## Supplementary material for "What does it take to learn the rules of RNA base pairing? A lot less than you may think": TORNADO_conus_rnabench_RNaseP_ViennaRNAG.preload.param

```
{
{-0.137871,-2.048029,-9.210340}, // t-S
{-0.225437,-2.316170,-5.985300,-3.802173,-2.540285}, // t-S^{p}
{-0.720341,-2.511073,-0.838098}, // t-S^{m}
{-0.085654,-2.497533}, // t-F0
{-0.287449,-1.386194}, // t-F5
{-3.495415,-1.637126,-1.820934,-3.069435,-2.310666,-5.747789,-4.385288,-2.315126,-2.389328,-6.410068,-6.722514,-6.722514,-5.819488,-7.521345,-9.210340,-9.210340,-9.210340,-6.284165,-5.106219,-2.661523,-2.606201,-3.902872,-3.322172,-3.032127}, // t-P
{-0.759625,-0.630439}, // t-M2
{-0.147135,-1.987607}, // t-M1^{p}
{0.000100}, // t-M1^{m}
{-1.226043,-1.868758,-0.593242}, // t-M
{-0.132748,-2.083333}, // t-L1
{-0.005614,-5.150241}, // t11
{-0.970647,-1.754294,-1.289395,-1.753912}, // e1_1_0_0
{-5.119730,-5.076005,-4.719857,-2.758004,-4.606659,-5.562201,-1.220608,-5.712021,-4.195629,-1.154056,-4.690333,-2.464415,-2.082654,-5.989671,-3.016113,-5.494946}, // e1_2_0_0
{-9.210340,-9.210340,-9.210340,-2.014153,-9.210340,-3.398202,-1.454859,-9.210340,-9.210340,-1.098312,-3.398202,-3.398202,-2.301586,-3.398202,-2.706551,-9.210340}, // e2_2_0_0
{-9.210340,-4.512630,-2.323542,-2.323542,-3.824052,-9.210340,-1.385894,-4.512630,-3.824052,-1.189256,-3.420114,-3.420114,-2.323542,-4.512630,-4.512630,-9.210340}, // e1_2_2_0
{-3.926739,-2.226151,-3.926739,-2.059239,-3.926739,-3.522966,-1.405689,-3.926739,-3.522966,-1.628731,-3.926739,-2.677607,-3.013497,-4.614824,-3.522966,-4.614824}, // e1_2_2_1
{-4.989156,-3.900380,-2.437851,-3.055910,-3.613934,-3.613934,-1.745277,-3.613934,-3.900380,-1.033373,-4.989156,-2.604697,-2.604697,-4.989156,-3.900380,-3.613934}, // e1_2_2_2
{-4.855702,-4.928823,-5.862461,-1.323166,-5.187049,-6.350117,-1.660725,-5.187049,-6.350117,-1.323166,-5.405729,-3.330504,-1.854562,-6.076853,-3.285506,-4.607247}, // e1_2_2_3
{-3.283863,-3.570656,-2.592051,-2.879288,-3.061253,-9.210340,-1.581300,-9.210340,-3.974346,-1.238497,-3.570656,-2.725391,-3.061253,-3.974346,-2.592051,-4.662186}, // e1_2_2_4
{-9.210340,-3.779799,-9.210340,-3.779799,-3.779799,-3.779799,-1.586476,-3.779799,-3.088845,-1.218902,-3.088845,-2.396796,-2.684112,-2.684112,-2.684112,-9.210340}, // e1_2_2_5
{-5.459245,-5.391819,-4.930085,-2.050559,-5.160064,-5.888111,-1.206017,-6.129171,-4.930085,-1.280099,-5.694020,-3.554224,-1.672652,-5.694020,-3.374218,-5.459245}, // e1_2_2_6
{-2.924875,-2.924875,-3.329408,-4.019767,-9.210340,-3.329408,-1.945210,-2.924875,-2.078642,-1.626947,-4.019767,-2.924875,-2.232659,-2.924875,-9.210340,-2.924875}, // e1_2_2_7
{-2.752092,-3.952414,-1.227263,-2.752092,-4.355279,-4.355279,-1.759828,-5.040668,-2.416068,-2.282676,-3.108095,-3.952414,-2.974844,-3.666034,-3.952414,-5.040668}, // e1_2_2_8
{-5.757043,-5.362181,-5.757043,-2.027236,-4.827546,-6.034233,-1.337378,-5.607422,-4.963847,-1.147700,-5.309236,-2.892399,-1.940126,-5.540247,-3.118546,-5.165394}, // e1_2_2_9
{-4.643515,-3.551854,-3.955577,-2.573207,-2.860452,-3.551854,-1.357735,-3.551854,-3.955577,-1.608938,-2.706551,-2.860452,-2.350326,-3.551854,-3.955577,-4.643515}, // e1_2_2_10
{-5.682815,-5.183809,-5.004465,-2.277669,-9.210340,-6.073698,-0.735690,-4.603981,-5.183809,-1.601262,-4.405128,-3.512050,-2.048295,-5.682815,-4.852446,-6.073698}, // e1_2_2_11
{-5.525866,-5.675840,-6.066824,-1.861774,-5.395478,-6.717745,-1.414577,-6.717745,-5.176753,-1.258530,-4.543324,-3.260491,-1.591354,-6.066824,-3.383382,-4.845354}, // e1_2_2_12
{-9.210340,-3.026458,-4.120954,-2.516457,-2.334342,-4.120954,-1.082317,-4.120954,-3.430892,-2.334342,-9.210340,-2.516457,-2.334342,-4.120954,-3.026458,-4.120954}, // e1_2_2_13
{-5.307486,-5.980649,-5.307486,-2.523268,-4.624482,-4.908771,-0.977332,-5.307486,-4.908771,-1.689748,-4.624482,-2.464499,-1.959870,-4.624482,-2.761343,-4.624482}, // e1_2_2_14
{-4.422452,-9.210340,-4.422452,-2.637658,-3.329408,-4.422452,-1.485936,-2.819700,-2.637658,-2.232659,-9.210340,-2.819700,-1.865222,-3.733478,-3.733478,-2.032158}, // e1_2_2_15
},{-9.210340,-9.210340,-1.791160,-1.791160,-2.483707,-9.210340,-1.791160,-9.210340,-2.483707,-9.210340,-9.210340,-9.210340,-9.210340,-1.385894,-2.483707,-9.210340}, // e5_2_2_0
{-2.000740,-2.223699,-1.818542,-2.223699,-2.915922,-2.511073,-3.607225,-2.915922,-3.607225,-3.607225,-2.511073,-2.915922,-2.915922,-9.210340,-3.607225,-9.210340}, // e5_2_2_1
{-1.446494,-2.831515,-2.831515,-2.831515,-9.210340,-2.139216,-1.734035,-9.210340,-2.831515,-1.446494,-9.210340,-9.210340,-9.210340,-9.210340,-9.210340,-9.210340}, // e5_2_2_2
{-6.311523,-4.967423,-9.210340,-2.454999,-4.967423,-6.311523,-1.531443,-5.646307,-9.210340,-0.602813,-5.646307,-4.281485,-2.495772,-6.311523,-3.798763,-4.967423}, // e5_2_2_3
{-9.210340,-2.831515,-2.831515,-2.831515,-2.139216,-2.831515,-1.041171,-2.831515,-9.210340,-9.210340,-9.210340,-9.210340,-1.734035,-2.831515,-9.210340,-9.210340}, // e5_2_2_4
{-9.210340,-1.673443,-9.210340,-2.770990,-9.210340,-2.770990,-1.162831,-2.078642,-9.210340,-2.770990,-2.770990,-2.770990,-9.210340,-9.210340,-9.210340,-2.770990}, // e5_2_2_5
{-5.328654,-5.506861,-3.640918,-2.544850,-6.001395,-5.328654,-0.550771,-7.022307,-5.723864,-1.706972,-6.386862,-4.090726,-2.862826,-6.001395,-3.377112,-5.046139}, // e5_2_2_6
{-9.210340,-2.350326,-2.350326,-9.210340,-9.210340,-3.042425,-0.964818,-2.350326,-9.210340,-9.210340,-2.350326,-9.210340,-9.210340,-1.657703,-9.210340,-9.210340}, // e5_2_2_7
{-2.524479,-2.524479,-1.608938,-9.210340,-9.210340,-9.210340,-3.216379,-3.216379,-9.210340,-1.272609,-2.119431,-9.210340,-9.210340,-2.524479,-2.524479,-9.210340}, // e5_2_2_8
{-5.578965,-4.805057,-4.719064,-2.410105,-5.795511,-5.401067,-1.471801,-7.087727,-5.250088,-0.955398,-6.072292,-3.362203,-1.825547,-5.118941,-2.936687,-5.118941}, // e5_2_2_9
{-2.706551,-9.210340,-9.210340,-3.398202,-2.706551,-2.301586,-1.321381,-2.706551,-9.210340,-2.014153,-2.301586,-2.301586,-9.210340,-9.210340,-2.706551,-9.210340}, // e5_2_2_10
{-9.210340,-3.651119,-4.742057,-2.449846,-4.742057,-9.210340,-1.039735,-4.742057,-3.364400,-1.420972,-2.449846,-3.651119,-3.364400,-4.054660,-2.672700,-9.210340}, // e5_2_2_11
{-5.617540,-5.221291,-6.283538,-2.599578,-5.221291,-9.210340,-1.244497,-6.283538,-5.617540,-0.747396,-9.210340,-4.135100,-2.405659,-9.210340,-3.391181,-5.617540}, // e5_2_2_12
{-2.706551,-1.608938,-9.210340,-9.210340,-9.210340,-9.210340,-9.210340,-2.706551,-9.210340,-2.706551,-1.608938,-9.210340,-2.706551,-2.014153,-9.210340,-1.608938}, // e5_2_2_13
{-9.210340,-9.210340,-4.927740,-2.637658,-4.927740,-4.241519,-1.049536,-4.927740,-4.241519,-1.180117,-4.241519,-2.860452,-2.455570,-4.927740,-2.860452,-9.210340}, // e5_2_2_14
{-3.329408,-9.210340,-9.210340,-2.637658,-9.210340,-1.945210,-9.210340,-2.232659,-3.329408,-0.934055,-9.210340,-3.329408,-3.329408,-3.329408,-9.210340,-2.232659}, // e5_2_2_15
{-1.385894,-9.210340,-9.210340,-9.210340,-9.210340,-9.210340,-9.210340,-9.210340,-9.210340,-9.210340,-1.385894,-9.210340,-1.385894,-9.210340,-1.385894,-9.210340}, // e1_2_2_0
{-9.210340,-2.078642,-9.210340,-9.210340,-9.210340,-9.210340,-9.210340,-9.210340,-9.210340,-9.210340,-1.385894,-2.078642,-2.078642,-9.210340,-0.980563,-9.210340}, // e1_2_2_1
{-9.210340,-9.210340,-9.210340,-9.210340,-9.210340,-1.098312,-9.210340,-9.210340,-9.210340,-1.098312,-9.210340,-9.210340,-1.098312,-9.210340,-9.210340,-9.210340}, // e1_2_2_2
{-3.802173,-9.210340,-9.210340,-9.210340,-2.706551,-9.210340,-2.419244,-3.111268,-2.706551,-3.111268,-9.210340,-3.802173,-2.419244,-3.802173,-1.098312,-1.608938}, // e1_2_2_3
{-1.608938,-9.210340,-9.210340,-9.210340,-9.210340,-9.210340,-9.210340,-9.210340,-9.210340,-9.210340,-9.210340,-9.210340,-9.210340,-9.210340,-0.916041,-0.916041}, // e1_2_2_4
{-9.210340,-9.210340,-9.210340,-9.210340,-9.210340,-9.210340,-1.098312,-9.210340,-1.098312,-9.210340,-1.098312,-9.210340,-9.210340,-9.210340,-9.210340,-9.210340}, // e1_2_2_5
{-2.278619,-3.575302,-4.264884,-4.666798,-2.883941,-3.575302,-3.756909,-4.264884,-2.479073,-2.191689,-3.575302,-5.349366,-2.804036,-1.904230,-1.904230,-1.968724}, // e1_2_2_6
{-9.210340,-1.098312,-9.210340,-9.210340,-9.210340,-9.210340,-9.210340,-9.210340,-9.210340,-1.098312,-9.210340,-9.210340,-9.210340,-9.210340,-1.098312,-9.210340}, // e1_2_2_7
{-1.791160,-9.210340,-9.210340,-9.210340,-9.210340,-9.210340,-9.210340,-9.210340,-9.210340,-1.791160,-9.210340,-1.791160,-1.791160,-9.210340,-1.098312,-9.210340}, // e1_2_2_8
{-4.426379,-4.140790,-3.450790,-4.827672,-3.918904,-4.426379,-4.426379,-3.133197,-3.450790,-4.426379,-0.754053,-5.508404,-2.759221,-4.140790,-1.748625,-2.587620}, // e1_2_2_9
{-1.503628,-2.196325,-9.210340,-9.210340,-1.098312,-9.210340,-2.196325,-9.210340,-9.210340,-2.196325,-9.210340,-9.210340,-9.210340,-9.210340,-2.196325,-9.210340}, // e1_2_2_10
{-1.298916,-9.210340,-1.704198,-9.210340,-2.396796,-9.210340,-9.210340,-1.298916,-9.210340,-2.396796,-9.210340,-2.396796,-9.210340,-9.210340,-9.210340,-9.210340}, // e1_2_2_11
{-2.338362,-4.410575,-9.210340,-3.030473,-2.625699,-4.410575,-4.410575,-3.721552,-1.933243,-3.030473,-1.422693,-9.210340,-1.853253,-2.807744,-4.410575,-2.807744}, // e1_2_2_12
{-9.210340,-9.210340,-9.210340,-9.210340,-0.692947,-0.692947,-9.210340,-9.210340,-9.210340,-9.210340,-9.210340,-9.210340,-9.210340,-9.210340,-9.210340,-9.210340}, // e1_2_2_13
{-4.336135,-3.646816,-9.210340,-9.210340,-4.336135,-3.646816,-4.336135,-3.242630,-1.778264,-1.047683,-4.336135,-9.210340,-4.336135,-1.510139,-2.955588,-2.955588}, // e1_2_2_14
{-9.210340,-9.210340,-9.210340,-9.210340,-9.210340,-9.210340,-9.210340,-9.210340,-1.791160,-1.791160,-1.791160,-9.210340,-1.791160,-9.210340,-9.210340,-1.098312}, // e1_2_2_15
},{-9.210340,-9.210340,-9.210340,-1.608938,-9.210340,-9.210340,-9.210340,-9.210340,-9.210340,-9.210340,-9.210340,-0.510659,-9.210340,-1.608938,-9.210340,-9.210340}, // e2_2_2_0
{-9.210340,-9.210340,-9.210340,-0.692947,-9.210340,-9.210340,-9.210340,-9.210340,-0.692947,-9.210340,-9.210340,-9.210340,-9.210340,-9.210340,-9.210340,-9.210340}, // e2_2_2_1
{-9.210340,-9.210340,-0.405315,-9.210340,-9.210340,-9.210340,-9.210340,-9.210340,-9.210340,-9.210340,-1.385894,-9.210340,-2.483707,-9.210340,-9.210340,-9.210340}, // e2_2_2_2
{-1.965399,-1.513673,-3.216379,-3.907035,-3.216379,-9.210340,-3.216379,-3.216379,-2.119431,-3.907035,-2.119431,-9.210340,-3.216379,-2.811745,-3.216379,-2.811745}, // e2_2_2_3
{-9.210340,-9.210340,-9.210340,-9.210340,-9.210340,-9.210340,-1.098312,-9.210340,-0.405315,-9.210340,-9.210340,-9.210340,-9.210340,-9.210340,-9.210340,-9.210340}, // e2_2_2_4
{-9.210340,-9.210340,-9.210340,-9.210340,-9.210340,-9.210340,-9.210340,-9.210340,-1.385894,-1.385894,-1.385894,-1.385894,-9.210340,-9.210340,-9.210340,-9.210340}, // e2_2_2_5
{-1.325453,-2.542229,-2.913221,-3.422820,-2.773699,-5.199368,-4.515319,-3.604528,-1.978248,-5.199368,-1.767076,-3.018377,-4.112906,-4.112906,-5.874561,-2.731206}, // e2_2_2_6
{-9.210340,-9.210340,-9.210340,-9.210340,-9.210340,-9.210340,-9.210340,-9.210340,-0.916041,-9.210340,-0.916041,-9.210340,-1.608938,-9.210340,-9.210340,-9.210340}, // e2_2_2_7
{-1.252413,-9.210340,-1.252413,-1.252413,-9.210340,-9.210340,-9.210340,-9.210340,-9.210340,-9.210340,-9.210340,-9.210340,-1.945210,-9.210340,-9.210340,-9.210340}, // e2_2_2_8
{-1.553615,-3.422820,-3.422820,-9.210340,-2.413172,-3.018377,-2.731206,-2.864519,-1.676155,-9.210340,-2.413172,-9.210340,-2.508370,-3.422820,-3.709481,-3.018377}, // e2_2_2_9
{-0.692947,-0.692947,-9.210340,-9.210340,-9.210340,-9.210340,-9.210340,-9.210340,-9.210340,-9.210340,-9.210340,-9.210340,-9.210340,-9.210340,-9.210340,-9.210340}, // e2_2_2_10
{-1.539979,-9.210340,-9.210340,-2.637658,-1.539979,-9.210340,-9.210340,-9.210340,-1.539979,-9.210340,-1.252413,-9.210340,-9.210340,-9.210340,-9.210340,-9.210340}, // e2_2_2_11
{-1.791160,-2.888573,-2.483707,-2.196325,-3.579925,-2.888573,-2.196325,-3.579925,-3.579925,-9.210340,-2.888573,-2.888573,-1.791160,-9.210340,-9.210340,-2.888573}, // e2_2_2_12
{-9.210340,-9.210340,-9.210340,-9.210340,-9.210340,-9.210340,-9.210340,-9.210340,-9.210340,-9.210340,-9.210340,-9.210340,-9.210340,0.000100,-9.210340,-9.210340}, // e2_2_2_13
{-1.561708,-1.929221,-3.026458,-2.180339,-4.120954,-9.210340,-3.430892,-2.180339,-3.430892,-9.210340,-2.180339,-3.430892,-4.120954,-3.026458,-3.026458,-3.430892}, // e2_2_2_14
{-9.210340,-9.210340,-9.210340,-0.692947,-9.210340,-9.210340,-9.210340,-9.210340,-9.210340,-9.210340,-9.210340,-9.210340,-9.210340,-1.791160,-9.210340,-1.098312}, // e2_2_2_15
}{-0.559441,-1.945210,-1.945210,-1.945210}, // e1_1_2_0
{-0.875229,-1.791160,-1.098312,-2.483707}, // e1_1_2_1
{-0.466460,-2.284795,-1.438059,-3.381445}, // e1_1_2_2
{-1.539979,-2.014153,-0.628421,-2.127392}, // e1_1_2_3
{-1.064421,-2.672700,-0.533912,-9.210340}, // e1_1_2_4
{-1.704198,-1.704198,-0.451828,-9.210340}, // e1_1_2_5
{-1.143377,-1.199670,-1.190568,-2.572863}, // e1_1_2_6
{-0.318316,-2.396796,-1.704198,-9.210340}, // e1_1_2_7
{-0.692947,-1.385894,-1.673443,-2.770990}, // e1_1_2_8
{-1.390643,-1.353270,-0.891470,-2.488452}, // e1_1_2_9
{-1.503628,-1.280574,-1.503628,-1.280574}, // e1_1_2_10
{-1.098312,-2.563650,-0.955251,-1.583633}, // e1_1_2_11
{-0.590019,-2.038526,-1.696999,-2.020191}, // e1_1_2_12
{-0.510659,-9.210340,-0.916041,-9.210340}, // e1_1_2_13
{-1.712424,-1.667997,-0.644947,-2.238134}, // e1_1_2_14
{-1.385894,-2.078642,-0.469844,-9.210340}, // e1_1_2_15
{-1.162831,-1.162831,-2.078642,-1.385894}, // e2_1_2_0
{-0.510659,-2.014153,-2.014153,-2.014153}, // e2_1_2_1
{-1.064421,-1.064421,-2.267717,-1.575053}, // e2_1_2_2
{-1.052863,-2.111715,-1.180658,-1.498989}, // e2_1_2_3
{-1.287492,-0.969137,-1.169749,-3.364400}, // e2_1_2_4
{-0.692947,-9.210340,-9.210340,-0.692947}, // e2_1_2_5
{-0.882382,-1.422178,-1.433915,-2.234535}, // e2_1_2_6
{-9.210340,-1.385894,-0.692947,-1.385894}, // e2_1_2_7
{-1.152363,-1.152363,-1.845194,-1.557670}, // e2_1_2_8
{-0.869981,-2.170372,-0.883153,-2.921960}, // e2_1_2_9
{-0.530458,-1.446494,-2.139216,-2.831515}, // e2_1_2_10
{-0.440157,-1.581923,-3.189417,-2.210106}, // e2_1_2_11
{-0.778624,-1.112907,-2.093229,-2.413830}, // e2_1_2_12
{-0.287549,-9.210340,-9.210340,-1.385894}, // e2_1_2_13
{-0.491562,-1.704198,-1.850715,-3.002017}, // e2_1_2_14
{-0.916041,-9.210340,-1.608938,-0.916041}, // e2_1_2_15
{-1.608938,-1.608938,-9.210340,-0.510659}, // e5_1_2_0
{-1.098312,-1.503628,-1.503628,-1.503628}, // e5_1_2_1
{-1.791160,-1.791160,-0.692947,-1.791160}, // e5_1_2_2
{-1.162831,-1.519369,-1.519369,-1.385894}, // e5_1_2_3
{-9.210340,-0.692947,-0.692947,-9.210340}, // e5_1_2_4
{-1.098312,-0.405315,-9.210340,-9.210340}, // e5_1_2_5
{-0.930852,-1.421812,-1.916243,-1.524421}, // e5_1_2_6
{-9.210340,-9.210340,-0.692947,-0.692947}, // e5_1_2_7
{-2.078642,-2.078642,-1.385894,-0.692947}, // e5_1_2_8
{-1.577289,-3.146661,-1.069257,-0.897453}, // e5_1_2_9
{-9.210340,-1.098312,-9.210340,-0.405315}, // e5_1_2_10
{-1.481165,-1.991697,-1.704198,-0.788237}, // e5_1_2_11
{-0.961150,-2.426615,-1.000360,-1.820994}, // e5_1_2_12
{0.000100,-9.210340,-9.210340,-9.210340}, // e5_1_2_13
{-0.575186,-1.385894,-9.210340,-1.673443}, // e5_1_2_14
{-0.692947,-9.210340,-0.692947,-9.210340}, // e5_1_2_15
{-1.722272,-1.722272,-2.638083,-1.945335,-3.108041,-3.108041,-4.023852,-3.331105,-3.108041,-3.108041,-4.023852,-3.331105,-3.108041,-3.108041,-4.023852,-3.331105}, // e3_2_2_0
{-1.385888,-2.889382,-2.889382,-2.889382,-2.301819,-3.805313,-3.805313,-3.805313,-1.608971,-3.112466,-3.112466,-3.112466,-2.994366,-4.497861,-4.497861,-4.497861}, // e3_2_2_1
{-1.530881,-1.530881,-2.734177,-2.041513,-3.349216,-3.349216,-4.552513,-3.859848,-2.502480,-2.502480,-3.705776,-3.013112,-4.445865,-4.445865,-5.649162,-4.956498}, // e3_2_2_2
{-2.592842,-3.651693,-2.720636,-3.038968,-3.067017,-4.125868,-3.194811,-3.513143,-1.681284,-2.740136,-1.809079,-2.127410,-3.180255,-4.239107,-3.308050,-3.626381}, // e3_2_2_3
{-2.351913,-2.033558,-2.234170,-4.428821,-3.960191,-3.641837,-3.842449,-6.037100,-1.821404,-1.503049,-1.703661,-3.898312,-10.497832,-10.179478,-10.380090,-12.574740}, // e3_2_2_4
{-2.397146,-10.914538,-10.914538,-2.397146,-2.397146,-10.914538,-10.914538,-2.397146,-1.144775,-9.662169,-9.662169,-1.144775,-9.903288,-18.420681,-18.420681,-9.903288}, // e3_2_2_5
{-2.025759,-2.565554,-2.577291,-3.377912,-2.082052,-2.621847,-2.633584,-3.434205,-2.072950,-2.612746,-2.624483,-3.425103,-3.455245,-3.995041,-4.006778,-4.807399}, // e3_2_2_6
{-9.528657,-1.704211,-1.011263,-1.704211,-11.607136,-3.782690,-3.089743,-3.782690,-10.914538,-3.090093,-2.397146,-3.090093,-18.420681,-10.596235,-9.903288,-10.596235}, // e3_2_2_7
{-1.845310,-1.845310,-2.538141,-2.250617,-2.538257,-2.538257,-3.231088,-2.943564,-2.825806,-2.825806,-3.518637,-3.231113,-3.923353,-3.923353,-4.616184,-4.328660}, // e3_2_2_8
{-2.260624,-3.561016,-2.273796,-4.312603,-2.223251,-3.523643,-2.236423,-4.275230,-1.761451,-3.061842,-1.774623,-3.813430,-3.358433,-4.658825,-3.371605,-5.410412}, // e3_2_2_9
{-2.034086,-2.950122,-3.642844,-4.335142,-1.811032,-2.727068,-3.419791,-4.112089,-2.034086,-2.950122,-3.642844,-4.335142,-1.811032,-2.727068,-3.419791,-4.112089}, // e3_2_2_10
{-1.538469,-2.680235,-4.287729,-3.308418,-3.003807,-4.145573,-5.753067,-4.773756,-1.395408,-2.537174,-4.144668,-3.165357,-2.023789,-3.165555,-4.773049,-3.793739}, // e3_2_2_11
{-1.368643,-1.702926,-2.683248,-3.003849,-2.817150,-3.151433,-4.131755,-4.452356,-2.475623,-2.809906,-3.790228,-4.110829,-2.798815,-3.133098,-4.113420,-4.434021}, // e3_2_2_12
{-0.798208,-9.721000,-9.721000,-1.896553,-9.497890,-18.420681,-18.420681,-10.596235,-1.203590,-10.126381,-10.126381,-2.301935,-9.497890,-18.420681,-18.420681,-10.596235}, // e3_2_2_13
{-2.203986,-3.416622,-3.563139,-4.714441,-2.159559,-3.372195,-3.518712,-4.670013,-1.136509,-2.349146,-2.495662,-3.646964,-2.729696,-3.942332,-4.088849,-5.240150}, // e3_2_2_14
{-2.301935,-10.596235,-2.994833,-2.301935,-2.994683,-11.288982,-3.687580,-2.994683,-1.385884,-9.680184,-2.078782,-1.385884,-10.126381,-18.420681,-10.819279,-10.126381}, // e3_2_2_15
{-9.210340,-9.210340,-9.210340,-9.210340,-9.210340,-9.210340,-9.210340,-9.210340,-9.210340,-9.210340,-9.210340,-9.210340,-9.210340,-9.210340,-9.210340,-9.210340,-9.210340,-9.210340,-9.210340,-9.210340,-9.210340,-9.210340,-9.210340,-9.210340,-9.210340,-9.210340,-9.210340,-9.210340,-9.210340,-9.210340,-9.210340,-9.210340,-9.210340,-9.210340,-9.210340,-9.210340,-9.210340,-9.210340,-9.210340,-9.210340,-9.210340,-9.210340,-9.210340,-9.210340,-9.210340,-9.210340,-9.210340,-9.210340,-9.210340,-9.210340,-9.210340,-9.210340,-9.210340,-9.210340,-9.210340,-9.210340,-9.210340,-9.210340,-9.210340,-9.210340,-1.385894,-9.210340,-9.210340,-9.210340,-9.210340,-9.210340,-9.210340,-9.210340,-9.210340,-9.210340,-9.210340,-9.210340,-9.210340,-9.210340,-9.210340,-9.210340,-9.210340,-9.210340,-9.210340,-9.210340,-9.210340,-9.210340,-9.210340,-9.210340,-9.210340,-9.210340,-9.210340,-9.210340,-9.210340,-9.210340,-9.210340,-9.210340,-9.210340,-9.210340,-9.210340,-9.210340,-9.210340,-9.210340,-9.210340,-9.210340,-9.210340,-9.210340,-9.210340,-9.210340,-9.210340,-9.210340,-9.210340,-9.210340,-9.210340,-9.210340,-9.210340,-9.210340,-9.210340,-9.210340,-9.210340,-9.210340,-9.210340,-9.210340,-9.210340,-9.210340,-9.210340,-9.210340,-9.210340,-9.210340,-9.210340,-9.210340,-9.210340,-9.210340,-9.210340,-9.210340,-9.210340,-9.210340,-9.210340,-9.210340,-9.210340,-9.210340,-1.385894,-9.210340,-9.210340,-9.210340,-9.210340,-9.210340,-9.210340,-9.210340,-1.385894,-9.210340,-9.210340,-9.210340,-9.210340,-9.210340,-9.210340,-9.210340,-9.210340,-9.210340,-9.210340,-9.210340,-9.210340,-9.210340,-9.210340,-9.210340,-9.210340,-9.210340,-9.210340,-9.210340,-9.210340,-9.210340,-9.210340,-9.210340,-9.210340,-9.210340,-9.210340,-9.210340,-9.210340,-9.210340,-9.210340,-9.210340,-9.210340,-9.210340,-9.210340,-9.210340,-9.210340,-9.210340,-9.210340,-9.210340,-9.210340,-9.210340,-9.210340,-9.210340,-9.210340,-9.210340,-1.385894,-9.210340,-9.210340,-9.210340,-9.210340,-9.210340,-9.210340,-9.210340,-9.210340,-9.210340,-9.210340,-9.210340,-9.210340,-9.210340,-9.210340,-9.210340,-9.210340,-9.210340,-9.210340,-9.210340,-9.210340,-9.210340,-9.210340,-9.210340,-9.210340,-9.210340,-9.210340,-9.210340,-9.210340,-9.210340,-9.210340,-9.210340,-9.210340,-9.210340,-9.210340,-9.210340,-9.210340,-9.210340,-9.210340,-9.210340,-9.210340,-9.210340,-9.210340,-9.210340,-9.210340,-9.210340,-9.210340,-9.210340,-9.210340,-9.210340,-9.210340,-9.210340,-9.210340,-9.210340,-9.210340,-9.210340,-9.210340,-9.210340,-9.210340,-9.210340,-9.210340,-9.210340,-9.210340,-9.210340,-9.210340,-9.210340}, // e1_4_2_0
{-0.692947,-9.210340,-9.210340,-9.210340,-9.210340,-9.210340,-9.210340,-9.210340,-9.210340,-9.210340,-9.210340,-9.210340,-9.210340,-9.210340,-9.210340,-9.210340,-9.210340,-9.210340,-9.210340,-9.210340,-9.210340,-9.210340,-9.210340,-9.210340,-9.210340,-9.210340,-9.210340,-9.210340,-9.210340,-9.210340,-9.210340,-9.210340,-9.210340,-9.210340,-9.210340,-9.210340,-9.210340,-9.210340,-9.210340,-9.210340,-9.210340,-9.210340,-9.210340,-9.210340,-9.210340,-9.210340,-9.210340,-9.210340,-9.210340,-9.210340,-9.210340,-9.210340,-9.210340,-9.210340,-9.210340,-9.210340,-9.210340,-9.210340,-9.210340,-9.210340,-9.210340,-9.210340,-9.210340,-9.210340,-9.210340,-9.210340,-9.210340,-9.210340,-9.210340,-9.210340,-9.210340,-9.210340,-9.210340,-9.210340,-9.210340,-9.210340,-9.210340,-9.210340,-9.210340,-9.210340,-9.210340,-9.210340,-9.210340,-9.210340,-9.210340,-9.210340,-9.210340,-9.210340,-9.210340,-9.210340,-9.210340,-9.210340,-9.210340,-9.210340,-9.210340,-9.210340,-9.210340,-9.210340,-9.210340,-9.210340,-9.210340,-9.210340,-9.210340,-9.210340,-9.210340,-9.210340,-9.210340,-9.210340,-9.210340,-9.210340,-9.210340,-9.210340,-9.210340,-9.210340,-9.210340,-9.210340,-9.210340,-9.210340,-9.210340,-9.210340,-9.210340,-9.210340,-9.210340,-9.210340,-9.210340,-9.210340,-9.210340,-9.210340,-9.210340,-9.210340,-9.210340,-9.210340,-9.210340,-9.210340,-9.210340,-9.210340,-9.210340,-9.210340,-9.210340,-9.210340,-9.210340,-9.210340,-9.210340,-9.210340,-9.210340,-9.210340,-9.210340,-9.210340,-9.210340,-9.210340,-9.210340,-9.210340,-9.210340,-9.210340,-9.210340,-9.210340,-9.210340,-9.210340,-9.210340,-9.210340,-9.210340,-9.210340,-9.210340,-9.210340,-9.210340,-9.210340,-9.210340,-9.210340,-9.210340,-9.210340,-9.210340,-9.210340,-9.210340,-9.210340,-9.210340,-9.210340,-9.210340,-9.210340,-9.210340,-9.210340,-9.210340,-9.210340,-9.210340,-9.210340,-9.210340,-9.210340,-9.210340,-9.210340,-9.210340,-0.692947,-9.210340,-9.210340,-9.210340,-9.210340,-9.210340,-9.210340,-9.210340,-9.210340,-9.210340,-9.210340,-9.210340,-9.210340,-9.210340,-9.210340,-9.210340,-9.210340,-9.210340,-9.210340,-9.210340,-9.210340,-9.210340,-9.210340,-9.210340,-9.210340,-9.210340,-9.210340,-9.210340,-9.210340,-9.210340,-9.210340,-9.210340,-9.210340,-9.210340,-9.210340,-9.210340,-9.210340,-9.210340,-9.210340,-9.210340,-9.210340,-9.210340,-9.210340,-9.210340,-9.210340,-9.210340,-9.210340,-9.210340,-9.210340,-9.210340,-9.210340,-9.210340,-9.210340,-9.210340,-9.210340,-9.210340,-9.210340,-9.210340,-9.210340,-9.210340,-9.210340,-9.210340,-9.210340,-9.210340,-9.210340,-9.210340,-9.210340}, // e1_4_2_1
{-9.210340,-9.210340,-9.210340,-9.210340,-9.210340,-9.210340,-9.210340,-9.210340,-9.210340,-9.210340,-9.210340,-9.210340,-9.210340,-9.210340,-9.210340,-9.210340,-9.210340,-9.210340,-9.210340,-9.210340,-9.210340,-9.210340,-9.210340,-9.210340,-9.210340,-9.210340,-9.210340,-9.210340,-9.210340,-9.210340,-9.210340,-9.210340,-9.210340,-9.210340,-9.210340,-9.210340,-9.210340,-9.210340,-9.210340,-9.210340,-9.210340,-9.210340,-9.210340,-9.210340,-9.210340,-9.210340,-9.210340,-9.210340,-9.210340,-9.210340,-9.210340,-9.210340,-9.210340,-9.210340,-9.210340,-9.210340,-9.210340,-9.210340,-9.210340,-9.210340,-9.210340,-9.210340,-9.210340,-9.210340,-9.210340,-9.210340,-9.210340,-9.210340,-9.210340,-9.210340,-9.210340,-9.210340,-9.210340,-9.210340,-9.210340,-9.210340,-9.210340,-9.210340,-9.210340,-9.210340,-9.210340,-9.210340,-9.210340,-9.210340,-9.210340,-9.210340,-9.210340,-9.210340,-9.210340,-9.210340,-9.210340,-9.210340,-9.210340,-9.210340,-9.210340,-9.210340,-9.210340,-9.210340,-9.210340,-9.210340,-9.210340,-9.210340,-9.210340,-9.210340,-9.210340,-9.210340,-9.210340,-9.210340,-9.210340,-9.210340,-9.210340,-9.210340,-9.210340,-9.210340,-9.210340,-9.210340,-9.210340,-9.210340,-9.210340,-9.210340,-9.210340,-9.210340,-9.210340,-9.210340,-9.210340,-9.210340,-9.210340,-9.210340,-9.210340,-9.210340,-9.210340,0.000100,-9.210340,-9.210340,-9.210340,-9.210340,-9.210340,-9.210340,-9.210340,-9.210340,-9.210340,-9.210340,-9.210340,-9.210340,-9.210340,-9.210340,-9.210340,-9.210340,-9.210340,-9.210340,-9.210340,-9.210340,-9.210340,-9.210340,-9.210340,-9.210340,-9.210340,-9.210340,-9.210340,-9.210340,-9.210340,-9.210340,-9.210340,-9.210340,-9.210340,-9.210340,-9.210340,-9.210340,-9.210340,-9.210340,-9.210340,-9.210340,-9.210340,-9.210340,-9.210340,-9.210340,-9.210340,-9.210340,-9.210340,-9.210340,-9.210340,-9.210340,-9.210340,-9.210340,-9.210340,-9.210340,-9.210340,-9.210340,-9.210340,-9.210340,-9.210340,-9.210340,-9.210340,-9.210340,-9.210340,-9.210340,-9.210340,-9.210340,-9.210340,-9.210340,-9.210340,-9.210340,-9.210340,-9.210340,-9.210340,-9.210340,-9.210340,-9.210340,-9.210340,-9.210340,-9.210340,-9.210340,-9.210340,-9.210340,-9.210340,-9.210340,-9.210340,-9.210340,-9.210340,-9.210340,-9.210340,-9.210340,-9.210340,-9.210340,-9.210340,-9.210340,-9.210340,-9.210340,-9.210340,-9.210340,-9.210340,-9.210340,-9.210340,-9.210340,-9.210340,-9.210340,-9.210340,-9.210340,-9.210340,-9.210340,-9.210340,-9.210340,-9.210340,-9.210340,-9.210340,-9.210340,-9.210340,-9.210340,-9.210340,-9.210340,-9.210340,-9.210340,-9.210340,-9.210340,-9.210340,-9.210340}, // e1_4_2_2
{-9.210340,-9.210340,-9.210340,-9.210340,-9.210340,-9.210340,-9.210340,-9.210340,-9.210340,-9.210340,-9.210340,-9.210340,-9.210340,-9.210340,-9.210340,-9.210340,-9.210340,-9.210340,-9.210340,-9.210340,-9.210340,-9.210340,-9.210340,-9.210340,-9.210340,-9.210340,-9.210340,-9.210340,-9.210340,-9.210340,-9.210340,-9.210340,-9.210340,-9.210340,-9.210340,-9.210340,-9.210340,-9.210340,-9.210340,-9.210340,-9.210340,-9.210340,-9.210340,-9.210340,-9.210340,-4.758954,-9.210340,-9.210340,-9.210340,-9.210340,-9.210340,-9.210340,-9.210340,-9.210340,-9.210340,-4.758954,-9.210340,-9.210340,-9.210340,-9.210340,-9.210340,-9.210340,-9.210340,-4.758954,-9.210340,-9.210340,-9.210340,-9.210340,-9.210340,-4.758954,-9.210340,-9.210340,-9.210340,-9.210340,-9.210340,-9.210340,-9.210340,-9.210340,-9.210340,-9.210340,-9.210340,-9.210340,-9.210340,-9.210340,-9.210340,-9.210340,-9.210340,-9.210340,-9.210340,-9.210340,-9.210340,-9.210340,-9.210340,-9.210340,-9.210340,-9.210340,-9.210340,-9.210340,-4.758954,-9.210340,-9.210340,-9.210340,-9.210340,-9.210340,-9.210340,-9.210340,-9.210340,-9.210340,-9.210340,-9.210340,-4.758954,-9.210340,-9.210340,-9.210340,-9.210340,-9.210340,-9.210340,-9.210340,-9.210340,-9.210340,-9.210340,-9.210340,-9.210340,-9.210340,-9.210340,-9.210340,-3.158890,-9.210340,-2.284795,-9.210340,-9.210340,-9.210340,-9.210340,-9.210340,-9.210340,-9.210340,-4.071655,-9.210340,-9.210340,-9.210340,-4.758954,-9.210340,-9.210340,-9.210340,-1.336317,-9.210340,-9.210340,-9.210340,-9.210340,-9.210340,-9.210340,-9.210340,-2.204828,-9.210340,-9.210340,-9.210340,-9.210340,-9.210340,-9.210340,-9.210340,-4.071655,-9.210340,-9.210340,-9.210340,-4.758954,-9.210340,-9.210340,-9.210340,-9.210340,-9.210340,-9.210340,-9.210340,-9.210340,-9.210340,-9.210340,-9.210340,-2.204828,-9.210340,-9.210340,-9.210340,-9.210340,-9.210340,-9.210340,-9.210340,-2.466920,-9.210340,-9.210340,-9.210340,-9.210340,-9.210340,-9.210340,-9.210340,-9.210340,-9.210340,-9.210340,-4.758954,-9.210340,-9.210340,-4.758954,-9.210340,-9.210340,-9.210340,-9.210340,-9.210340,-9.210340,-9.210340,-9.210340,-9.210340,-9.210340,-9.210340,-9.210340,-9.210340,-9.210340,-9.210340,-4.071655,-9.210340,-9.210340,-9.210340,-9.210340,-9.210340,-9.210340,-9.210340,-9.210340,-9.210340,-9.210340,-9.210340,-9.210340,-9.210340,-9.210340,-9.210340,-9.210340,-4.758954,-9.210340,-9.210340,-9.210340,-9.210340,-9.210340,-9.210340,-9.210340,-4.758954,-4.071655,-4.758954,-4.071655,-4.071655,-9.210340,-9.210340,-3.158890,-9.210340,-9.210340,-9.210340,-9.210340,-9.210340,-4.071655,-9.210340,-9.210340,-4.071655}, // e1_4_2_3
{-9.210340,-9.210340,-9.210340,-9.210340,-9.210340,-9.210340,-9.210340,-9.210340,-9.210340,-9.210340,-9.210340,-9.210340,-9.210340,-9.210340,-9.210340,-9.210340,-9.210340,-9.210340,-9.210340,-9.210340,-9.210340,-9.210340,-9.210340,-9.210340,-9.210340,-9.210340,-9.210340,-9.210340,-9.210340,-9.210340,-9.210340,-9.210340,-9.210340,-9.210340,-9.210340,-9.210340,-9.210340,-9.210340,-9.210340,-9.210340,-9.210340,-9.210340,-9.210340,-9.210340,-9.210340,-9.210340,-9.210340,-9.210340,-9.210340,-9.210340,-9.210340,-9.210340,-9.210340,-9.210340,-9.210340,-9.210340,-9.210340,-9.210340,-9.210340,-9.210340,-9.210340,-9.210340,-9.210340,-9.210340,-9.210340,-9.210340,-9.210340,-9.210340,-9.210340,-9.210340,-9.210340,-9.210340,-9.210340,-9.210340,-9.210340,-9.210340,-9.210340,-9.210340,-9.210340,-9.210340,-9.210340,-9.210340,-9.210340,-9.210340,-9.210340,-9.210340,-9.210340,-9.210340,-9.210340,-9.210340,-9.210340,-9.210340,-9.210340,-9.210340,-9.210340,-9.210340,-9.210340,-9.210340,-9.210340,-9.210340,-9.210340,-9.210340,-9.210340,-9.210340,-9.210340,-9.210340,-9.210340,-9.210340,-9.210340,-9.210340,-9.210340,-9.210340,-9.210340,-9.210340,-9.210340,-9.210340,-9.210340,-9.210340,-9.210340,-9.210340,-9.210340,-9.210340,-9.210340,-9.210340,-9.210340,-9.210340,-9.210340,-9.210340,-9.210340,-9.210340,-9.210340,-9.210340,-9.210340,-9.210340,-9.210340,-9.210340,-9.210340,-9.210340,-9.210340,-9.210340,-9.210340,-9.210340,-9.210340,-9.210340,-9.210340,-9.210340,-9.210340,-9.210340,-9.210340,-9.210340,-9.210340,-9.210340,-9.210340,-9.210340,-9.210340,-9.210340,-9.210340,-9.210340,-9.210340,-9.210340,-9.210340,-9.210340,-9.210340,-9.210340,-9.210340,-9.210340,-9.210340,-9.210340,-9.210340,-9.210340,-9.210340,-9.210340,-9.210340,-9.210340,-9.210340,-9.210340,-9.210340,-9.210340,-9.210340,-9.210340,-9.210340,-9.210340,-9.210340,-9.210340,-9.210340,-9.210340,-9.210340,-9.210340,-9.210340,-9.210340,-9.210340,-9.210340,-1.098312,-9.210340,-9.210340,-9.210340,-9.210340,-9.210340,-9.210340,-9.210340,-9.210340,-9.210340,-9.210340,-9.210340,-9.210340,-9.210340,-9.210340,-9.210340,-9.210340,-9.210340,-9.210340,-9.210340,-9.210340,-9.210340,-9.210340,-9.210340,-9.210340,-9.210340,-9.210340,-1.098312,-9.210340,-9.210340,-9.210340,-9.210340,-9.210340,-9.210340,-9.210340,-9.210340,-9.210340,-9.210340,-9.210340,-9.210340,-9.210340,-9.210340,-9.210340,-9.210340,-9.210340,-9.210340,-9.210340,-9.210340,-9.210340,-9.210340,-9.210340,-9.210340,-9.210340,-9.210340,-9.210340,-9.210340,-9.210340,-9.210340,-1.098312,-9.210340,-9.210340,-9.210340,-9.210340,-9.210340}, // e1_4_2_4
{-9.210340,-9.210340,-9.210340,-9.210340,-9.210340,-9.210340,-9.210340,-9.210340,-9.210340,-9.210340,-9.210340,-9.210340,-9.210340,-9.210340,-9.210340,-9.210340,-9.210340,-9.210340,-9.210340,-9.210340,-9.210340,-9.210340,-9.210340,-9.210340,-9.210340,-9.210340,-9.210340,-9.210340,-9.210340,-9.210340,-9.210340,-9.210340,-9.210340,-9.210340,-9.210340,-9.210340,-9.210340,-9.210340,-9.210340,-9.210340,-9.210340,-9.210340,-9.210340,-9.210340,-9.210340,-9.210340,-9.210340,-9.210340,-9.210340,-9.210340,-9.210340,-9.210340,-9.210340,-9.210340,-9.210340,-9.210340,-9.210340,-9.210340,-9.210340,-9.210340,-9.210340,-9.210340,-9.210340,-9.210340,-9.210340,-9.210340,-9.210340,-9.210340,-9.210340,-9.210340,-9.210340,-9.210340,-9.210340,-9.210340,-9.210340,-9.210340,-9.210340,-9.210340,-9.210340,-9.210340,-9.210340,-9.210340,-9.210340,-9.210340,-9.210340,-9.210340,-9.210340,-9.210340,-9.210340,-9.210340,-9.210340,-9.210340,-9.210340,-9.210340,-9.210340,-9.210340,-9.210340,-9.210340,-9.210340,-9.210340,-9.210340,-9.210340,-9.210340,-9.210340,-9.210340,-9.210340,-9.210340,-9.210340,-9.210340,-9.210340,-9.210340,-9.210340,-9.210340,-9.210340,-9.210340,-9.210340,-9.210340,-9.210340,-9.210340,-9.210340,-9.210340,-9.210340,-9.210340,-9.210340,-9.210340,-9.210340,-9.210340,-9.210340,-9.210340,-9.210340,-9.210340,-9.210340,-9.210340,-9.210340,-9.210340,-9.210340,-9.210340,-9.210340,-9.210340,-9.210340,-9.210340,-9.210340,-9.210340,-9.210340,-9.210340,-9.210340,-9.210340,-9.210340,-9.210340,-9.210340,-9.210340,-9.210340,-9.210340,-9.210340,-9.210340,-9.210340,-9.210340,-9.210340,-9.210340,-9.210340,-9.210340,-9.210340,-9.210340,-9.210340,-9.210340,-9.210340,-9.210340,-9.210340,-9.210340,-9.210340,-9.210340,-9.210340,-9.210340,-9.210340,-9.210340,-9.210340,-9.210340,-9.210340,-9.210340,-9.210340,-9.210340,-9.210340,-9.210340,-9.210340,-9.210340,-9.210340,-9.210340,-9.210340,-9.210340,-9.210340,-9.210340,-9.210340,-9.210340,-9.210340,-9.210340,-9.210340,-9.210340,-9.210340,-9.210340,-9.210340,-9.210340,-9.210340,-9.210340,-9.210340,-9.210340,-9.210340,-9.210340,-9.210340,-9.210340,-9.210340,-9.210340,-9.210340,-9.210340,-9.210340,-9.210340,-9.210340,-9.210340,-9.210340,-9.210340,-9.210340,-9.210340,-9.210340,-9.210340,-9.210340,-9.210340,-9.210340,-9.210340,-9.210340,-9.210340,-9.210340,-9.210340,-9.210340,-9.210340,-9.210340,-9.210340,-9.210340,-9.210340,-9.210340,-9.210340,-9.210340,-9.210340,-9.210340,-9.210340,-9.210340,-9.210340,-9.210340,-9.210340,-9.210340,-9.210340,-9.210340,-9.210340,-9.210340,0.000100,-9.210340,-9.210340,-9.210340}, // e1_4_2_5
{-9.210340,-9.210340,-9.210340,-9.210340,-9.210340,-9.210340,-9.210340,-9.210340,-9.210340,-9.210340,-9.210340,-9.210340,-9.210340,-5.610642,-9.210340,-4.931255,-5.610642,-4.931255,-9.210340,-9.210340,-9.210340,-9.210340,-9.210340,-9.210340,-5.610642,-9.210340,-9.210340,-9.210340,-9.210340,-9.210340,-5.610642,-9.210340,-5.610642,-9.210340,-9.210340,-9.210340,-5.610642,-9.210340,-9.210340,-9.210340,-9.210340,-9.210340,-9.210340,-9.210340,-9.210340,-9.210340,-9.210340,-9.210340,-9.210340,-9.210340,-9.210340,-5.610642,-9.210340,-9.210340,-9.210340,-5.610642,-9.210340,-5.610642,-9.210340,-9.210340,-9.210340,-9.210340,-9.210340,-5.610642,-9.210340,-9.210340,-5.610642,-9.210340,-9.210340,-9.210340,-5.610642,-9.210340,-9.210340,-9.210340,-9.210340,-9.210340,-9.210340,-9.210340,-9.210340,-9.210340,-9.210340,-5.610642,-9.210340,-9.210340,-9.210340,-5.610642,-4.530419,-9.210340,-9.210340,-9.210340,-9.210340,-9.210340,-9.210340,-9.210340,-9.210340,-9.210340,-9.210340,-9.210340,-9.210340,-9.210340,-9.210340,-9.210340,-9.210340,-5.610642,-9.210340,-9.210340,-9.210340,-9.210340,-5.610642,-9.210340,-9.210340,-9.210340,-9.210340,-9.210340,-4.530419,-9.210340,-9.210340,-9.210340,-3.688438,-9.210340,-4.530419,-9.210340,-9.210340,-9.210340,-9.210340,-9.210340,-4.530419,-9.210340,-2.641218,-5.610642,-9.210340,-9.210340,-9.210340,-9.210340,-9.210340,-9.210340,-2.546036,-9.210340,-9.210340,-9.210340,-9.210340,-9.210340,-9.210340,-9.210340,-1.705978,-5.610642,-4.931255,-5.610642,-9.210340,-9.210340,-9.210340,-9.210340,-2.641218,-9.210340,-9.210340,-9.210340,-9.210340,-9.210340,-9.210340,-5.610642,-4.931255,-9.210340,-9.210340,-9.210340,-9.210340,-5.610642,-5.610642,-9.210340,-9.210340,-9.210340,-9.210340,-9.210340,-9.210340,-9.210340,-9.210340,-9.210340,-3.438013,-5.610642,-9.210340,-9.210340,-4.931255,-9.210340,-9.210340,-9.210340,-2.054055,-5.610642,-5.610642,-9.210340,-9.210340,-9.210340,-9.210340,-9.210340,-9.210340,-9.210340,-5.610642,-9.210340,-9.210340,-9.210340,-4.931255,-9.210340,-5.610642,-9.210340,-9.210340,-9.210340,-5.610642,-9.210340,-5.610642,-5.610642,-9.210340,-9.210340,-4.530419,-9.210340,-9.210340,-9.210340,-4.245060,-9.210340,-9.210340,-9.210340,-9.210340,-9.210340,-9.210340,-9.210340,-9.210340,-4.931255,-9.210340,-9.210340,-9.210340,-9.210340,-9.210340,-9.210340,-5.610642,-9.210340,-9.210340,-9.210340,-9.210340,-9.210340,-9.210340,-9.210340,-9.210340,-9.210340,-9.210340,-5.610642,-5.610642,-5.610642,-9.210340,-9.210340,-2.140996,-9.210340,-4.245060,-5.610642,-9.210340,-9.210340,-4.245060,-4.931255,-4.023313,-9.210340}, // e1_4_2_6
{-9.210340,-9.210340,-9.210340,-9.210340,-9.210340,-9.210340,-9.210340,-9.210340,-9.210340,-9.210340,-9.210340,-9.210340,-9.210340,-9.210340,-9.210340,-9.210340,-9.210340,-9.210340,-9.210340,-9.210340,-9.210340,-9.210340,-9.210340,-9.210340,-9.210340,-9.210340,-9.210340,-9.210340,-9.210340,-9.210340,-9.210340,-9.210340,-9.210340,-9.210340,-9.210340,-9.210340,-9.210340,-9.210340,-9.210340,-9.210340,-9.210340,-9.210340,-9.210340,-9.210340,-9.210340,-9.210340,-9.210340,-9.210340,-9.210340,-9.210340,-9.210340,-9.210340,-9.210340,-9.210340,-9.210340,-9.210340,-9.210340,-9.210340,-9.210340,-9.210340,-9.210340,-9.210340,-9.210340,-9.210340,-9.210340,-9.210340,-9.210340,-9.210340,-9.210340,-9.210340,-9.210340,-9.210340,-9.210340,-9.210340,-9.210340,-9.210340,-9.210340,-9.210340,-9.210340,-9.210340,-9.210340,-9.210340,-9.210340,-9.210340,-9.210340,-9.210340,-9.210340,-9.210340,-9.210340,-9.210340,-9.210340,-9.210340,-9.210340,-9.210340,-9.210340,-9.210340,-9.210340,-9.210340,-9.210340,-9.210340,-9.210340,-9.210340,-9.210340,-9.210340,-9.210340,-9.210340,-9.210340,-9.210340,-9.210340,-9.210340,-9.210340,-9.210340,-9.210340,-9.210340,-9.210340,-9.210340,-9.210340,-9.210340,-9.210340,-9.210340,-9.210340,-9.210340,-9.210340,-9.210340,-9.210340,-9.210340,-9.210340,-9.210340,-9.210340,-9.210340,-9.210340,-9.210340,-9.210340,-9.210340,-9.210340,-9.210340,-9.210340,-9.210340,-9.210340,-9.210340,-9.210340,-9.210340,-9.210340,-9.210340,-9.210340,-9.210340,-9.210340,-9.210340,-9.210340,-9.210340,-9.210340,-9.210340,-9.210340,-9.210340,-9.210340,-9.210340,-9.210340,-9.210340,-9.210340,-9.210340,-9.210340,-9.210340,-9.210340,-9.210340,-9.210340,-9.210340,-9.210340,-9.210340,-9.210340,-9.210340,-9.210340,-9.210340,-9.210340,-9.210340,-9.210340,-9.210340,0.000100,-9.210340,-9.210340,-9.210340,-9.210340,-9.210340,-9.210340,-9.210340,-9.210340,-9.210340,-9.210340,-9.210340,-9.210340,-9.210340,-9.210340,-9.210340,-9.210340,-9.210340,-9.210340,-9.210340,-9.210340,-9.210340,-9.210340,-9.210340,-9.210340,-9.210340,-9.210340,-9.210340,-9.210340,-9.210340,-9.210340,-9.210340,-9.210340,-9.210340,-9.210340,-9.210340,-9.210340,-9.210340,-9.210340,-9.210340,-9.210340,-9.210340,-9.210340,-9.210340,-9.210340,-9.210340,-9.210340,-9.210340,-9.210340,-9.210340,-9.210340,-9.210340,-9.210340,-9.210340,-9.210340,-9.210340,-9.210340,-9.210340,-9.210340,-9.210340,-9.210340,-9.210340,-9.210340,-9.210340,-9.210340,-9.210340,-9.210340,-9.210340,-9.210340,-9.210340,-9.210340,-9.210340,-9.210340,-9.210340,-9.210340,-9.210340,-9.210340,-9.210340,-9.210340,-9.210340}, // e1_4_2_7
{-5.519900,-5.519900,-5.519900,-5.519900,-5.519900,-5.519900,-5.519900,-5.519900,-5.519900,-5.519900,-5.519900,-5.519900,-5.519900,-5.519900,-5.519900,-5.519900,-5.519900,-5.519900,-5.519900,-5.519900,-5.519900,-5.519900,-5.519900,-5.519900,-5.519900,-5.519900,-5.519900,-5.519900,-5.519900,-5.519900,-5.519900,-5.519900,-5.519900,-5.519900,-5.519900,-5.519900,-5.519900,-5.519900,-5.519900,-5.519900,-5.519900,-5.519900,-5.519900,-5.519900,-5.519900,-5.519900,-5.519900,-5.519900,-5.519900,-5.519900,-5.519900,-5.519900,-5.519900,-5.519900,-5.519900,-5.519900,-5.519900,-5.519900,-5.519900,-5.519900,-5.519900,-5.519900,-5.519900,-5.519900,-5.519900,-5.519900,-5.519900,-5.519900,-5.519900,-5.519900,-5.519900,-5.519900,-5.519900,-5.519900,-5.519900,-5.519900,-5.519900,-5.519900,-5.519900,-5.519900,-5.519900,-5.519900,-5.519900,-5.519900,-5.519900,-5.519900,-5.519900,-5.519900,-5.519900,-5.519900,-5.519900,-5.519900,-5.519900,-5.519900,-5.519900,-5.519900,-5.519900,-5.519900,-5.519900,-5.519900,-5.519900,-5.519900,-5.519900,-5.519900,-5.519900,-5.519900,-5.519900,-5.519900,-5.519900,-5.519900,-5.519900,-5.519900,-5.519900,-5.519900,-5.519900,-5.519900,-5.519900,-5.519900,-5.519900,-5.519900,-5.519900,-5.519900,-5.519900,-5.519900,-5.519900,-5.519900,-5.519900,-5.519900,-5.519900,-5.519900,-5.519900,-5.519900,-5.519900,-5.519900,-5.519900,-5.519900,-5.519900,-5.519900,-5.519900,-5.519900,-5.519900,-5.519900,-5.519900,-5.519900,-5.519900,-5.519900,-5.519900,-5.519900,-5.519900,-5.519900,-5.519900,-5.519900,-5.519900,-5.519900,-5.519900,-5.519900,-5.519900,-5.519900,-5.519900,-5.519900,-5.519900,-5.519900,-5.519900,-5.519900,-5.519900,-5.519900,-5.519900,-5.519900,-5.519900,-5.519900,-5.519900,-5.519900,-5.519900,-5.519900,-5.519900,-5.519900,-5.519900,-5.519900,-5.519900,-5.519900,-5.519900,-5.519900,-5.519900,-5.519900,-5.519900,-5.519900,-5.519900,-5.519900,-5.519900,-5.519900,-5.519900,-5.519900,-5.519900,-5.519900,-5.519900,-5.519900,-5.519900,-5.519900,-5.519900,-5.519900,-5.519900,-5.519900,-5.519900,-5.519900,-5.519900,-5.519900,-5.519900,-5.519900,-5.519900,-5.519900,-5.519900,-5.519900,-5.519900,-5.519900,-5.519900,-5.519900,-5.519900,-5.519900,-5.519900,-5.519900,-5.519900,-5.519900,-5.519900,-5.519900,-5.519900,-5.519900,-5.519900,-5.519900,-5.519900,-5.519900,-5.519900,-5.519900,-5.519900,-5.519900,-5.519900,-5.519900,-5.519900,-5.519900,-5.519900,-5.519900,-5.519900,-5.519900,-5.519900,-5.519900,-5.519900,-5.519900,-5.519900,-5.519900,-5.519900,-5.519900,-5.519900,-5.519900,-5.519900,-5.519900,-5.519900,-5.519900}, // e1_4_2_8
{-9.210340,-9.210340,-9.210340,-9.210340,-9.210340,-9.210340,-9.210340,-9.210340,-9.210340,-9.210340,-9.210340,-9.210340,-9.210340,-9.210340,-9.210340,-5.834509,-9.210340,-9.210340,-9.210340,-9.210340,-9.210340,-9.210340,-9.210340,-9.210340,-9.210340,-9.210340,-9.210340,-9.210340,-9.210340,-9.210340,-9.210340,-9.210340,-9.210340,-9.210340,-9.210340,-9.210340,-9.210340,-9.210340,-9.210340,-9.210340,-9.210340,-5.834509,-9.210340,-9.210340,-9.210340,-9.210340,-9.210340,-9.210340,-9.210340,-9.210340,-9.210340,-9.210340,-9.210340,-9.210340,-9.210340,-9.210340,-9.210340,-9.210340,-9.210340,-9.210340,-9.210340,-9.210340,-9.210340,-5.834509,-9.210340,-9.210340,-9.210340,-9.210340,-9.210340,-9.210340,-9.210340,-9.210340,-9.210340,-9.210340,-9.210340,-9.210340,-9.210340,-9.210340,-5.158605,-9.210340,-5.834509,-9.210340,-9.210340,-9.210340,-9.210340,-9.210340,-9.210340,-9.210340,-9.210340,-9.210340,-9.210340,-9.210340,-9.210340,-9.210340,-9.210340,-9.210340,-9.210340,-9.210340,-9.210340,-9.210340,-9.210340,-9.210340,-9.210340,-9.210340,-9.210340,-9.210340,-9.210340,-9.210340,-9.210340,-9.210340,-5.158605,-9.210340,-5.834509,-9.210340,-9.210340,-5.834509,-9.210340,-9.210340,-5.158605,-5.158605,-9.210340,-9.210340,-9.210340,-9.210340,-9.210340,-9.210340,-4.252804,-9.210340,-2.649006,-9.210340,-9.210340,-9.210340,-9.210340,-9.210340,-9.210340,-9.210340,-3.301628,-9.210340,-9.210340,-9.210340,-9.210340,-9.210340,-9.210340,-9.210340,-1.592139,-9.210340,-9.210340,-9.210340,-9.210340,-9.210340,-9.210340,-9.210340,-1.917373,-9.210340,-9.210340,-9.210340,-9.210340,-9.210340,-9.210340,-9.210340,-3.301628,-9.210340,-9.210340,-9.210340,-9.210340,-9.210340,-9.210340,-9.210340,-9.210340,-9.210340,-9.210340,-9.210340,-9.210340,-9.210340,-9.210340,-9.210340,-1.679106,-5.834509,-9.210340,-9.210340,-9.210340,-9.210340,-9.210340,-9.210340,-1.564754,-9.210340,-9.210340,-9.210340,-9.210340,-9.210340,-9.210340,-4.758954,-9.210340,-9.210340,-9.210340,-9.210340,-9.210340,-9.210340,-9.210340,-9.210340,-9.210340,-9.210340,-9.210340,-9.210340,-5.834509,-9.210340,-9.210340,-9.210340,-9.210340,-9.210340,-9.210340,-9.210340,-9.210340,-9.210340,-9.210340,-9.210340,-9.210340,-9.210340,-9.210340,-9.210340,-9.210340,-9.210340,-9.210340,-9.210340,-9.210340,-9.210340,-9.210340,-9.210340,-9.210340,-9.210340,-9.210340,-9.210340,-9.210340,-9.210340,-9.210340,-9.210340,-9.210340,-9.210340,-9.210340,-9.210340,-9.210340,-9.210340,-9.210340,-5.834509,-9.210340,-9.210340,-4.071655,-9.210340,-9.210340,-9.210340,-9.210340,-9.210340,-4.474192,-5.834509,-9.210340,-4.758954}, // e1_4_2_9
{-9.210340,-9.210340,-9.210340,-9.210340,-9.210340,-9.210340,-9.210340,-9.210340,-9.210340,-9.210340,-9.210340,-9.210340,-9.210340,-9.210340,-9.210340,-9.210340,-9.210340,-9.210340,-9.210340,-9.210340,-9.210340,-9.210340,-9.210340,-9.210340,-9.210340,-9.210340,-9.210340,-9.210340,-9.210340,-9.210340,-9.210340,-9.210340,-9.210340,-9.210340,-9.210340,-9.210340,-9.210340,-9.210340,-9.210340,-9.210340,-9.210340,-9.210340,-9.210340,-9.210340,-9.210340,-9.210340,-9.210340,-9.210340,-9.210340,-9.210340,-9.210340,-9.210340,-9.210340,-9.210340,-9.210340,-9.210340,-9.210340,-9.210340,-9.210340,-9.210340,-9.210340,-9.210340,-9.210340,-9.210340,-9.210340,-9.210340,-9.210340,-9.210340,-9.210340,-9.210340,-9.210340,-9.210340,-9.210340,-9.210340,-9.210340,-9.210340,-9.210340,-9.210340,-9.210340,-9.210340,-9.210340,-9.210340,-9.210340,-9.210340,-9.210340,-9.210340,-9.210340,-9.210340,-9.210340,-9.210340,-9.210340,-9.210340,-9.210340,-9.210340,-9.210340,-9.210340,-9.210340,-9.210340,-9.210340,-9.210340,-9.210340,-9.210340,-9.210340,-9.210340,-9.210340,-9.210340,-9.210340,-9.210340,-9.210340,-9.210340,-9.210340,-9.210340,-9.210340,-9.210340,-9.210340,-9.210340,-9.210340,-9.210340,-9.210340,-9.210340,-9.210340,-9.210340,-9.210340,-9.210340,-9.210340,-9.210340,-9.210340,0.000100,-9.210340,-9.210340,-9.210340,-9.210340,-9.210340,-9.210340,-9.210340,-9.210340,-9.210340,-9.210340,-9.210340,-9.210340,-9.210340,-9.210340,-9.210340,-9.210340,-9.210340,-9.210340,-9.210340,-9.210340,-9.210340,-9.210340,-9.210340,-9.210340,-9.210340,-9.210340,-9.210340,-9.210340,-9.210340,-9.210340,-9.210340,-9.210340,-9.210340,-9.210340,-9.210340,-9.210340,-9.210340,-9.210340,-9.210340,-9.210340,-9.210340,-9.210340,-9.210340,-9.210340,-9.210340,-9.210340,-9.210340,-9.210340,-9.210340,-9.210340,-9.210340,-9.210340,-9.210340,-9.210340,-9.210340,-9.210340,-9.210340,-9.210340,-9.210340,-9.210340,-9.210340,-9.210340,-9.210340,-9.210340,-9.210340,-9.210340,-9.210340,-9.210340,-9.210340,-9.210340,-9.210340,-9.210340,-9.210340,-9.210340,-9.210340,-9.210340,-9.210340,-9.210340,-9.210340,-9.210340,-9.210340,-9.210340,-9.210340,-9.210340,-9.210340,-9.210340,-9.210340,-9.210340,-9.210340,-9.210340,-9.210340,-9.210340,-9.210340,-9.210340,-9.210340,-9.210340,-9.210340,-9.210340,-9.210340,-9.210340,-9.210340,-9.210340,-9.210340,-9.210340,-9.210340,-9.210340,-9.210340,-9.210340,-9.210340,-9.210340,-9.210340,-9.210340,-9.210340,-9.210340,-9.210340,-9.210340,-9.210340,-9.210340,-9.210340,-9.210340,-9.210340,-9.210340,-9.210340,-9.210340,-9.210340,-9.210340,-9.210340,-9.210340}, // e1_4_2_10
{-9.210340,-9.210340,-9.210340,-9.210340,-9.210340,-9.210340,-9.210340,-9.210340,-9.210340,-9.210340,-9.210340,-9.210340,-9.210340,-9.210340,-9.210340,-9.210340,-9.210340,-9.210340,-9.210340,-9.210340,-9.210340,-9.210340,-9.210340,-9.210340,-9.210340,-9.210340,-9.210340,-9.210340,-9.210340,-9.210340,-9.210340,-9.210340,-9.210340,-9.210340,-9.210340,-9.210340,-9.210340,-9.210340,-9.210340,-9.210340,-9.210340,-9.210340,-9.210340,-9.210340,-9.210340,-9.210340,-9.210340,-9.210340,-9.210340,-9.210340,-2.078642,-2.078642,-9.210340,-2.078642,-9.210340,-9.210340,-9.210340,-9.210340,-9.210340,-9.210340,-9.210340,-9.210340,-9.210340,-9.210340,-9.210340,-9.210340,-9.210340,-9.210340,-9.210340,-9.210340,-2.078642,-9.210340,-9.210340,-9.210340,-9.210340,-9.210340,-9.210340,-9.210340,-9.210340,-9.210340,-9.210340,-9.210340,-9.210340,-9.210340,-9.210340,-9.210340,-9.210340,-9.210340,-9.210340,-9.210340,-2.078642,-9.210340,-9.210340,-9.210340,-9.210340,-9.210340,-9.210340,-9.210340,-9.210340,-9.210340,-9.210340,-9.210340,-9.210340,-9.210340,-9.210340,-9.210340,-9.210340,-9.210340,-9.210340,-9.210340,-9.210340,-9.210340,-9.210340,-9.210340,-9.210340,-9.210340,-9.210340,-9.210340,-9.210340,-9.210340,-9.210340,-9.210340,-9.210340,-9.210340,-9.210340,-9.210340,-9.210340,-9.210340,-2.078642,-9.210340,-9.210340,-9.210340,-9.210340,-9.210340,-2.078642,-9.210340,-9.210340,-9.210340,-9.210340,-9.210340,-9.210340,-9.210340,-9.210340,-9.210340,-9.210340,-9.210340,-9.210340,-9.210340,-9.210340,-9.210340,-9.210340,-9.210340,-9.210340,-9.210340,-9.210340,-9.210340,-9.210340,-9.210340,-9.210340,-9.210340,-9.210340,-9.210340,-9.210340,-9.210340,-9.210340,-9.210340,-9.210340,-9.210340,-9.210340,-9.210340,-9.210340,-9.210340,-9.210340,-9.210340,-9.210340,-9.210340,-9.210340,-9.210340,-9.210340,-9.210340,-9.210340,-9.210340,-9.210340,-9.210340,-9.210340,-9.210340,-9.210340,-9.210340,-9.210340,-9.210340,-9.210340,-9.210340,-2.078642,-9.210340,-9.210340,-9.210340,-9.210340,-9.210340,-9.210340,-9.210340,-9.210340,-9.210340,-9.210340,-9.210340,-9.210340,-9.210340,-9.210340,-9.210340,-9.210340,-9.210340,-9.210340,-9.210340,-9.210340,-9.210340,-9.210340,-9.210340,-9.210340,-9.210340,-9.210340,-9.210340,-9.210340,-9.210340,-9.210340,-9.210340,-9.210340,-9.210340,-9.210340,-9.210340,-9.210340,-9.210340,-9.210340,-9.210340,-9.210340,-9.210340,-9.210340,-9.210340,-9.210340,-9.210340,-9.210340,-9.210340,-9.210340,-9.210340,-9.210340,-9.210340,-9.210340,-9.210340,-9.210340,-9.210340,-9.210340,-9.210340,-9.210340,-9.210340,-9.210340,-9.210340,-9.210340,-9.210340}, // e1_4_2_11
{-4.212731,-9.210340,-9.210340,-9.210340,-9.210340,-9.210340,-9.210340,-9.210340,-9.210340,-9.210340,-9.210340,-9.210340,-9.210340,-9.210340,-9.210340,-4.212731,-9.210340,-9.210340,-9.210340,-9.210340,-9.210340,-9.210340,-9.210340,-9.210340,-9.210340,-9.210340,-9.210340,-9.210340,-9.210340,-9.210340,-9.210340,-9.210340,-9.210340,-9.210340,-9.210340,-9.210340,-9.210340,-9.210340,-9.210340,-4.212731,-9.210340,-9.210340,-9.210340,-9.210340,-9.210340,-9.210340,-9.210340,-9.210340,-9.210340,-9.210340,-9.210340,-9.210340,-9.210340,-9.210340,-9.210340,-9.210340,-9.210340,-9.210340,-9.210340,-9.210340,-4.212731,-9.210340,-9.210340,-4.212731,-9.210340,-9.210340,-9.210340,-9.210340,-4.212731,-9.210340,-9.210340,-9.210340,-9.210340,-9.210340,-9.210340,-9.210340,-9.210340,-9.210340,-9.210340,-9.210340,-9.210340,-9.210340,-9.210340,-9.210340,-9.210340,-9.210340,-9.210340,-9.210340,-9.210340,-9.210340,-9.210340,-9.210340,-9.210340,-9.210340,-4.212731,-9.210340,-9.210340,-9.210340,-9.210340,-9.210340,-9.210340,-9.210340,-9.210340,-9.210340,-9.210340,-9.210340,-9.210340,-9.210340,-9.210340,-9.210340,-9.210340,-9.210340,-9.210340,-9.210340,-9.210340,-9.210340,-9.210340,-9.210340,-9.210340,-9.210340,-9.210340,-4.212731,-9.210340,-9.210340,-9.210340,-4.212731,-9.210340,-9.210340,-2.139216,-9.210340,-9.210340,-9.210340,-9.210340,-9.210340,-9.210340,-9.210340,-2.608711,-9.210340,-9.210340,-9.210340,-4.212731,-9.210340,-9.210340,-9.210340,-2.021528,-9.210340,-4.212731,-9.210340,-9.210340,-9.210340,-9.210340,-9.210340,-3.118631,-9.210340,-9.210340,-9.210340,-9.210340,-9.210340,-9.210340,-9.210340,-3.522966,-9.210340,-4.212731,-9.210340,-9.210340,-9.210340,-9.210340,-9.210340,-4.212731,-9.210340,-9.210340,-9.210340,-9.210340,-9.210340,-9.210340,-9.210340,-3.118631,-9.210340,-9.210340,-4.212731,-9.210340,-9.210340,-9.210340,-9.210340,-3.522966,-4.212731,-9.210340,-9.210340,-9.210340,-9.210340,-9.210340,-9.210340,-4.212731,-9.210340,-9.210340,-3.522966,-9.210340,-9.210340,-9.210340,-9.210340,-9.210340,-9.210340,-9.210340,-9.210340,-4.212731,-9.210340,-9.210340,-9.210340,-4.212731,-9.210340,-9.210340,-9.210340,-9.210340,-9.210340,-4.212731,-9.210340,-9.210340,-9.210340,-9.210340,-9.210340,-9.210340,-9.210340,-9.210340,-9.210340,-9.210340,-9.210340,-9.210340,-9.210340,-9.210340,-9.210340,-9.210340,-9.210340,-9.210340,-9.210340,-9.210340,-9.210340,-9.210340,-9.210340,-9.210340,-9.210340,-9.210340,-4.212731,-3.522966,-3.522966,-9.210340,-9.210340,-2.426615,-4.212731,-4.212731,-9.210340,-9.210340,-9.210340,-4.212731,-9.210340,-9.210340,-4.212731}, // e1_4_2_12
{-9.210340,-9.210340,-9.210340,-9.210340,-9.210340,-9.210340,-9.210340,-9.210340,-9.210340,-9.210340,-9.210340,0.000100,-9.210340,-9.210340,-9.210340,-9.210340,-9.210340,-9.210340,-9.210340,-9.210340,-9.210340,-9.210340,-9.210340,-9.210340,-9.210340,-9.210340,-9.210340,-9.210340,-9.210340,-9.210340,-9.210340,-9.210340,-9.210340,-9.210340,-9.210340,-9.210340,-9.210340,-9.210340,-9.210340,-9.210340,-9.210340,-9.210340,-9.210340,-9.210340,-9.210340,-9.210340,-9.210340,-9.210340,-9.210340,-9.210340,-9.210340,-9.210340,-9.210340,-9.210340,-9.210340,-9.210340,-9.210340,-9.210340,-9.210340,-9.210340,-9.210340,-9.210340,-9.210340,-9.210340,-9.210340,-9.210340,-9.210340,-9.210340,-9.210340,-9.210340,-9.210340,-9.210340,-9.210340,-9.210340,-9.210340,-9.210340,-9.210340,-9.210340,-9.210340,-9.210340,-9.210340,-9.210340,-9.210340,-9.210340,-9.210340,-9.210340,-9.210340,-9.210340,-9.210340,-9.210340,-9.210340,-9.210340,-9.210340,-9.210340,-9.210340,-9.210340,-9.210340,-9.210340,-9.210340,-9.210340,-9.210340,-9.210340,-9.210340,-9.210340,-9.210340,-9.210340,-9.210340,-9.210340,-9.210340,-9.210340,-9.210340,-9.210340,-9.210340,-9.210340,-9.210340,-9.210340,-9.210340,-9.210340,-9.210340,-9.210340,-9.210340,-9.210340,-9.210340,-9.210340,-9.210340,-9.210340,-9.210340,-9.210340,-9.210340,-9.210340,-9.210340,-9.210340,-9.210340,-9.210340,-9.210340,-9.210340,-9.210340,-9.210340,-9.210340,-9.210340,-9.210340,-9.210340,-9.210340,-9.210340,-9.210340,-9.210340,-9.210340,-9.210340,-9.210340,-9.210340,-9.210340,-9.210340,-9.210340,-9.210340,-9.210340,-9.210340,-9.210340,-9.210340,-9.210340,-9.210340,-9.210340,-9.210340,-9.210340,-9.210340,-9.210340,-9.210340,-9.210340,-9.210340,-9.210340,-9.210340,-9.210340,-9.210340,-9.210340,-9.210340,-9.210340,-9.210340,-9.210340,-9.210340,-9.210340,-9.210340,-9.210340,-9.210340,-9.210340,-9.210340,-9.210340,-9.210340,-9.210340,-9.210340,-9.210340,-9.210340,-9.210340,-9.210340,-9.210340,-9.210340,-9.210340,-9.210340,-9.210340,-9.210340,-9.210340,-9.210340,-9.210340,-9.210340,-9.210340,-9.210340,-9.210340,-9.210340,-9.210340,-9.210340,-9.210340,-9.210340,-9.210340,-9.210340,-9.210340,-9.210340,-9.210340,-9.210340,-9.210340,-9.210340,-9.210340,-9.210340,-9.210340,-9.210340,-9.210340,-9.210340,-9.210340,-9.210340,-9.210340,-9.210340,-9.210340,-9.210340,-9.210340,-9.210340,-9.210340,-9.210340,-9.210340,-9.210340,-9.210340,-9.210340,-9.210340,-9.210340,-9.210340,-9.210340,-9.210340,-9.210340,-9.210340,-9.210340,-9.210340,-9.210340,-9.210340,-9.210340,-9.210340,-9.210340,-9.210340,-9.210340,-9.210340,-9.210340}, // e1_4_2_13
{-9.210340,-9.210340,-9.210340,-9.210340,-9.210340,-9.210340,-9.210340,-9.210340,-9.210340,-9.210340,-9.210340,-9.210340,-9.210340,-9.210340,-9.210340,-9.210340,-9.210340,-9.210340,-9.210340,-9.210340,-9.210340,-9.210340,-9.210340,-9.210340,-9.210340,-9.210340,-9.210340,-9.210340,-9.210340,-9.210340,-9.210340,-9.210340,-9.210340,-9.210340,-9.210340,-9.210340,-9.210340,-9.210340,-9.210340,-9.210340,-9.210340,-9.210340,-9.210340,-9.210340,-9.210340,-9.210340,-9.210340,-9.210340,-9.210340,-9.210340,-9.210340,-9.210340,-9.210340,-9.210340,-9.210340,-3.462541,-9.210340,-9.210340,-9.210340,-9.210340,-9.210340,-9.210340,-9.210340,-9.210340,-9.210340,-9.210340,-9.210340,-9.210340,-9.210340,-9.210340,-9.210340,-9.210340,-9.210340,-9.210340,-9.210340,-9.210340,-9.210340,-9.210340,-9.210340,-9.210340,-9.210340,-9.210340,-9.210340,-9.210340,-9.210340,-9.210340,-9.210340,-9.210340,-9.210340,-9.210340,-9.210340,-9.210340,-3.462541,-9.210340,-9.210340,-9.210340,-9.210340,-9.210340,-9.210340,-9.210340,-9.210340,-9.210340,-9.210340,-9.210340,-9.210340,-9.210340,-9.210340,-9.210340,-9.210340,-9.210340,-9.210340,-9.210340,-9.210340,-9.210340,-9.210340,-9.210340,-9.210340,-9.210340,-3.462541,-9.210340,-9.210340,-9.210340,-9.210340,-9.210340,-9.210340,-9.210340,-9.210340,-9.210340,-1.519369,-9.210340,-9.210340,-9.210340,-9.210340,-9.210340,-9.210340,-9.210340,-2.078642,-9.210340,-9.210340,-3.462541,-9.210340,-9.210340,-3.462541,-9.210340,-2.770990,-9.210340,-9.210340,-9.210340,-9.210340,-9.210340,-9.210340,-9.210340,-9.210340,-9.210340,-9.210340,-9.210340,-9.210340,-9.210340,-9.210340,-9.210340,-9.210340,-9.210340,-9.210340,-9.210340,-9.210340,-9.210340,-9.210340,-9.210340,-9.210340,-9.210340,-9.210340,-9.210340,-9.210340,-9.210340,-9.210340,-9.210340,-3.462541,-9.210340,-9.210340,-9.210340,-9.210340,-9.210340,-9.210340,-9.210340,-9.210340,-9.210340,-9.210340,-9.210340,-9.210340,-9.210340,-9.210340,-3.462541,-9.210340,-9.210340,-9.210340,-9.210340,-9.210340,-9.210340,-9.210340,-9.210340,-9.210340,-9.210340,-9.210340,-3.462541,-9.210340,-3.462541,-9.210340,-9.210340,-3.462541,-9.210340,-3.462541,-9.210340,-9.210340,-9.210340,-3.462541,-9.210340,-9.210340,-9.210340,-9.210340,-9.210340,-3.462541,-9.210340,-9.210340,-9.210340,-9.210340,-9.210340,-9.210340,-9.210340,-9.210340,-9.210340,-9.210340,-9.210340,-9.210340,-9.210340,-9.210340,-9.210340,-9.210340,-9.210340,-9.210340,-9.210340,-3.462541,-9.210340,-9.210340,-3.462541,-9.210340,-9.210340,-2.078642,-9.210340,-9.210340,-9.210340,-9.210340,-9.210340,-9.210340,-9.210340,-9.210340,-9.210340}, // e1_4_2_14
{-9.210340,-9.210340,-9.210340,-9.210340,-9.210340,-9.210340,-9.210340,-9.210340,-9.210340,-9.210340,-9.210340,-9.210340,-9.210340,-9.210340,-9.210340,-9.210340,-9.210340,-9.210340,-9.210340,-9.210340,-9.210340,-9.210340,-9.210340,-9.210340,-9.210340,-9.210340,-9.210340,-9.210340,-9.210340,-9.210340,-9.210340,-9.210340,-9.210340,-9.210340,-9.210340,-9.210340,-9.210340,-9.210340,-9.210340,-9.210340,-9.210340,-9.210340,-9.210340,-9.210340,-9.210340,-9.210340,-9.210340,-9.210340,-9.210340,-9.210340,-9.210340,-9.210340,-9.210340,-9.210340,-9.210340,-9.210340,-9.210340,-9.210340,-9.210340,-9.210340,-9.210340,-9.210340,-9.210340,-9.210340,-9.210340,-9.210340,-9.210340,-9.210340,-9.210340,-9.210340,-9.210340,-9.210340,-9.210340,-9.210340,-9.210340,-9.210340,-9.210340,-9.210340,-9.210340,-9.210340,-9.210340,-9.210340,-9.210340,-9.210340,-9.210340,-9.210340,-9.210340,-9.210340,-9.210340,-9.210340,-9.210340,-9.210340,-9.210340,-9.210340,-9.210340,-9.210340,-9.210340,-9.210340,-9.210340,-9.210340,-9.210340,-9.210340,-9.210340,-9.210340,-9.210340,-9.210340,-9.210340,-9.210340,-9.210340,-9.210340,-9.210340,-9.210340,-9.210340,-9.210340,-9.210340,-9.210340,-9.210340,-9.210340,-9.210340,-9.210340,-9.210340,-9.210340,-9.210340,-9.210340,-9.210340,-9.210340,-9.210340,-9.210340,-9.210340,-9.210340,-9.210340,-9.210340,-9.210340,-9.210340,-9.210340,-9.210340,-9.210340,-9.210340,-9.210340,-9.210340,-9.210340,-9.210340,-9.210340,-9.210340,-9.210340,-9.210340,-9.210340,-9.210340,-9.210340,-9.210340,-9.210340,-9.210340,-9.210340,-9.210340,-9.210340,-9.210340,-9.210340,-9.210340,-9.210340,-9.210340,-9.210340,-9.210340,-9.210340,-9.210340,-9.210340,-9.210340,-9.210340,-9.210340,-9.210340,-9.210340,-9.210340,-9.210340,-9.210340,-9.210340,-9.210340,-9.210340,-9.210340,-9.210340,-9.210340,-9.210340,-9.210340,-9.210340,-1.791160,-9.210340,-9.210340,-9.210340,-9.210340,-9.210340,-9.210340,-9.210340,-9.210340,-9.210340,-1.791160,-9.210340,-1.098312,-9.210340,-9.210340,-9.210340,-9.210340,-9.210340,-1.791160,-9.210340,-9.210340,-9.210340,-9.210340,-9.210340,-9.210340,-9.210340,-9.210340,-9.210340,-9.210340,-9.210340,-9.210340,-9.210340,-9.210340,-9.210340,-9.210340,-9.210340,-9.210340,-9.210340,-9.210340,-9.210340,-9.210340,-9.210340,-9.210340,-9.210340,-9.210340,-9.210340,-9.210340,-9.210340,-9.210340,-9.210340,-9.210340,-9.210340,-9.210340,-9.210340,-9.210340,-9.210340,-9.210340,-9.210340,-9.210340,-9.210340,-9.210340,-9.210340,-9.210340,-9.210340,-9.210340,-9.210340,-9.210340,-9.210340,-9.210340,-9.210340,-9.210340,-9.210340,-1.791160,-9.210340}, // e1_4_2_15
{-1.941294,-2.724941,-2.260042,-2.724559,-2.724941,-3.508588,-3.043689,-3.508206,-2.260042,-3.043689,-2.578790,-3.043307,-2.724559,-3.508206,-3.043307,-3.507824}, // e1_2_0_0
{-12.779656,-12.266586,-3.897629,-2.323400,-12.735932,-13.222128,-1.157257,-13.649597,-12.379784,-0.995648,-3.832867,-3.027408,-3.172990,-13.371947,-2.453980,-13.154872}, // e2_2_2_0
{-11.694920,-11.181849,-10.770819,-3.027429,-11.651196,-12.137391,-0.932077,-12.564860,-11.295047,-1.359157,-11.265523,-4.501916,-3.339233,-12.287210,-1.369243,-12.070135}, // e2_2_2_1
{-12.383679,-3.065583,-11.459579,-3.716188,-3.822562,-5.001704,-0.883820,-13.253620,-11.983806,-1.252465,-11.954283,-4.500614,-2.931044,-4.681671,-2.058002,-12.758895}, // e2_2_2_2
{-11.485953,-10.972883,-3.296723,-1.029697,-11.442229,-11.928424,-0.818309,-12.355894,-4.359447,-2.489398,-11.056557,-4.292950,-3.130266,-4.476842,-8.830638,-11.861169}, // e2_2_2_3
{-11.613809,-11.100739,-10.689708,-2.254966,-11.570085,-12.056280,-1.860614,-12.483749,-11.213936,-1.046576,-2.667019,-2.229073,-1.555416,-12.206100,-8.958494,-11.989024}, // e2_2_2_4
{-10.600564,-10.087494,-9.676464,-1.241722,-10.556840,-11.043036,-0.442927,-11.470506,-10.200691,-2.690470,-10.171168,-8.496948,-8.238839,-11.192856,-7.945250,-10.975780}, // e2_2_2_5
{-8.790393,-8.277322,-7.866292,-5.753317,-8.746668,-1.408418,-4.824718,-9.660334,-8.390519,-0.880298,-8.360996,-6.686776,-1.125362,-9.382684,-6.135077,-9.165608}, // e2_2_2_6
{-3.067925,-10.156258,-9.745227,-7.632252,-10.625604,-11.111798,-0.916133,-2.328828,-10.269455,-1.672772,-10.239931,-2.381828,-1.909007,-11.261619,-8.014013,-3.625363}, // e2_2_2_7
{-11.371355,-10.858285,-2.489328,-1.607647,-11.327631,-11.813827,-1.618161,-12.241297,-2.166457,-1.175115,-10.941959,-3.083856,-3.015669,-11.963647,-8.716041,-11.746572}, // e2_2_2_8
{-11.231180,-2.606082,-10.307080,-1.180089,-11.187456,-11.673652,-0.786373,-12.101122,-10.831307,-2.637038,-10.801785,-3.348116,-2.875494,-11.823472,-8.575866,-11.606396}, // e2_2_2_9
{-12.270861,-11.757791,-11.346761,-2.912018,-12.227137,-4.888886,-1.508018,-13.140802,-4.046542,-0.928476,-11.841465,-3.137243,-2.818226,-4.568852,-1.657619,-12.646076}, // e2_2_2_10
{-10.024902,-9.511831,-9.100801,-6.987826,-9.981178,-10.467373,-0.558368,-10.894843,-9.625029,-2.790002,-9.595506,-1.737403,-1.669215,-10.617193,-7.369587,-10.400118}, // e2_2_2_11
{-3.672968,-10.761300,-2.392343,-1.223280,-2.713253,-11.716842,-7.308697,-12.144312,-10.874497,-1.587729,-10.844975,-2.140753,-3.609341,-11.866662,-2.046374,-3.132193}, // e2_2_2_12
{-11.048580,-10.535510,-10.124480,-2.381090,-11.004856,-11.491052,-0.737085,-11.918521,-10.648707,-1.543647,-10.619184,-1.914962,-2.692894,-11.640871,-8.393266,-11.423796}, // e2_2_2_13
{-2.038348,-10.224959,-9.813929,-1.379187,-10.694305,-3.356055,-6.772356,-11.607970,-10.338156,-0.646945,-10.308633,-2.854964,-8.376304,-11.330320,-8.082715,-11.113245}, // e2_2_2_14
{-11.300790,-10.787719,-10.376689,-1.941947,-11.257065,-11.743260,-1.143152,-12.170731,-10.900916,-0.922534,-10.871393,-3.417725,-2.540469,-11.893081,-8.645474,-3.563977}, // e2_2_2_15
}{-4.896380,-5.012950,-4.095318,-1.505676,-4.516272,-6.013725,-1.469058,-4.842257,-4.305116,-1.300746,-4.778798,-3.274478,-3.405225,-13.295056,-2.057262,-5.851259}, // e3_2_2_0
{-5.882679,-6.221758,-4.388794,-2.554712,-5.032732,-5.614254,-1.032214,-13.142467,-5.723980,-0.957568,-4.156273,-2.830579,-3.479928,-14.974065,-3.123129,-6.144536}, // e3_2_2_1
{-6.391024,-4.591316,-5.184688,-2.721530,-4.848229,-4.870229,-1.078759,-5.356513,-5.385589,-1.456811,-4.887672,-2.315875,-2.602542,-14.789812,-2.023076,-5.044083}, // e3_2_2_2
{-5.179324,-12.056045,-5.070535,-1.833022,-5.021924,-12.417041,-1.464042,-12.439113,-6.117275,-1.627407,-3.452919,-2.697362,-2.889813,-21.084255,-1.439757,-12.572880}, // e3_2_2_3
{-4.204421,-4.002637,-3.403359,-1.148000,-5.327807,-13.839159,-2.077491,-13.073090,-3.613157,-1.148583,-5.002875,-3.795156,-3.772118,-4.778652,-2.507070,-13.453600}, // e3_2_2_4
{-5.080562,-5.101286,-3.586677,-2.086878,-5.734109,-13.329530,-1.530489,-21.263142,-4.921863,-0.695246,-4.270192,-3.241099,-3.736663,-6.347502,-3.462778,-13.636718}, // e3_2_2_5
{-5.485385,-3.367322,-4.279050,-2.150174,-5.446085,-12.481983,-1.473512,-13.373666,-4.479950,-1.090968,-4.898069,-2.622873,-2.755755,-6.059728,-2.259203,-12.432744}, // e3_2_2_6
{-4.347443,-10.905808,-4.238654,-1.335424,-5.693538,-20.102554,-1.932553,-20.530024,-5.285394,-1.335322,-3.537074,-3.078117,-3.116783,-12.427928,-1.749642,-20.035297}, // e3_2_2_7
{-5.172647,-4.255664,-4.148605,-2.180737,-5.380223,-13.891575,-0.842687,-13.125505,-4.868869,-1.212735,-5.748013,-3.994087,-2.893476,-4.138120,-4.166979,-5.904613}, // e3_2_2_8
{-6.377483,-5.683010,-4.660618,-3.448311,-6.115220,-13.710641,-0.624380,-21.644253,-6.506270,-1.088094,-5.344025,-3.768726,-3.186717,-6.035665,-5.451383,-6.416427}, // e3_2_2_9
{-6.814295,-3.981033,-5.384979,-3.543595,-5.859184,-12.895082,-0.599392,-13.786765,-6.096345,-1.515804,-6.003891,-3.182488,-2.237796,-5.779880,-4.279796,-5.244440}, // e3_2_2_10
{-5.360426,-11.203593,-5.028657,-2.412919,-5.790710,-20.199726,-0.742505,-20.627195,-6.585863,-1.444231,-4.326968,-3.321806,-2.282898,-11.832153,-3.454309,-12.531068}, // e3_2_2_11
{-3.653255,-5.623670,-3.034436,-1.674692,-4.553577,-4.547536,-2.054849,-4.474414,-3.349559,-1.186710,-5.613666,-4.318744,-2.385162,-4.004421,-2.361023,-4.385070}, // e3_2_2_12
{-4.566423,-6.759347,-3.254782,-2.650599,-4.996907,-4.074934,-1.544875,-12.701494,-4.695293,-0.770402,-4.918010,-3.801714,-2.386735,-5.610300,-3.353759,-4.605217}, // e3_2_2_13
{-5.113369,-5.167505,-4.089276,-2.856017,-4.851005,-3.369510,-1.630020,-4.954140,-4.395503,-1.308246,-5.688010,-3.325611,-1.547949,-5.464648,-2.292306,-3.543364}, // e3_2_2_14
{-3.831163,-12.561728,-3.904618,-1.897004,-4.954195,-10.845818,-1.944797,-11.966234,-5.056683,-1.408336,-4.182751,-3.636592,-1.764715,-11.688584,-1.638482,-11.001656}, // e3_2_2_15
{-2.770990,-2.770990,-2.770990,-2.770990,-2.770990,-2.770990,-2.770990,-2.770990,-2.770990,-2.770990,-2.770990,-2.770990,-2.770990,-2.770990,-2.770990,-2.770990}, // e1_2_4_0
{-2.770990,-2.770990,-2.770990,-2.770990,-2.770990,-2.770990,-2.770990,-2.770990,-2.770990,-2.770990,-2.770990,-2.770990,-2.770990,-2.770990,-2.770990,-2.770990}, // e1_2_4_1
{-2.770990,-2.770990,-2.770990,-2.770990,-2.770990,-2.770990,-2.770990,-2.770990,-2.770990,-2.770990,-2.770990,-2.770990,-2.770990,-2.770990,-2.770990,-2.770990}, // e1_2_4_2
{-2.770990,-2.770990,-2.770990,-2.770990,-2.770990,-2.770990,-2.770990,-2.770990,-2.770990,-2.770990,-2.770990,-2.770990,-2.770990,-2.770990,-2.770990,-2.770990}, // e1_2_4_3
{-2.770990,-2.770990,-2.770990,-2.770990,-2.770990,-2.770990,-2.770990,-2.770990,-2.770990,-2.770990,-2.770990,-2.770990,-2.770990,-2.770990,-2.770990,-2.770990}, // e1_2_4_4
{-2.770990,-2.770990,-2.770990,-2.770990,-2.770990,-2.770990,-2.770990,-2.770990,-2.770990,-2.770990,-2.770990,-2.770990,-2.770990,-2.770990,-2.770990,-2.770990}, // e1_2_4_5
{-2.770990,-2.770990,-2.770990,-2.770990,-2.770990,-2.770990,-2.770990,-2.770990,-2.770990,-2.770990,-2.770990,-2.770990,-2.770990,-2.770990,-2.770990,-2.770990}, // e1_2_4_6
{-2.770990,-2.770990,-2.770990,-2.770990,-2.770990,-2.770990,-2.770990,-2.770990,-2.770990,-2.770990,-2.770990,-2.770990,-2.770990,-2.770990,-2.770990,-2.770990}, // e1_2_4_7
{-2.770990,-2.770990,-2.770990,-2.770990,-2.770990,-2.770990,-2.770990,-2.770990,-2.770990,-2.770990,-2.770990,-2.770990,-2.770990,-2.770990,-2.770990,-2.770990}, // e1_2_4_8
{-2.770990,-2.770990,-2.770990,-2.770990,-2.770990,-2.770990,-2.770990,-2.770990,-2.770990,-2.770990,-2.770990,-2.770990,-2.770990,-2.770990,-2.770990,-2.770990}, // e1_2_4_9
{-2.770990,-2.770990,-2.770990,-2.770990,-2.770990,-2.770990,-2.770990,-2.770990,-2.770990,-2.770990,-2.770990,-2.770990,-2.770990,-2.770990,-2.770990,-2.770990}, // e1_2_4_10
{-2.770990,-2.770990,-2.770990,-2.770990,-2.770990,-2.770990,-2.770990,-2.770990,-2.770990,-2.770990,-2.770990,-2.770990,-2.770990,-2.770990,-2.770990,-2.770990}, // e1_2_4_11
{-2.770990,-2.770990,-2.770990,-2.770990,-2.770990,-2.770990,-2.770990,-2.770990,-2.770990,-2.770990,-2.770990,-2.770990,-2.770990,-2.770990,-2.770990,-2.770990}, // e1_2_4_12
{-2.770990,-2.770990,-2.770990,-2.770990,-2.770990,-2.770990,-2.770990,-2.770990,-2.770990,-2.770990,-2.770990,-2.770990,-2.770990,-2.770990,-2.770990,-2.770990}, // e1_2_4_13
{-2.770990,-2.770990,-2.770990,-2.770990,-2.770990,-2.770990,-2.770990,-2.770990,-2.770990,-2.770990,-2.770990,-2.770990,-2.770990,-2.770990,-2.770990,-2.770990}, // e1_2_4_14
{-2.770990,-2.770990,-2.770990,-2.770990,-2.770990,-2.770990,-2.770990,-2.770990,-2.770990,-2.770990,-2.770990,-2.770990,-2.770990,-2.770990,-2.770990,-2.770990}, // e1_2_4_15
{-2.770990,-2.770990,-2.770990,-2.770990,-2.770990,-2.770990,-2.770990,-2.770990,-2.770990,-2.770990,-2.770990,-2.770990,-2.770990,-2.770990,-2.770990,-2.770990}, // e1_2_4_16
{-2.770990,-2.770990,-2.770990,-2.770990,-2.770990,-2.770990,-2.770990,-2.770990,-2.770990,-2.770990,-2.770990,-2.770990,-2.770990,-2.770990,-2.770990,-2.770990}, // e1_2_4_17
{-2.770990,-2.770990,-2.770990,-2.770990,-2.770990,-2.770990,-2.770990,-2.770990,-2.770990,-2.770990,-2.770990,-2.770990,-2.770990,-2.770990,-2.770990,-2.770990}, // e1_2_4_18
{-2.770990,-2.770990,-2.770990,-2.770990,-2.770990,-2.770990,-2.770990,-2.770990,-2.770990,-2.770990,-2.770990,-2.770990,-2.770990,-2.770990,-2.770990,-2.770990}, // e1_2_4_19
{-2.770990,-2.770990,-2.770990,-2.770990,-2.770990,-2.770990,-2.770990,-2.770990,-2.770990,-2.770990,-2.770990,-2.770990,-2.770990,-2.770990,-2.770990,-2.770990}, // e1_2_4_20
{-2.770990,-2.770990,-2.770990,-2.770990,-2.770990,-2.770990,-2.770990,-2.770990,-2.770990,-2.770990,-2.770990,-2.770990,-2.770990,-2.770990,-2.770990,-2.770990}, // e1_2_4_21
{-2.770990,-2.770990,-2.770990,-2.770990,-2.770990,-2.770990,-2.770990,-2.770990,-2.770990,-2.770990,-2.770990,-2.770990,-2.770990,-2.770990,-2.770990,-2.770990}, // e1_2_4_22
{-2.770990,-2.770990,-2.770990,-2.770990,-2.770990,-2.770990,-2.770990,-2.770990,-2.770990,-2.770990,-2.770990,-2.770990,-2.770990,-2.770990,-2.770990,-2.770990}, // e1_2_4_23
{-2.770990,-2.770990,-2.770990,-2.770990,-2.770990,-2.770990,-2.770990,-2.770990,-2.770990,-2.770990,-2.770990,-2.770990,-2.770990,-2.770990,-2.770990,-2.770990}, // e1_2_4_24
{-2.770990,-2.770990,-2.770990,-2.770990,-2.770990,-2.770990,-2.770990,-2.770990,-2.770990,-2.770990,-2.770990,-2.770990,-2.770990,-2.770990,-2.770990,-2.770990}, // e1_2_4_25
{-2.770990,-2.770990,-2.770990,-2.770990,-2.770990,-2.770990,-2.770990,-2.770990,-2.770990,-2.770990,-2.770990,-2.770990,-2.770990,-2.770990,-2.770990,-2.770990}, // e1_2_4_26
{-2.770990,-2.770990,-2.770990,-2.770990,-2.770990,-2.770990,-2.770990,-2.770990,-2.770990,-2.770990,-2.770990,-2.770990,-2.770990,-2.770990,-2.770990,-2.770990}, // e1_2_4_27
{-2.770990,-2.770990,-2.770990,-2.770990,-2.770990,-2.770990,-2.770990,-2.770990,-2.770990,-2.770990,-2.770990,-2.770990,-2.770990,-2.770990,-2.770990,-2.770990}, // e1_2_4_28
{-2.770990,-2.770990,-2.770990,-2.770990,-2.770990,-2.770990,-2.770990,-2.770990,-2.770990,-2.770990,-2.770990,-2.770990,-2.770990,-2.770990,-2.770990,-2.770990}, // e1_2_4_29
{-2.770990,-2.770990,-2.770990,-2.770990,-2.770990,-2.770990,-2.770990,-2.770990,-2.770990,-2.770990,-2.770990,-2.770990,-2.770990,-2.770990,-2.770990,-2.770990}, // e1_2_4_30
{-2.770990,-2.770990,-2.770990,-2.770990,-2.770990,-2.770990,-2.770990,-2.770990,-2.770990,-2.770990,-2.770990,-2.770990,-2.770990,-2.770990,-2.770990,-2.770990}, // e1_2_4_31
{-2.770990,-2.770990,-2.770990,-2.770990,-2.770990,-2.770990,-2.770990,-2.770990,-2.770990,-2.770990,-2.770990,-2.770990,-2.770990,-2.770990,-2.770990,-2.770990}, // e1_2_4_32
{-2.770990,-2.770990,-2.770990,-2.770990,-2.770990,-2.770990,-2.770990,-2.770990,-2.770990,-2.770990,-2.770990,-2.770990,-2.770990,-2.770990,-2.770990,-2.770990}, // e1_2_4_33
{-2.770990,-2.770990,-2.770990,-2.770990,-2.770990,-2.770990,-2.770990,-2.770990,-2.770990,-2.770990,-2.770990,-2.770990,-2.770990,-2.770990,-2.770990,-2.770990}, // e1_2_4_34
{-2.770990,-2.770990,-2.770990,-2.770990,-2.770990,-2.770990,-2.770990,-2.770990,-2.770990,-2.770990,-2.770990,-2.770990,-2.770990,-2.770990,-2.770990,-2.770990}, // e1_2_4_35
{-2.770990,-2.770990,-2.770990,-2.770990,-2.770990,-2.770990,-2.770990,-2.770990,-2.770990,-2.770990,-2.770990,-2.770990,-2.770990,-2.770990,-2.770990,-2.770990}, // e1_2_4_36
{-2.770990,-2.770990,-2.770990,-2.770990,-2.770990,-2.770990,-2.770990,-2.770990,-2.770990,-2.770990,-2.770990,-2.770990,-2.770990,-2.770990,-2.770990,-2.770990}, // e1_2_4_37
{-2.770990,-2.770990,-2.770990,-2.770990,-2.770990,-2.770990,-2.770990,-2.770990,-2.770990,-2.770990,-2.770990,-2.770990,-2.770990,-2.770990,-2.770990,-2.770990}, // e1_2_4_38
{-2.770990,-2.770990,-2.770990,-2.770990,-2.770990,-2.770990,-2.770990,-2.770990,-2.770990,-2.770990,-2.770990,-2.770990,-2.770990,-2.770990,-2.770990,-2.770990}, // e1_2_4_39
{-2.770990,-2.770990,-2.770990,-2.770990,-2.770990,-2.770990,-2.770990,-2.770990,-2.770990,-2.770990,-2.770990,-2.770990,-2.770990,-2.770990,-2.770990,-2.770990}, // e1_2_4_40
{-2.770990,-2.770990,-2.770990,-2.770990,-2.770990,-2.770990,-2.770990,-2.770990,-2.770990,-2.770990,-2.770990,-2.770990,-2.770990,-2.770990,-2.770990,-2.770990}, // e1_2_4_41
{-2.770990,-2.770990,-2.770990,-2.770990,-2.770990,-2.770990,-2.770990,-2.770990,-2.770990,-2.770990,-2.770990,-2.770990,-2.770990,-2.770990,-2.770990,-2.770990}, // e1_2_4_42
{-2.770990,-2.770990,-2.770990,-2.770990,-2.770990,-2.770990,-2.770990,-2.770990,-2.770990,-2.770990,-2.770990,-2.770990,-2.770990,-2.770990,-2.770990,-2.770990}, // e1_2_4_43
{-2.770990,-2.770990,-2.770990,-2.770990,-2.770990,-2.770990,-2.770990,-2.770990,-2.770990,-2.770990,-2.770990,-2.770990,-2.770990,-2.770990,-2.770990,-2.770990}, // e1_2_4_44
{-2.770990,-2.770990,-2.770990,-2.770990,-2.770990,-2.770990,-2.770990,-2.770990,-2.770990,-2.770990,-2.770990,-2.770990,-2.770990,-2.770990,-2.770990,-2.770990}, // e1_2_4_45
{-2.770990,-2.770990,-2.770990,-2.770990,-2.770990,-2.770990,-2.770990,-2.770990,-2.770990,-2.770990,-2.770990,-2.770990,-2.770990,-2.770990,-2.770990,-2.770990}, // e1_2_4_46
{-2.770990,-2.770990,-2.770990,-2.770990,-2.770990,-2.770990,-2.770990,-2.770990,-2.770990,-2.770990,-2.770990,-2.770990,-2.770990,-2.770990,-2.770990,-2.770990}, // e1_2_4_47
{-2.770990,-2.770990,-2.770990,-2.770990,-2.770990,-2.770990,-2.770990,-2.770990,-2.770990,-2.770990,-2.770990,-2.770990,-2.770990,-2.770990,-2.770990,-2.770990}, // e1_2_4_48
{-2.770990,-2.770990,-2.770990,-2.770990,-2.770990,-2.770990,-2.770990,-2.770990,-2.770990,-2.770990,-2.770990,-2.770990,-2.770990,-2.770990,-2.770990,-2.770990}, // e1_2_4_49
{-2.770990,-2.770990,-2.770990,-2.770990,-2.770990,-2.770990,-2.770990,-2.770990,-2.770990,-2.770990,-2.770990,-2.770990,-2.770990,-2.770990,-2.770990,-2.770990}, // e1_2_4_50
{-2.770990,-2.770990,-2.770990,-2.770990,-2.770990,-2.770990,-2.770990,-2.770990,-2.770990,-2.770990,-2.770990,-2.770990,-2.770990,-2.770990,-2.770990,-2.770990}, // e1_2_4_51
{-2.770990,-2.770990,-2.770990,-2.770990,-2.770990,-2.770990,-2.770990,-2.770990,-2.770990,-2.770990,-2.770990,-2.770990,-2.770990,-2.770990,-2.770990,-2.770990}, // e1_2_4_52
{-2.770990,-2.770990,-2.770990,-2.770990,-2.770990,-2.770990,-2.770990,-2.770990,-2.770990,-2.770990,-2.770990,-2.770990,-2.770990,-2.770990,-2.770990,-2.770990}, // e1_2_4_53
{-9.210340,-9.210340,-9.210340,0.000100,-9.210340,-9.210340,-9.210340,-9.210340,-9.210340,-9.210340,-9.210340,-9.210340,-9.210340,-9.210340,-9.210340,-9.210340}, // e1_2_4_54
{-2.770990,-2.770990,-2.770990,-2.770990,-2.770990,-2.770990,-2.770990,-2.770990,-2.770990,-2.770990,-2.770990,-2.770990,-2.770990,-2.770990,-2.770990,-2.770990}, // e1_2_4_55
{-2.770990,-2.770990,-2.770990,-2.770990,-2.770990,-2.770990,-2.770990,-2.770990,-2.770990,-2.770990,-2.770990,-2.770990,-2.770990,-2.770990,-2.770990,-2.770990}, // e1_2_4_56
{-2.770990,-2.770990,-2.770990,-2.770990,-2.770990,-2.770990,-2.770990,-2.770990,-2.770990,-2.770990,-2.770990,-2.770990,-2.770990,-2.770990,-2.770990,-2.770990}, // e1_2_4_57
{-2.770990,-2.770990,-2.770990,-2.770990,-2.770990,-2.770990,-2.770990,-2.770990,-2.770990,-2.770990,-2.770990,-2.770990,-2.770990,-2.770990,-2.770990,-2.770990}, // e1_2_4_58
{-2.770990,-2.770990,-2.770990,-2.770990,-2.770990,-2.770990,-2.770990,-2.770990,-2.770990,-2.770990,-2.770990,-2.770990,-2.770990,-2.770990,-2.770990,-2.770990}, // e1_2_4_59
{-2.770990,-2.770990,-2.770990,-2.770990,-2.770990,-2.770990,-2.770990,-2.770990,-2.770990,-2.770990,-2.770990,-2.770990,-2.770990,-2.770990,-2.770990,-2.770990}, // e1_2_4_60
{-2.770990,-2.770990,-2.770990,-2.770990,-2.770990,-2.770990,-2.770990,-2.770990,-2.770990,-2.770990,-2.770990,-2.770990,-2.770990,-2.770990,-2.770990,-2.770990}, // e1_2_4_61
{-2.770990,-2.770990,-2.770990,-2.770990,-2.770990,-2.770990,-2.770990,-2.770990,-2.770990,-2.770990,-2.770990,-2.770990,-2.770990,-2.770990,-2.770990,-2.770990}, // e1_2_4_62
{-2.770990,-2.770990,-2.770990,-2.770990,-2.770990,-2.770990,-2.770990,-2.770990,-2.770990,-2.770990,-2.770990,-2.770990,-2.770990,-2.770990,-2.770990,-2.770990}, // e1_2_4_63
{-2.770990,-2.770990,-2.770990,-2.770990,-2.770990,-2.770990,-2.770990,-2.770990,-2.770990,-2.770990,-2.770990,-2.770990,-2.770990,-2.770990,-2.770990,-2.770990}, // e1_2_4_64
{-2.770990,-2.770990,-2.770990,-2.770990,-2.770990,-2.770990,-2.770990,-2.770990,-2.770990,-2.770990,-2.770990,-2.770990,-2.770990,-2.770990,-2.770990,-2.770990}, // e1_2_4_65
{-2.770990,-2.770990,-2.770990,-2.770990,-2.770990,-2.770990,-2.770990,-2.770990,-2.770990,-2.770990,-2.770990,-2.770990,-2.770990,-2.770990,-2.770990,-2.770990}, // e1_2_4_66
{-2.770990,-2.770990,-2.770990,-2.770990,-2.770990,-2.770990,-2.770990,-2.770990,-2.770990,-2.770990,-2.770990,-2.770990,-2.770990,-2.770990,-2.770990,-2.770990}, // e1_2_4_67
{-2.770990,-2.770990,-2.770990,-2.770990,-2.770990,-2.770990,-2.770990,-2.770990,-2.770990,-2.770990,-2.770990,-2.770990,-2.770990,-2.770990,-2.770990,-2.770990}, // e1_2_4_68
{-2.770990,-2.770990,-2.770990,-2.770990,-2.770990,-2.770990,-2.770990,-2.770990,-2.770990,-2.770990,-2.770990,-2.770990,-2.770990,-2.770990,-2.770990,-2.770990}, // e1_2_4_69
{-2.770990,-2.770990,-2.770990,-2.770990,-2.770990,-2.770990,-2.770990,-2.770990,-2.770990,-2.770990,-2.770990,-2.770990,-2.770990,-2.770990,-2.770990,-2.770990}, // e1_2_4_70
{-2.770990,-2.770990,-2.770990,-2.770990,-2.770990,-2.770990,-2.770990,-2.770990,-2.770990,-2.770990,-2.770990,-2.770990,-2.770990,-2.770990,-2.770990,-2.770990}, // e1_2_4_71
{-2.770990,-2.770990,-2.770990,-2.770990,-2.770990,-2.770990,-2.770990,-2.770990,-2.770990,-2.770990,-2.770990,-2.770990,-2.770990,-2.770990,-2.770990,-2.770990}, // e1_2_4_72
{-2.770990,-2.770990,-2.770990,-2.770990,-2.770990,-2.770990,-2.770990,-2.770990,-2.770990,-2.770990,-2.770990,-2.770990,-2.770990,-2.770990,-2.770990,-2.770990}, // e1_2_4_73
{-2.770990,-2.770990,-2.770990,-2.770990,-2.770990,-2.770990,-2.770990,-2.770990,-2.770990,-2.770990,-2.770990,-2.770990,-2.770990,-2.770990,-2.770990,-2.770990}, // e1_2_4_74
{-2.770990,-2.770990,-2.770990,-2.770990,-2.770990,-2.770990,-2.770990,-2.770990,-2.770990,-2.770990,-2.770990,-2.770990,-2.770990,-2.770990,-2.770990,-2.770990}, // e1_2_4_75
{-2.770990,-2.770990,-2.770990,-2.770990,-2.770990,-2.770990,-2.770990,-2.770990,-2.770990,-2.770990,-2.770990,-2.770990,-2.770990,-2.770990,-2.770990,-2.770990}, // e1_2_4_76
{-2.770990,-2.770990,-2.770990,-2.770990,-2.770990,-2.770990,-2.770990,-2.770990,-2.770990,-2.770990,-2.770990,-2.770990,-2.770990,-2.770990,-2.770990,-2.770990}, // e1_2_4_77
{-2.770990,-2.770990,-2.770990,-2.770990,-2.770990,-2.770990,-2.770990,-2.770990,-2.770990,-2.770990,-2.770990,-2.770990,-2.770990,-2.770990,-2.770990,-2.770990}, // e1_2_4_78
{-2.770990,-2.770990,-2.770990,-2.770990,-2.770990,-2.770990,-2.770990,-2.770990,-2.770990,-2.770990,-2.770990,-2.770990,-2.770990,-2.770990,-2.770990,-2.770990}, // e1_2_4_79
{-2.770990,-2.770990,-2.770990,-2.770990,-2.770990,-2.770990,-2.770990,-2.770990,-2.770990,-2.770990,-2.770990,-2.770990,-2.770990,-2.770990,-2.770990,-2.770990}, // e1_2_4_80
{-2.770990,-2.770990,-2.770990,-2.770990,-2.770990,-2.770990,-2.770990,-2.770990,-2.770990,-2.770990,-2.770990,-2.770990,-2.770990,-2.770990,-2.770990,-2.770990}, // e1_2_4_81
{-2.770990,-2.770990,-2.770990,-2.770990,-2.770990,-2.770990,-2.770990,-2.770990,-2.770990,-2.770990,-2.770990,-2.770990,-2.770990,-2.770990,-2.770990,-2.770990}, // e1_2_4_82
{-2.770990,-2.770990,-2.770990,-2.770990,-2.770990,-2.770990,-2.770990,-2.770990,-2.770990,-2.770990,-2.770990,-2.770990,-2.770990,-2.770990,-2.770990,-2.770990}, // e1_2_4_83
{-2.770990,-2.770990,-2.770990,-2.770990,-2.770990,-2.770990,-2.770990,-2.770990,-2.770990,-2.770990,-2.770990,-2.770990,-2.770990,-2.770990,-2.770990,-2.770990}, // e1_2_4_84
{-2.770990,-2.770990,-2.770990,-2.770990,-2.770990,-2.770990,-2.770990,-2.770990,-2.770990,-2.770990,-2.770990,-2.770990,-2.770990,-2.770990,-2.770990,-2.770990}, // e1_2_4_85
{-2.770990,-2.770990,-2.770990,-2.770990,-2.770990,-2.770990,-2.770990,-2.770990,-2.770990,-2.770990,-2.770990,-2.770990,-2.770990,-2.770990,-2.770990,-2.770990}, // e1_2_4_86
{-2.770990,-2.770990,-2.770990,-2.770990,-2.770990,-2.770990,-2.770990,-2.770990,-2.770990,-2.770990,-2.770990,-2.770990,-2.770990,-2.770990,-2.770990,-2.770990}, // e1_2_4_87
{-2.770990,-2.770990,-2.770990,-2.770990,-2.770990,-2.770990,-2.770990,-2.770990,-2.770990,-2.770990,-2.770990,-2.770990,-2.770990,-2.770990,-2.770990,-2.770990}, // e1_2_4_88
{-2.770990,-2.770990,-2.770990,-2.770990,-2.770990,-2.770990,-2.770990,-2.770990,-2.770990,-2.770990,-2.770990,-2.770990,-2.770990,-2.770990,-2.770990,-2.770990}, // e1_2_4_89
{-2.770990,-2.770990,-2.770990,-2.770990,-2.770990,-2.770990,-2.770990,-2.770990,-2.770990,-2.770990,-2.770990,-2.770990,-2.770990,-2.770990,-2.770990,-2.770990}, // e1_2_4_90
{-2.770990,-2.770990,-2.770990,-2.770990,-2.770990,-2.770990,-2.770990,-2.770990,-2.770990,-2.770990,-2.770990,-2.770990,-2.770990,-2.770990,-2.770990,-2.770990}, // e1_2_4_91
{-2.770990,-2.770990,-2.770990,-2.770990,-2.770990,-2.770990,-2.770990,-2.770990,-2.770990,-2.770990,-2.770990,-2.770990,-2.770990,-2.770990,-2.770990,-2.770990}, // e1_2_4_92
{-2.770990,-2.770990,-2.770990,-2.770990,-2.770990,-2.770990,-2.770990,-2.770990,-2.770990,-2.770990,-2.770990,-2.770990,-2.770990,-2.770990,-2.770990,-2.770990}, // e1_2_4_93
{-2.770990,-2.770990,-2.770990,-2.770990,-2.770990,-2.770990,-2.770990,-2.770990,-2.770990,-2.770990,-2.770990,-2.770990,-2.770990,-2.770990,-2.770990,-2.770990}, // e1_2_4_94
{-2.770990,-2.770990,-2.770990,-2.770990,-2.770990,-2.770990,-2.770990,-2.770990,-2.770990,-2.770990,-2.770990,-2.770990,-2.770990,-2.770990,-2.770990,-2.770990}, // e1_2_4_95
{-2.770990,-2.770990,-2.770990,-2.770990,-2.770990,-2.770990,-2.770990,-2.770990,-2.770990,-2.770990,-2.770990,-2.770990,-2.770990,-2.770990,-2.770990,-2.770990}, // e1_2_4_96
{-2.770990,-2.770990,-2.770990,-2.770990,-2.770990,-2.770990,-2.770990,-2.770990,-2.770990,-2.770990,-2.770990,-2.770990,-2.770990,-2.770990,-2.770990,-2.770990}, // e1_2_4_97
{-2.770990,-2.770990,-2.770990,-2.770990,-2.770990,-2.770990,-2.770990,-2.770990,-2.770990,-2.770990,-2.770990,-2.770990,-2.770990,-2.770990,-2.770990,-2.770990}, // e1_2_4_98
{-2.770990,-2.770990,-2.770990,-2.770990,-2.770990,-2.770990,-2.770990,-2.770990,-2.770990,-2.770990,-2.770990,-2.770990,-2.770990,-2.770990,-2.770990,-2.770990}, // e1_2_4_99
{-2.770990,-2.770990,-2.770990,-2.770990,-2.770990,-2.770990,-2.770990,-2.770990,-2.770990,-2.770990,-2.770990,-2.770990,-2.770990,-2.770990,-2.770990,-2.770990}, // e1_2_4_100
{-2.770990,-2.770990,-2.770990,-2.770990,-2.770990,-2.770990,-2.770990,-2.770990,-2.770990,-2.770990,-2.770990,-2.770990,-2.770990,-2.770990,-2.770990,-2.770990}, // e1_2_4_101
{-9.210340,-9.210340,-9.210340,-9.210340,-9.210340,-9.210340,-9.210340,-9.210340,-9.210340,-9.210340,0.000100,-9.210340,-9.210340,-9.210340,-9.210340,-9.210340}, // e1_2_4_102
{-2.770990,-2.770990,-2.770990,-2.770990,-2.770990,-2.770990,-2.770990,-2.770990,-2.770990,-2.770990,-2.770990,-2.770990,-2.770990,-2.770990,-2.770990,-2.770990}, // e1_2_4_103
{-2.770990,-2.770990,-2.770990,-2.770990,-2.770990,-2.770990,-2.770990,-2.770990,-2.770990,-2.770990,-2.770990,-2.770990,-2.770990,-2.770990,-2.770990,-2.770990}, // e1_2_4_104
{-9.210340,-9.210340,-9.210340,-9.210340,-9.210340,-9.210340,0.000100,-9.210340,-9.210340,-9.210340,-9.210340,-9.210340,-9.210340,-9.210340,-9.210340,-9.210340}, // e1_2_4_105
{-2.770990,-2.770990,-2.770990,-2.770990,-2.770990,-2.770990,-2.770990,-2.770990,-2.770990,-2.770990,-2.770990,-2.770990,-2.770990,-2.770990,-2.770990,-2.770990}, // e1_2_4_106
{-2.770990,-2.770990,-2.770990,-2.770990,-2.770990,-2.770990,-2.770990,-2.770990,-2.770990,-2.770990,-2.770990,-2.770990,-2.770990,-2.770990,-2.770990,-2.770990}, // e1_2_4_107
{-2.770990,-2.770990,-2.770990,-2.770990,-2.770990,-2.770990,-2.770990,-2.770990,-2.770990,-2.770990,-2.770990,-2.770990,-2.770990,-2.770990,-2.770990,-2.770990}, // e1_2_4_108
{-2.770990,-2.770990,-2.770990,-2.770990,-2.770990,-2.770990,-2.770990,-2.770990,-2.770990,-2.770990,-2.770990,-2.770990,-2.770990,-2.770990,-2.770990,-2.770990}, // e1_2_4_109
{-2.770990,-2.770990,-2.770990,-2.770990,-2.770990,-2.770990,-2.770990,-2.770990,-2.770990,-2.770990,-2.770990,-2.770990,-2.770990,-2.770990,-2.770990,-2.770990}, // e1_2_4_110
{-2.770990,-2.770990,-2.770990,-2.770990,-2.770990,-2.770990,-2.770990,-2.770990,-2.770990,-2.770990,-2.770990,-2.770990,-2.770990,-2.770990,-2.770990,-2.770990}, // e1_2_4_111
{-2.770990,-2.770990,-2.770990,-2.770990,-2.770990,-2.770990,-2.770990,-2.770990,-2.770990,-2.770990,-2.770990,-2.770990,-2.770990,-2.770990,-2.770990,-2.770990}, // e1_2_4_112
{-2.770990,-2.770990,-2.770990,-2.770990,-2.770990,-2.770990,-2.770990,-2.770990,-2.770990,-2.770990,-2.770990,-2.770990,-2.770990,-2.770990,-2.770990,-2.770990}, // e1_2_4_113
{-2.770990,-2.770990,-2.770990,-2.770990,-2.770990,-2.770990,-2.770990,-2.770990,-2.770990,-2.770990,-2.770990,-2.770990,-2.770990,-2.770990,-2.770990,-2.770990}, // e1_2_4_114
{-2.770990,-2.770990,-2.770990,-2.770990,-2.770990,-2.770990,-2.770990,-2.770990,-2.770990,-2.770990,-2.770990,-2.770990,-2.770990,-2.770990,-2.770990,-2.770990}, // e1_2_4_115
{-2.770990,-2.770990,-2.770990,-2.770990,-2.770990,-2.770990,-2.770990,-2.770990,-2.770990,-2.770990,-2.770990,-2.770990,-2.770990,-2.770990,-2.770990,-2.770990}, // e1_2_4_116
{-2.770990,-2.770990,-2.770990,-2.770990,-2.770990,-2.770990,-2.770990,-2.770990,-2.770990,-2.770990,-2.770990,-2.770990,-2.770990,-2.770990,-2.770990,-2.770990}, // e1_2_4_117
{-2.770990,-2.770990,-2.770990,-2.770990,-2.770990,-2.770990,-2.770990,-2.770990,-2.770990,-2.770990,-2.770990,-2.770990,-2.770990,-2.770990,-2.770990,-2.770990}, // e1_2_4_118
{-2.770990,-2.770990,-2.770990,-2.770990,-2.770990,-2.770990,-2.770990,-2.770990,-2.770990,-2.770990,-2.770990,-2.770990,-2.770990,-2.770990,-2.770990,-2.770990}, // e1_2_4_119
{-2.770990,-2.770990,-2.770990,-2.770990,-2.770990,-2.770990,-2.770990,-2.770990,-2.770990,-2.770990,-2.770990,-2.770990,-2.770990,-2.770990,-2.770990,-2.770990}, // e1_2_4_120
{-2.770990,-2.770990,-2.770990,-2.770990,-2.770990,-2.770990,-2.770990,-2.770990,-2.770990,-2.770990,-2.770990,-2.770990,-2.770990,-2.770990,-2.770990,-2.770990}, // e1_2_4_121
{-2.770990,-2.770990,-2.770990,-2.770990,-2.770990,-2.770990,-2.770990,-2.770990,-2.770990,-2.770990,-2.770990,-2.770990,-2.770990,-2.770990,-2.770990,-2.770990}, // e1_2_4_122
{-2.770990,-2.770990,-2.770990,-2.770990,-2.770990,-2.770990,-2.770990,-2.770990,-2.770990,-2.770990,-2.770990,-2.770990,-2.770990,-2.770990,-2.770990,-2.770990}, // e1_2_4_123
{-2.770990,-2.770990,-2.770990,-2.770990,-2.770990,-2.770990,-2.770990,-2.770990,-2.770990,-2.770990,-2.770990,-2.770990,-2.770990,-2.770990,-2.770990,-2.770990}, // e1_2_4_124
{-2.770990,-2.770990,-2.770990,-2.770990,-2.770990,-2.770990,-2.770990,-2.770990,-2.770990,-2.770990,-2.770990,-2.770990,-2.770990,-2.770990,-2.770990,-2.770990}, // e1_2_4_125
{-2.770990,-2.770990,-2.770990,-2.770990,-2.770990,-2.770990,-2.770990,-2.770990,-2.770990,-2.770990,-2.770990,-2.770990,-2.770990,-2.770990,-2.770990,-2.770990}, // e1_2_4_126
{-2.770990,-2.770990,-2.770990,-2.770990,-2.770990,-2.770990,-2.770990,-2.770990,-2.770990,-2.770990,-2.770990,-2.770990,-2.770990,-2.770990,-2.770990,-2.770990}, // e1_2_4_127
{-2.770990,-2.770990,-2.770990,-2.770990,-2.770990,-2.770990,-2.770990,-2.770990,-2.770990,-2.770990,-2.770990,-2.770990,-2.770990,-2.770990,-2.770990,-2.770990}, // e1_2_4_128
{-2.770990,-2.770990,-2.770990,-2.770990,-2.770990,-2.770990,-2.770990,-2.770990,-2.770990,-2.770990,-2.770990,-2.770990,-2.770990,-2.770990,-2.770990,-2.770990}, // e1_2_4_129
{-2.770990,-2.770990,-2.770990,-2.770990,-2.770990,-2.770990,-2.770990,-2.770990,-2.770990,-2.770990,-2.770990,-2.770990,-2.770990,-2.770990,-2.770990,-2.770990}, // e1_2_4_130
{-2.770990,-2.770990,-2.770990,-2.770990,-2.770990,-2.770990,-2.770990,-2.770990,-2.770990,-2.770990,-2.770990,-2.770990,-2.770990,-2.770990,-2.770990,-2.770990}, // e1_2_4_131
{-2.770990,-2.770990,-2.770990,-2.770990,-2.770990,-2.770990,-2.770990,-2.770990,-2.770990,-2.770990,-2.770990,-2.770990,-2.770990,-2.770990,-2.770990,-2.770990}, // e1_2_4_132
{-2.770990,-2.770990,-2.770990,-2.770990,-2.770990,-2.770990,-2.770990,-2.770990,-2.770990,-2.770990,-2.770990,-2.770990,-2.770990,-2.770990,-2.770990,-2.770990}, // e1_2_4_133
{-2.770990,-2.770990,-2.770990,-2.770990,-2.770990,-2.770990,-2.770990,-2.770990,-2.770990,-2.770990,-2.770990,-2.770990,-2.770990,-2.770990,-2.770990,-2.770990}, // e1_2_4_134
{-2.770990,-2.770990,-2.770990,-2.770990,-2.770990,-2.770990,-2.770990,-2.770990,-2.770990,-2.770990,-2.770990,-2.770990,-2.770990,-2.770990,-2.770990,-2.770990}, // e1_2_4_135
{-2.770990,-2.770990,-2.770990,-2.770990,-2.770990,-2.770990,-2.770990,-2.770990,-2.770990,-2.770990,-2.770990,-2.770990,-2.770990,-2.770990,-2.770990,-2.770990}, // e1_2_4_136
{-2.770990,-2.770990,-2.770990,-2.770990,-2.770990,-2.770990,-2.770990,-2.770990,-2.770990,-2.770990,-2.770990,-2.770990,-2.770990,-2.770990,-2.770990,-2.770990}, // e1_2_4_137
{-2.770990,-2.770990,-2.770990,-2.770990,-2.770990,-2.770990,-2.770990,-2.770990,-2.770990,-2.770990,-2.770990,-2.770990,-2.770990,-2.770990,-2.770990,-2.770990}, // e1_2_4_138
{-2.770990,-2.770990,-2.770990,-2.770990,-2.770990,-2.770990,-2.770990,-2.770990,-2.770990,-2.770990,-2.770990,-2.770990,-2.770990,-2.770990,-2.770990,-2.770990}, // e1_2_4_139
{-2.770990,-2.770990,-2.770990,-2.770990,-2.770990,-2.770990,-2.770990,-2.770990,-2.770990,-2.770990,-2.770990,-2.770990,-2.770990,-2.770990,-2.770990,-2.770990}, // e1_2_4_140
{-2.770990,-2.770990,-2.770990,-2.770990,-2.770990,-2.770990,-2.770990,-2.770990,-2.770990,-2.770990,-2.770990,-2.770990,-2.770990,-2.770990,-2.770990,-2.770990}, // e1_2_4_141
{-2.770990,-2.770990,-2.770990,-2.770990,-2.770990,-2.770990,-2.770990,-2.770990,-2.770990,-2.770990,-2.770990,-2.770990,-2.770990,-2.770990,-2.770990,-2.770990}, // e1_2_4_142
{-2.770990,-2.770990,-2.770990,-2.770990,-2.770990,-2.770990,-2.770990,-2.770990,-2.770990,-2.770990,-2.770990,-2.770990,-2.770990,-2.770990,-2.770990,-2.770990}, // e1_2_4_143
{-2.770990,-2.770990,-2.770990,-2.770990,-2.770990,-2.770990,-2.770990,-2.770990,-2.770990,-2.770990,-2.770990,-2.770990,-2.770990,-2.770990,-2.770990,-2.770990}, // e1_2_4_144
{-2.770990,-2.770990,-2.770990,-2.770990,-2.770990,-2.770990,-2.770990,-2.770990,-2.770990,-2.770990,-2.770990,-2.770990,-2.770990,-2.770990,-2.770990,-2.770990}, // e1_2_4_145
{-2.770990,-2.770990,-2.770990,-2.770990,-2.770990,-2.770990,-2.770990,-2.770990,-2.770990,-2.770990,-2.770990,-2.770990,-2.770990,-2.770990,-2.770990,-2.770990}, // e1_2_4_146
{-2.770990,-2.770990,-2.770990,-2.770990,-2.770990,-2.770990,-2.770990,-2.770990,-2.770990,-2.770990,-2.770990,-2.770990,-2.770990,-2.770990,-2.770990,-2.770990}, // e1_2_4_147
{-2.770990,-2.770990,-2.770990,-2.770990,-2.770990,-2.770990,-2.770990,-2.770990,-2.770990,-2.770990,-2.770990,-2.770990,-2.770990,-2.770990,-2.770990,-2.770990}, // e1_2_4_148
{-2.770990,-2.770990,-2.770990,-2.770990,-2.770990,-2.770990,-2.770990,-2.770990,-2.770990,-2.770990,-2.770990,-2.770990,-2.770990,-2.770990,-2.770990,-2.770990}, // e1_2_4_149
{-2.770990,-2.770990,-2.770990,-2.770990,-2.770990,-2.770990,-2.770990,-2.770990,-2.770990,-2.770990,-2.770990,-2.770990,-2.770990,-2.770990,-2.770990,-2.770990}, // e1_2_4_150
{-2.770990,-2.770990,-2.770990,-2.770990,-2.770990,-2.770990,-2.770990,-2.770990,-2.770990,-2.770990,-2.770990,-2.770990,-2.770990,-2.770990,-2.770990,-2.770990}, // e1_2_4_151
{-2.770990,-2.770990,-2.770990,-2.770990,-2.770990,-2.770990,-2.770990,-2.770990,-2.770990,-2.770990,-2.770990,-2.770990,-2.770990,-2.770990,-2.770990,-2.770990}, // e1_2_4_152
{-9.210340,-9.210340,-9.210340,-9.210340,-9.210340,-9.210340,-9.210340,-9.210340,-9.210340,-0.692947,-0.692947,-9.210340,-9.210340,-9.210340,-9.210340,-9.210340}, // e1_2_4_153
{-9.210340,-9.210340,-9.210340,-9.210340,-9.210340,-9.210340,0.000100,-9.210340,-9.210340,-9.210340,-9.210340,-9.210340,-9.210340,-9.210340,-9.210340,-9.210340}, // e1_2_4_154
{-2.770990,-2.770990,-2.770990,-2.770990,-2.770990,-2.770990,-2.770990,-2.770990,-2.770990,-2.770990,-2.770990,-2.770990,-2.770990,-2.770990,-2.770990,-2.770990}, // e1_2_4_155
{-2.770990,-2.770990,-2.770990,-2.770990,-2.770990,-2.770990,-2.770990,-2.770990,-2.770990,-2.770990,-2.770990,-2.770990,-2.770990,-2.770990,-2.770990,-2.770990}, // e1_2_4_156
{-2.770990,-2.770990,-2.770990,-2.770990,-2.770990,-2.770990,-2.770990,-2.770990,-2.770990,-2.770990,-2.770990,-2.770990,-2.770990,-2.770990,-2.770990,-2.770990}, // e1_2_4_157
{-2.770990,-2.770990,-2.770990,-2.770990,-2.770990,-2.770990,-2.770990,-2.770990,-2.770990,-2.770990,-2.770990,-2.770990,-2.770990,-2.770990,-2.770990,-2.770990}, // e1_2_4_158
{-2.770990,-2.770990,-2.770990,-2.770990,-2.770990,-2.770990,-2.770990,-2.770990,-2.770990,-2.770990,-2.770990,-2.770990,-2.770990,-2.770990,-2.770990,-2.770990}, // e1_2_4_159
{-2.770990,-2.770990,-2.770990,-2.770990,-2.770990,-2.770990,-2.770990,-2.770990,-2.770990,-2.770990,-2.770990,-2.770990,-2.770990,-2.770990,-2.770990,-2.770990}, // e1_2_4_160
{-2.770990,-2.770990,-2.770990,-2.770990,-2.770990,-2.770990,-2.770990,-2.770990,-2.770990,-2.770990,-2.770990,-2.770990,-2.770990,-2.770990,-2.770990,-2.770990}, // e1_2_4_161
{-2.770990,-2.770990,-2.770990,-2.770990,-2.770990,-2.770990,-2.770990,-2.770990,-2.770990,-2.770990,-2.770990,-2.770990,-2.770990,-2.770990,-2.770990,-2.770990}, // e1_2_4_162
{-2.770990,-2.770990,-2.770990,-2.770990,-2.770990,-2.770990,-2.770990,-2.770990,-2.770990,-2.770990,-2.770990,-2.770990,-2.770990,-2.770990,-2.770990,-2.770990}, // e1_2_4_163
{-2.770990,-2.770990,-2.770990,-2.770990,-2.770990,-2.770990,-2.770990,-2.770990,-2.770990,-2.770990,-2.770990,-2.770990,-2.770990,-2.770990,-2.770990,-2.770990}, // e1_2_4_164
{-2.770990,-2.770990,-2.770990,-2.770990,-2.770990,-2.770990,-2.770990,-2.770990,-2.770990,-2.770990,-2.770990,-2.770990,-2.770990,-2.770990,-2.770990,-2.770990}, // e1_2_4_165
{-2.770990,-2.770990,-2.770990,-2.770990,-2.770990,-2.770990,-2.770990,-2.770990,-2.770990,-2.770990,-2.770990,-2.770990,-2.770990,-2.770990,-2.770990,-2.770990}, // e1_2_4_166
{-2.770990,-2.770990,-2.770990,-2.770990,-2.770990,-2.770990,-2.770990,-2.770990,-2.770990,-2.770990,-2.770990,-2.770990,-2.770990,-2.770990,-2.770990,-2.770990}, // e1_2_4_167
{-2.770990,-2.770990,-2.770990,-2.770990,-2.770990,-2.770990,-2.770990,-2.770990,-2.770990,-2.770990,-2.770990,-2.770990,-2.770990,-2.770990,-2.770990,-2.770990}, // e1_2_4_168
{-2.770990,-2.770990,-2.770990,-2.770990,-2.770990,-2.770990,-2.770990,-2.770990,-2.770990,-2.770990,-2.770990,-2.770990,-2.770990,-2.770990,-2.770990,-2.770990}, // e1_2_4_169
{-2.770990,-2.770990,-2.770990,-2.770990,-2.770990,-2.770990,-2.770990,-2.770990,-2.770990,-2.770990,-2.770990,-2.770990,-2.770990,-2.770990,-2.770990,-2.770990}, // e1_2_4_170
{-2.770990,-2.770990,-2.770990,-2.770990,-2.770990,-2.770990,-2.770990,-2.770990,-2.770990,-2.770990,-2.770990,-2.770990,-2.770990,-2.770990,-2.770990,-2.770990}, // e1_2_4_171
{-2.770990,-2.770990,-2.770990,-2.770990,-2.770990,-2.770990,-2.770990,-2.770990,-2.770990,-2.770990,-2.770990,-2.770990,-2.770990,-2.770990,-2.770990,-2.770990}, // e1_2_4_172
{-2.770990,-2.770990,-2.770990,-2.770990,-2.770990,-2.770990,-2.770990,-2.770990,-2.770990,-2.770990,-2.770990,-2.770990,-2.770990,-2.770990,-2.770990,-2.770990}, // e1_2_4_173
{-2.770990,-2.770990,-2.770990,-2.770990,-2.770990,-2.770990,-2.770990,-2.770990,-2.770990,-2.770990,-2.770990,-2.770990,-2.770990,-2.770990,-2.770990,-2.770990}, // e1_2_4_174
{-2.770990,-2.770990,-2.770990,-2.770990,-2.770990,-2.770990,-2.770990,-2.770990,-2.770990,-2.770990,-2.770990,-2.770990,-2.770990,-2.770990,-2.770990,-2.770990}, // e1_2_4_175
{-2.770990,-2.770990,-2.770990,-2.770990,-2.770990,-2.770990,-2.770990,-2.770990,-2.770990,-2.770990,-2.770990,-2.770990,-2.770990,-2.770990,-2.770990,-2.770990}, // e1_2_4_176
{-2.770990,-2.770990,-2.770990,-2.770990,-2.770990,-2.770990,-2.770990,-2.770990,-2.770990,-2.770990,-2.770990,-2.770990,-2.770990,-2.770990,-2.770990,-2.770990}, // e1_2_4_177
{-2.770990,-2.770990,-2.770990,-2.770990,-2.770990,-2.770990,-2.770990,-2.770990,-2.770990,-2.770990,-2.770990,-2.770990,-2.770990,-2.770990,-2.770990,-2.770990}, // e1_2_4_178
{-2.770990,-2.770990,-2.770990,-2.770990,-2.770990,-2.770990,-2.770990,-2.770990,-2.770990,-2.770990,-2.770990,-2.770990,-2.770990,-2.770990,-2.770990,-2.770990}, // e1_2_4_179
{-2.770990,-2.770990,-2.770990,-2.770990,-2.770990,-2.770990,-2.770990,-2.770990,-2.770990,-2.770990,-2.770990,-2.770990,-2.770990,-2.770990,-2.770990,-2.770990}, // e1_2_4_180
{-2.770990,-2.770990,-2.770990,-2.770990,-2.770990,-2.770990,-2.770990,-2.770990,-2.770990,-2.770990,-2.770990,-2.770990,-2.770990,-2.770990,-2.770990,-2.770990}, // e1_2_4_181
{-2.770990,-2.770990,-2.770990,-2.770990,-2.770990,-2.770990,-2.770990,-2.770990,-2.770990,-2.770990,-2.770990,-2.770990,-2.770990,-2.770990,-2.770990,-2.770990}, // e1_2_4_182
{-2.770990,-2.770990,-2.770990,-2.770990,-2.770990,-2.770990,-2.770990,-2.770990,-2.770990,-2.770990,-2.770990,-2.770990,-2.770990,-2.770990,-2.770990,-2.770990}, // e1_2_4_183
{-2.770990,-2.770990,-2.770990,-2.770990,-2.770990,-2.770990,-2.770990,-2.770990,-2.770990,-2.770990,-2.770990,-2.770990,-2.770990,-2.770990,-2.770990,-2.770990}, // e1_2_4_184
{-2.770990,-2.770990,-2.770990,-2.770990,-2.770990,-2.770990,-2.770990,-2.770990,-2.770990,-2.770990,-2.770990,-2.770990,-2.770990,-2.770990,-2.770990,-2.770990}, // e1_2_4_185
{-2.770990,-2.770990,-2.770990,-2.770990,-2.770990,-2.770990,-2.770990,-2.770990,-2.770990,-2.770990,-2.770990,-2.770990,-2.770990,-2.770990,-2.770990,-2.770990}, // e1_2_4_186
{-2.770990,-2.770990,-2.770990,-2.770990,-2.770990,-2.770990,-2.770990,-2.770990,-2.770990,-2.770990,-2.770990,-2.770990,-2.770990,-2.770990,-2.770990,-2.770990}, // e1_2_4_187
{-2.770990,-2.770990,-2.770990,-2.770990,-2.770990,-2.770990,-2.770990,-2.770990,-2.770990,-2.770990,-2.770990,-2.770990,-2.770990,-2.770990,-2.770990,-2.770990}, // e1_2_4_188
{-2.770990,-2.770990,-2.770990,-2.770990,-2.770990,-2.770990,-2.770990,-2.770990,-2.770990,-2.770990,-2.770990,-2.770990,-2.770990,-2.770990,-2.770990,-2.770990}, // e1_2_4_189
{-2.770990,-2.770990,-2.770990,-2.770990,-2.770990,-2.770990,-2.770990,-2.770990,-2.770990,-2.770990,-2.770990,-2.770990,-2.770990,-2.770990,-2.770990,-2.770990}, // e1_2_4_190
{-2.770990,-2.770990,-2.770990,-2.770990,-2.770990,-2.770990,-2.770990,-2.770990,-2.770990,-2.770990,-2.770990,-2.770990,-2.770990,-2.770990,-2.770990,-2.770990}, // e1_2_4_191
{-2.770990,-2.770990,-2.770990,-2.770990,-2.770990,-2.770990,-2.770990,-2.770990,-2.770990,-2.770990,-2.770990,-2.770990,-2.770990,-2.770990,-2.770990,-2.770990}, // e1_2_4_192
{-2.770990,-2.770990,-2.770990,-2.770990,-2.770990,-2.770990,-2.770990,-2.770990,-2.770990,-2.770990,-2.770990,-2.770990,-2.770990,-2.770990,-2.770990,-2.770990}, // e1_2_4_193
{-2.770990,-2.770990,-2.770990,-2.770990,-2.770990,-2.770990,-2.770990,-2.770990,-2.770990,-2.770990,-2.770990,-2.770990,-2.770990,-2.770990,-2.770990,-2.770990}, // e1_2_4_194
{-9.210340,-9.210340,-9.210340,0.000100,-9.210340,-9.210340,-9.210340,-9.210340,-9.210340,-9.210340,-9.210340,-9.210340,-9.210340,-9.210340,-9.210340,-9.210340}, // e1_2_4_195
{-2.770990,-2.770990,-2.770990,-2.770990,-2.770990,-2.770990,-2.770990,-2.770990,-2.770990,-2.770990,-2.770990,-2.770990,-2.770990,-2.770990,-2.770990,-2.770990}, // e1_2_4_196
{-2.770990,-2.770990,-2.770990,-2.770990,-2.770990,-2.770990,-2.770990,-2.770990,-2.770990,-2.770990,-2.770990,-2.770990,-2.770990,-2.770990,-2.770990,-2.770990}, // e1_2_4_197
{-9.210340,-9.210340,-9.210340,-9.210340,-9.210340,-9.210340,-9.210340,-9.210340,-9.210340,-9.210340,-9.210340,-9.210340,0.000100,-9.210340,-9.210340,-9.210340}, // e1_2_4_198
{-2.770990,-2.770990,-2.770990,-2.770990,-2.770990,-2.770990,-2.770990,-2.770990,-2.770990,-2.770990,-2.770990,-2.770990,-2.770990,-2.770990,-2.770990,-2.770990}, // e1_2_4_199
{-2.770990,-2.770990,-2.770990,-2.770990,-2.770990,-2.770990,-2.770990,-2.770990,-2.770990,-2.770990,-2.770990,-2.770990,-2.770990,-2.770990,-2.770990,-2.770990}, // e1_2_4_200
{-2.770990,-2.770990,-2.770990,-2.770990,-2.770990,-2.770990,-2.770990,-2.770990,-2.770990,-2.770990,-2.770990,-2.770990,-2.770990,-2.770990,-2.770990,-2.770990}, // e1_2_4_201
{-2.770990,-2.770990,-2.770990,-2.770990,-2.770990,-2.770990,-2.770990,-2.770990,-2.770990,-2.770990,-2.770990,-2.770990,-2.770990,-2.770990,-2.770990,-2.770990}, // e1_2_4_202
{-2.770990,-2.770990,-2.770990,-2.770990,-2.770990,-2.770990,-2.770990,-2.770990,-2.770990,-2.770990,-2.770990,-2.770990,-2.770990,-2.770990,-2.770990,-2.770990}, // e1_2_4_203
{-2.770990,-2.770990,-2.770990,-2.770990,-2.770990,-2.770990,-2.770990,-2.770990,-2.770990,-2.770990,-2.770990,-2.770990,-2.770990,-2.770990,-2.770990,-2.770990}, // e1_2_4_204
{-2.770990,-2.770990,-2.770990,-2.770990,-2.770990,-2.770990,-2.770990,-2.770990,-2.770990,-2.770990,-2.770990,-2.770990,-2.770990,-2.770990,-2.770990,-2.770990}, // e1_2_4_205
{-2.770990,-2.770990,-2.770990,-2.770990,-2.770990,-2.770990,-2.770990,-2.770990,-2.770990,-2.770990,-2.770990,-2.770990,-2.770990,-2.770990,-2.770990,-2.770990}, // e1_2_4_206
{-2.770990,-2.770990,-2.770990,-2.770990,-2.770990,-2.770990,-2.770990,-2.770990,-2.770990,-2.770990,-2.770990,-2.770990,-2.770990,-2.770990,-2.770990,-2.770990}, // e1_2_4_207
{-2.770990,-2.770990,-2.770990,-2.770990,-2.770990,-2.770990,-2.770990,-2.770990,-2.770990,-2.770990,-2.770990,-2.770990,-2.770990,-2.770990,-2.770990,-2.770990}, // e1_2_4_208
{-2.770990,-2.770990,-2.770990,-2.770990,-2.770990,-2.770990,-2.770990,-2.770990,-2.770990,-2.770990,-2.770990,-2.770990,-2.770990,-2.770990,-2.770990,-2.770990}, // e1_2_4_209
{-2.770990,-2.770990,-2.770990,-2.770990,-2.770990,-2.770990,-2.770990,-2.770990,-2.770990,-2.770990,-2.770990,-2.770990,-2.770990,-2.770990,-2.770990,-2.770990}, // e1_2_4_210
{-2.770990,-2.770990,-2.770990,-2.770990,-2.770990,-2.770990,-2.770990,-2.770990,-2.770990,-2.770990,-2.770990,-2.770990,-2.770990,-2.770990,-2.770990,-2.770990}, // e1_2_4_211
{-2.770990,-2.770990,-2.770990,-2.770990,-2.770990,-2.770990,-2.770990,-2.770990,-2.770990,-2.770990,-2.770990,-2.770990,-2.770990,-2.770990,-2.770990,-2.770990}, // e1_2_4_212
{-2.770990,-2.770990,-2.770990,-2.770990,-2.770990,-2.770990,-2.770990,-2.770990,-2.770990,-2.770990,-2.770990,-2.770990,-2.770990,-2.770990,-2.770990,-2.770990}, // e1_2_4_213
{-2.770990,-2.770990,-2.770990,-2.770990,-2.770990,-2.770990,-2.770990,-2.770990,-2.770990,-2.770990,-2.770990,-2.770990,-2.770990,-2.770990,-2.770990,-2.770990}, // e1_2_4_214
{-2.770990,-2.770990,-2.770990,-2.770990,-2.770990,-2.770990,-2.770990,-2.770990,-2.770990,-2.770990,-2.770990,-2.770990,-2.770990,-2.770990,-2.770990,-2.770990}, // e1_2_4_215
{-2.770990,-2.770990,-2.770990,-2.770990,-2.770990,-2.770990,-2.770990,-2.770990,-2.770990,-2.770990,-2.770990,-2.770990,-2.770990,-2.770990,-2.770990,-2.770990}, // e1_2_4_216
{-2.770990,-2.770990,-2.770990,-2.770990,-2.770990,-2.770990,-2.770990,-2.770990,-2.770990,-2.770990,-2.770990,-2.770990,-2.770990,-2.770990,-2.770990,-2.770990}, // e1_2_4_217
{-2.770990,-2.770990,-2.770990,-2.770990,-2.770990,-2.770990,-2.770990,-2.770990,-2.770990,-2.770990,-2.770990,-2.770990,-2.770990,-2.770990,-2.770990,-2.770990}, // e1_2_4_218
{-2.770990,-2.770990,-2.770990,-2.770990,-2.770990,-2.770990,-2.770990,-2.770990,-2.770990,-2.770990,-2.770990,-2.770990,-2.770990,-2.770990,-2.770990,-2.770990}, // e1_2_4_219
{-2.770990,-2.770990,-2.770990,-2.770990,-2.770990,-2.770990,-2.770990,-2.770990,-2.770990,-2.770990,-2.770990,-2.770990,-2.770990,-2.770990,-2.770990,-2.770990}, // e1_2_4_220
{-2.770990,-2.770990,-2.770990,-2.770990,-2.770990,-2.770990,-2.770990,-2.770990,-2.770990,-2.770990,-2.770990,-2.770990,-2.770990,-2.770990,-2.770990,-2.770990}, // e1_2_4_221
{-2.770990,-2.770990,-2.770990,-2.770990,-2.770990,-2.770990,-2.770990,-2.770990,-2.770990,-2.770990,-2.770990,-2.770990,-2.770990,-2.770990,-2.770990,-2.770990}, // e1_2_4_222
{-2.770990,-2.770990,-2.770990,-2.770990,-2.770990,-2.770990,-2.770990,-2.770990,-2.770990,-2.770990,-2.770990,-2.770990,-2.770990,-2.770990,-2.770990,-2.770990}, // e1_2_4_223
{-2.770990,-2.770990,-2.770990,-2.770990,-2.770990,-2.770990,-2.770990,-2.770990,-2.770990,-2.770990,-2.770990,-2.770990,-2.770990,-2.770990,-2.770990,-2.770990}, // e1_2_4_224
{-2.770990,-2.770990,-2.770990,-2.770990,-2.770990,-2.770990,-2.770990,-2.770990,-2.770990,-2.770990,-2.770990,-2.770990,-2.770990,-2.770990,-2.770990,-2.770990}, // e1_2_4_225
{-2.770990,-2.770990,-2.770990,-2.770990,-2.770990,-2.770990,-2.770990,-2.770990,-2.770990,-2.770990,-2.770990,-2.770990,-2.770990,-2.770990,-2.770990,-2.770990}, // e1_2_4_226
{-2.770990,-2.770990,-2.770990,-2.770990,-2.770990,-2.770990,-2.770990,-2.770990,-2.770990,-2.770990,-2.770990,-2.770990,-2.770990,-2.770990,-2.770990,-2.770990}, // e1_2_4_227
{-2.770990,-2.770990,-2.770990,-2.770990,-2.770990,-2.770990,-2.770990,-2.770990,-2.770990,-2.770990,-2.770990,-2.770990,-2.770990,-2.770990,-2.770990,-2.770990}, // e1_2_4_228
{-9.210340,-9.210340,-9.210340,-9.210340,-9.210340,-9.210340,-9.210340,-9.210340,-9.210340,-9.210340,-9.210340,-9.210340,-9.210340,-9.210340,0.000100,-9.210340}, // e1_2_4_229
{-2.770990,-2.770990,-2.770990,-2.770990,-2.770990,-2.770990,-2.770990,-2.770990,-2.770990,-2.770990,-2.770990,-2.770990,-2.770990,-2.770990,-2.770990,-2.770990}, // e1_2_4_230
{-2.770990,-2.770990,-2.770990,-2.770990,-2.770990,-2.770990,-2.770990,-2.770990,-2.770990,-2.770990,-2.770990,-2.770990,-2.770990,-2.770990,-2.770990,-2.770990}, // e1_2_4_231
{-2.770990,-2.770990,-2.770990,-2.770990,-2.770990,-2.770990,-2.770990,-2.770990,-2.770990,-2.770990,-2.770990,-2.770990,-2.770990,-2.770990,-2.770990,-2.770990}, // e1_2_4_232
{-2.770990,-2.770990,-2.770990,-2.770990,-2.770990,-2.770990,-2.770990,-2.770990,-2.770990,-2.770990,-2.770990,-2.770990,-2.770990,-2.770990,-2.770990,-2.770990}, // e1_2_4_233
{-2.770990,-2.770990,-2.770990,-2.770990,-2.770990,-2.770990,-2.770990,-2.770990,-2.770990,-2.770990,-2.770990,-2.770990,-2.770990,-2.770990,-2.770990,-2.770990}, // e1_2_4_234
{-2.770990,-2.770990,-2.770990,-2.770990,-2.770990,-2.770990,-2.770990,-2.770990,-2.770990,-2.770990,-2.770990,-2.770990,-2.770990,-2.770990,-2.770990,-2.770990}, // e1_2_4_235
{-2.770990,-2.770990,-2.770990,-2.770990,-2.770990,-2.770990,-2.770990,-2.770990,-2.770990,-2.770990,-2.770990,-2.770990,-2.770990,-2.770990,-2.770990,-2.770990}, // e1_2_4_236
{-2.770990,-2.770990,-2.770990,-2.770990,-2.770990,-2.770990,-2.770990,-2.770990,-2.770990,-2.770990,-2.770990,-2.770990,-2.770990,-2.770990,-2.770990,-2.770990}, // e1_2_4_237
{-2.770990,-2.770990,-2.770990,-2.770990,-2.770990,-2.770990,-2.770990,-2.770990,-2.770990,-2.770990,-2.770990,-2.770990,-2.770990,-2.770990,-2.770990,-2.770990}, // e1_2_4_238
{-2.770990,-2.770990,-2.770990,-2.770990,-2.770990,-2.770990,-2.770990,-2.770990,-2.770990,-2.770990,-2.770990,-2.770990,-2.770990,-2.770990,-2.770990,-2.770990}, // e1_2_4_239
{-2.770990,-2.770990,-2.770990,-2.770990,-2.770990,-2.770990,-2.770990,-2.770990,-2.770990,-2.770990,-2.770990,-2.770990,-2.770990,-2.770990,-2.770990,-2.770990}, // e1_2_4_240
{-2.770990,-2.770990,-2.770990,-2.770990,-2.770990,-2.770990,-2.770990,-2.770990,-2.770990,-2.770990,-2.770990,-2.770990,-2.770990,-2.770990,-2.770990,-2.770990}, // e1_2_4_241
{-2.770990,-2.770990,-2.770990,-2.770990,-2.770990,-2.770990,-2.770990,-2.770990,-2.770990,-2.770990,-2.770990,-2.770990,-2.770990,-2.770990,-2.770990,-2.770990}, // e1_2_4_242
{-2.770990,-2.770990,-2.770990,-2.770990,-2.770990,-2.770990,-2.770990,-2.770990,-2.770990,-2.770990,-2.770990,-2.770990,-2.770990,-2.770990,-2.770990,-2.770990}, // e1_2_4_243
{-2.770990,-2.770990,-2.770990,-2.770990,-2.770990,-2.770990,-2.770990,-2.770990,-2.770990,-2.770990,-2.770990,-2.770990,-2.770990,-2.770990,-2.770990,-2.770990}, // e1_2_4_244
{-2.770990,-2.770990,-2.770990,-2.770990,-2.770990,-2.770990,-2.770990,-2.770990,-2.770990,-2.770990,-2.770990,-2.770990,-2.770990,-2.770990,-2.770990,-2.770990}, // e1_2_4_245
{-2.770990,-2.770990,-2.770990,-2.770990,-2.770990,-2.770990,-2.770990,-2.770990,-2.770990,-2.770990,-2.770990,-2.770990,-2.770990,-2.770990,-2.770990,-2.770990}, // e1_2_4_246
{-2.770990,-2.770990,-2.770990,-2.770990,-2.770990,-2.770990,-2.770990,-2.770990,-2.770990,-2.770990,-2.770990,-2.770990,-2.770990,-2.770990,-2.770990,-2.770990}, // e1_2_4_247
{-2.770990,-2.770990,-2.770990,-2.770990,-2.770990,-2.770990,-2.770990,-2.770990,-2.770990,-2.770990,-2.770990,-2.770990,-2.770990,-2.770990,-2.770990,-2.770990}, // e1_2_4_248
{-2.770990,-2.770990,-2.770990,-2.770990,-2.770990,-2.770990,-2.770990,-2.770990,-2.770990,-2.770990,-2.770990,-2.770990,-2.770990,-2.770990,-2.770990,-2.770990}, // e1_2_4_249
{-2.770990,-2.770990,-2.770990,-2.770990,-2.770990,-2.770990,-2.770990,-2.770990,-2.770990,-2.770990,-2.770990,-2.770990,-2.770990,-2.770990,-2.770990,-2.770990}, // e1_2_4_250
{-2.770990,-2.770990,-2.770990,-2.770990,-2.770990,-2.770990,-2.770990,-2.770990,-2.770990,-2.770990,-2.770990,-2.770990,-2.770990,-2.770990,-2.770990,-2.770990}, // e1_2_4_251
{-2.770990,-2.770990,-2.770990,-2.770990,-2.770990,-2.770990,-2.770990,-2.770990,-2.770990,-2.770990,-2.770990,-2.770990,-2.770990,-2.770990,-2.770990,-2.770990}, // e1_2_4_252
{-2.770990,-2.770990,-2.770990,-2.770990,-2.770990,-2.770990,-2.770990,-2.770990,-2.770990,-2.770990,-2.770990,-2.770990,-2.770990,-2.770990,-2.770990,-2.770990}, // e1_2_4_253
{-2.770990,-2.770990,-2.770990,-2.770990,-2.770990,-2.770990,-2.770990,-2.770990,-2.770990,-2.770990,-2.770990,-2.770990,-2.770990,-2.770990,-2.770990,-2.770990}, // e1_2_4_254
{-2.770990,-2.770990,-2.770990,-2.770990,-2.770990,-2.770990,-2.770990,-2.770990,-2.770990,-2.770990,-2.770990,-2.770990,-2.770990,-2.770990,-2.770990,-2.770990}, // e1_2_4_255
{-4.152503,-4.152503,-4.152503,-4.152503,-4.152503,-4.152503,-4.152503,-4.152503,-4.152503,-4.152503,-4.152503,-4.152503,-4.152503,-4.152503,-4.152503,-4.152503,-4.152503,-4.152503,-4.152503,-4.152503,-4.152503,-4.152503,-4.152503,-4.152503,-4.152503,-4.152503,-4.152503,-4.152503,-4.152503,-4.152503,-4.152503,-4.152503,-4.152503,-4.152503,-4.152503,-4.152503,-4.152503,-4.152503,-4.152503,-4.152503,-4.152503,-4.152503,-4.152503,-4.152503,-4.152503,-4.152503,-4.152503,-4.152503,-4.152503,-4.152503,-4.152503,-4.152503,-4.152503,-4.152503,-4.152503,-4.152503,-4.152503,-4.152503,-4.152503,-4.152503,-4.152503,-4.152503,-4.152503,-4.152503}, // e1_3_4_0
{-4.152503,-4.152503,-4.152503,-4.152503,-4.152503,-4.152503,-4.152503,-4.152503,-4.152503,-4.152503,-4.152503,-4.152503,-4.152503,-4.152503,-4.152503,-4.152503,-4.152503,-4.152503,-4.152503,-4.152503,-4.152503,-4.152503,-4.152503,-4.152503,-4.152503,-4.152503,-4.152503,-4.152503,-4.152503,-4.152503,-4.152503,-4.152503,-4.152503,-4.152503,-4.152503,-4.152503,-4.152503,-4.152503,-4.152503,-4.152503,-4.152503,-4.152503,-4.152503,-4.152503,-4.152503,-4.152503,-4.152503,-4.152503,-4.152503,-4.152503,-4.152503,-4.152503,-4.152503,-4.152503,-4.152503,-4.152503,-4.152503,-4.152503,-4.152503,-4.152503,-4.152503,-4.152503,-4.152503,-4.152503}, // e1_3_4_1
{-4.152503,-4.152503,-4.152503,-4.152503,-4.152503,-4.152503,-4.152503,-4.152503,-4.152503,-4.152503,-4.152503,-4.152503,-4.152503,-4.152503,-4.152503,-4.152503,-4.152503,-4.152503,-4.152503,-4.152503,-4.152503,-4.152503,-4.152503,-4.152503,-4.152503,-4.152503,-4.152503,-4.152503,-4.152503,-4.152503,-4.152503,-4.152503,-4.152503,-4.152503,-4.152503,-4.152503,-4.152503,-4.152503,-4.152503,-4.152503,-4.152503,-4.152503,-4.152503,-4.152503,-4.152503,-4.152503,-4.152503,-4.152503,-4.152503,-4.152503,-4.152503,-4.152503,-4.152503,-4.152503,-4.152503,-4.152503,-4.152503,-4.152503,-4.152503,-4.152503,-4.152503,-4.152503,-4.152503,-4.152503}, // e1_3_4_2
{-4.152503,-4.152503,-4.152503,-4.152503,-4.152503,-4.152503,-4.152503,-4.152503,-4.152503,-4.152503,-4.152503,-4.152503,-4.152503,-4.152503,-4.152503,-4.152503,-4.152503,-4.152503,-4.152503,-4.152503,-4.152503,-4.152503,-4.152503,-4.152503,-4.152503,-4.152503,-4.152503,-4.152503,-4.152503,-4.152503,-4.152503,-4.152503,-4.152503,-4.152503,-4.152503,-4.152503,-4.152503,-4.152503,-4.152503,-4.152503,-4.152503,-4.152503,-4.152503,-4.152503,-4.152503,-4.152503,-4.152503,-4.152503,-4.152503,-4.152503,-4.152503,-4.152503,-4.152503,-4.152503,-4.152503,-4.152503,-4.152503,-4.152503,-4.152503,-4.152503,-4.152503,-4.152503,-4.152503,-4.152503}, // e1_3_4_3
{-4.152503,-4.152503,-4.152503,-4.152503,-4.152503,-4.152503,-4.152503,-4.152503,-4.152503,-4.152503,-4.152503,-4.152503,-4.152503,-4.152503,-4.152503,-4.152503,-4.152503,-4.152503,-4.152503,-4.152503,-4.152503,-4.152503,-4.152503,-4.152503,-4.152503,-4.152503,-4.152503,-4.152503,-4.152503,-4.152503,-4.152503,-4.152503,-4.152503,-4.152503,-4.152503,-4.152503,-4.152503,-4.152503,-4.152503,-4.152503,-4.152503,-4.152503,-4.152503,-4.152503,-4.152503,-4.152503,-4.152503,-4.152503,-4.152503,-4.152503,-4.152503,-4.152503,-4.152503,-4.152503,-4.152503,-4.152503,-4.152503,-4.152503,-4.152503,-4.152503,-4.152503,-4.152503,-4.152503,-4.152503}, // e1_3_4_4
{-4.152503,-4.152503,-4.152503,-4.152503,-4.152503,-4.152503,-4.152503,-4.152503,-4.152503,-4.152503,-4.152503,-4.152503,-4.152503,-4.152503,-4.152503,-4.152503,-4.152503,-4.152503,-4.152503,-4.152503,-4.152503,-4.152503,-4.152503,-4.152503,-4.152503,-4.152503,-4.152503,-4.152503,-4.152503,-4.152503,-4.152503,-4.152503,-4.152503,-4.152503,-4.152503,-4.152503,-4.152503,-4.152503,-4.152503,-4.152503,-4.152503,-4.152503,-4.152503,-4.152503,-4.152503,-4.152503,-4.152503,-4.152503,-4.152503,-4.152503,-4.152503,-4.152503,-4.152503,-4.152503,-4.152503,-4.152503,-4.152503,-4.152503,-4.152503,-4.152503,-4.152503,-4.152503,-4.152503,-4.152503}, // e1_3_4_5
{-4.152503,-4.152503,-4.152503,-4.152503,-4.152503,-4.152503,-4.152503,-4.152503,-4.152503,-4.152503,-4.152503,-4.152503,-4.152503,-4.152503,-4.152503,-4.152503,-4.152503,-4.152503,-4.152503,-4.152503,-4.152503,-4.152503,-4.152503,-4.152503,-4.152503,-4.152503,-4.152503,-4.152503,-4.152503,-4.152503,-4.152503,-4.152503,-4.152503,-4.152503,-4.152503,-4.152503,-4.152503,-4.152503,-4.152503,-4.152503,-4.152503,-4.152503,-4.152503,-4.152503,-4.152503,-4.152503,-4.152503,-4.152503,-4.152503,-4.152503,-4.152503,-4.152503,-4.152503,-4.152503,-4.152503,-4.152503,-4.152503,-4.152503,-4.152503,-4.152503,-4.152503,-4.152503,-4.152503,-4.152503}, // e1_3_4_6
{-4.152503,-4.152503,-4.152503,-4.152503,-4.152503,-4.152503,-4.152503,-4.152503,-4.152503,-4.152503,-4.152503,-4.152503,-4.152503,-4.152503,-4.152503,-4.152503,-4.152503,-4.152503,-4.152503,-4.152503,-4.152503,-4.152503,-4.152503,-4.152503,-4.152503,-4.152503,-4.152503,-4.152503,-4.152503,-4.152503,-4.152503,-4.152503,-4.152503,-4.152503,-4.152503,-4.152503,-4.152503,-4.152503,-4.152503,-4.152503,-4.152503,-4.152503,-4.152503,-4.152503,-4.152503,-4.152503,-4.152503,-4.152503,-4.152503,-4.152503,-4.152503,-4.152503,-4.152503,-4.152503,-4.152503,-4.152503,-4.152503,-4.152503,-4.152503,-4.152503,-4.152503,-4.152503,-4.152503,-4.152503}, // e1_3_4_7
{-4.152503,-4.152503,-4.152503,-4.152503,-4.152503,-4.152503,-4.152503,-4.152503,-4.152503,-4.152503,-4.152503,-4.152503,-4.152503,-4.152503,-4.152503,-4.152503,-4.152503,-4.152503,-4.152503,-4.152503,-4.152503,-4.152503,-4.152503,-4.152503,-4.152503,-4.152503,-4.152503,-4.152503,-4.152503,-4.152503,-4.152503,-4.152503,-4.152503,-4.152503,-4.152503,-4.152503,-4.152503,-4.152503,-4.152503,-4.152503,-4.152503,-4.152503,-4.152503,-4.152503,-4.152503,-4.152503,-4.152503,-4.152503,-4.152503,-4.152503,-4.152503,-4.152503,-4.152503,-4.152503,-4.152503,-4.152503,-4.152503,-4.152503,-4.152503,-4.152503,-4.152503,-4.152503,-4.152503,-4.152503}, // e1_3_4_8
{-4.152503,-4.152503,-4.152503,-4.152503,-4.152503,-4.152503,-4.152503,-4.152503,-4.152503,-4.152503,-4.152503,-4.152503,-4.152503,-4.152503,-4.152503,-4.152503,-4.152503,-4.152503,-4.152503,-4.152503,-4.152503,-4.152503,-4.152503,-4.152503,-4.152503,-4.152503,-4.152503,-4.152503,-4.152503,-4.152503,-4.152503,-4.152503,-4.152503,-4.152503,-4.152503,-4.152503,-4.152503,-4.152503,-4.152503,-4.152503,-4.152503,-4.152503,-4.152503,-4.152503,-4.152503,-4.152503,-4.152503,-4.152503,-4.152503,-4.152503,-4.152503,-4.152503,-4.152503,-4.152503,-4.152503,-4.152503,-4.152503,-4.152503,-4.152503,-4.152503,-4.152503,-4.152503,-4.152503,-4.152503}, // e1_3_4_9
{-4.152503,-4.152503,-4.152503,-4.152503,-4.152503,-4.152503,-4.152503,-4.152503,-4.152503,-4.152503,-4.152503,-4.152503,-4.152503,-4.152503,-4.152503,-4.152503,-4.152503,-4.152503,-4.152503,-4.152503,-4.152503,-4.152503,-4.152503,-4.152503,-4.152503,-4.152503,-4.152503,-4.152503,-4.152503,-4.152503,-4.152503,-4.152503,-4.152503,-4.152503,-4.152503,-4.152503,-4.152503,-4.152503,-4.152503,-4.152503,-4.152503,-4.152503,-4.152503,-4.152503,-4.152503,-4.152503,-4.152503,-4.152503,-4.152503,-4.152503,-4.152503,-4.152503,-4.152503,-4.152503,-4.152503,-4.152503,-4.152503,-4.152503,-4.152503,-4.152503,-4.152503,-4.152503,-4.152503,-4.152503}, // e1_3_4_10
{-4.152503,-4.152503,-4.152503,-4.152503,-4.152503,-4.152503,-4.152503,-4.152503,-4.152503,-4.152503,-4.152503,-4.152503,-4.152503,-4.152503,-4.152503,-4.152503,-4.152503,-4.152503,-4.152503,-4.152503,-4.152503,-4.152503,-4.152503,-4.152503,-4.152503,-4.152503,-4.152503,-4.152503,-4.152503,-4.152503,-4.152503,-4.152503,-4.152503,-4.152503,-4.152503,-4.152503,-4.152503,-4.152503,-4.152503,-4.152503,-4.152503,-4.152503,-4.152503,-4.152503,-4.152503,-4.152503,-4.152503,-4.152503,-4.152503,-4.152503,-4.152503,-4.152503,-4.152503,-4.152503,-4.152503,-4.152503,-4.152503,-4.152503,-4.152503,-4.152503,-4.152503,-4.152503,-4.152503,-4.152503}, // e1_3_4_11
{-4.152503,-4.152503,-4.152503,-4.152503,-4.152503,-4.152503,-4.152503,-4.152503,-4.152503,-4.152503,-4.152503,-4.152503,-4.152503,-4.152503,-4.152503,-4.152503,-4.152503,-4.152503,-4.152503,-4.152503,-4.152503,-4.152503,-4.152503,-4.152503,-4.152503,-4.152503,-4.152503,-4.152503,-4.152503,-4.152503,-4.152503,-4.152503,-4.152503,-4.152503,-4.152503,-4.152503,-4.152503,-4.152503,-4.152503,-4.152503,-4.152503,-4.152503,-4.152503,-4.152503,-4.152503,-4.152503,-4.152503,-4.152503,-4.152503,-4.152503,-4.152503,-4.152503,-4.152503,-4.152503,-4.152503,-4.152503,-4.152503,-4.152503,-4.152503,-4.152503,-4.152503,-4.152503,-4.152503,-4.152503}, // e1_3_4_12
{-4.152503,-4.152503,-4.152503,-4.152503,-4.152503,-4.152503,-4.152503,-4.152503,-4.152503,-4.152503,-4.152503,-4.152503,-4.152503,-4.152503,-4.152503,-4.152503,-4.152503,-4.152503,-4.152503,-4.152503,-4.152503,-4.152503,-4.152503,-4.152503,-4.152503,-4.152503,-4.152503,-4.152503,-4.152503,-4.152503,-4.152503,-4.152503,-4.152503,-4.152503,-4.152503,-4.152503,-4.152503,-4.152503,-4.152503,-4.152503,-4.152503,-4.152503,-4.152503,-4.152503,-4.152503,-4.152503,-4.152503,-4.152503,-4.152503,-4.152503,-4.152503,-4.152503,-4.152503,-4.152503,-4.152503,-4.152503,-4.152503,-4.152503,-4.152503,-4.152503,-4.152503,-4.152503,-4.152503,-4.152503}, // e1_3_4_13
{-4.152503,-4.152503,-4.152503,-4.152503,-4.152503,-4.152503,-4.152503,-4.152503,-4.152503,-4.152503,-4.152503,-4.152503,-4.152503,-4.152503,-4.152503,-4.152503,-4.152503,-4.152503,-4.152503,-4.152503,-4.152503,-4.152503,-4.152503,-4.152503,-4.152503,-4.152503,-4.152503,-4.152503,-4.152503,-4.152503,-4.152503,-4.152503,-4.152503,-4.152503,-4.152503,-4.152503,-4.152503,-4.152503,-4.152503,-4.152503,-4.152503,-4.152503,-4.152503,-4.152503,-4.152503,-4.152503,-4.152503,-4.152503,-4.152503,-4.152503,-4.152503,-4.152503,-4.152503,-4.152503,-4.152503,-4.152503,-4.152503,-4.152503,-4.152503,-4.152503,-4.152503,-4.152503,-4.152503,-4.152503}, // e1_3_4_14
{-4.152503,-4.152503,-4.152503,-4.152503,-4.152503,-4.152503,-4.152503,-4.152503,-4.152503,-4.152503,-4.152503,-4.152503,-4.152503,-4.152503,-4.152503,-4.152503,-4.152503,-4.152503,-4.152503,-4.152503,-4.152503,-4.152503,-4.152503,-4.152503,-4.152503,-4.152503,-4.152503,-4.152503,-4.152503,-4.152503,-4.152503,-4.152503,-4.152503,-4.152503,-4.152503,-4.152503,-4.152503,-4.152503,-4.152503,-4.152503,-4.152503,-4.152503,-4.152503,-4.152503,-4.152503,-4.152503,-4.152503,-4.152503,-4.152503,-4.152503,-4.152503,-4.152503,-4.152503,-4.152503,-4.152503,-4.152503,-4.152503,-4.152503,-4.152503,-4.152503,-4.152503,-4.152503,-4.152503,-4.152503}, // e1_3_4_15
{-4.152503,-4.152503,-4.152503,-4.152503,-4.152503,-4.152503,-4.152503,-4.152503,-4.152503,-4.152503,-4.152503,-4.152503,-4.152503,-4.152503,-4.152503,-4.152503,-4.152503,-4.152503,-4.152503,-4.152503,-4.152503,-4.152503,-4.152503,-4.152503,-4.152503,-4.152503,-4.152503,-4.152503,-4.152503,-4.152503,-4.152503,-4.152503,-4.152503,-4.152503,-4.152503,-4.152503,-4.152503,-4.152503,-4.152503,-4.152503,-4.152503,-4.152503,-4.152503,-4.152503,-4.152503,-4.152503,-4.152503,-4.152503,-4.152503,-4.152503,-4.152503,-4.152503,-4.152503,-4.152503,-4.152503,-4.152503,-4.152503,-4.152503,-4.152503,-4.152503,-4.152503,-4.152503,-4.152503,-4.152503}, // e1_3_4_16
{-4.152503,-4.152503,-4.152503,-4.152503,-4.152503,-4.152503,-4.152503,-4.152503,-4.152503,-4.152503,-4.152503,-4.152503,-4.152503,-4.152503,-4.152503,-4.152503,-4.152503,-4.152503,-4.152503,-4.152503,-4.152503,-4.152503,-4.152503,-4.152503,-4.152503,-4.152503,-4.152503,-4.152503,-4.152503,-4.152503,-4.152503,-4.152503,-4.152503,-4.152503,-4.152503,-4.152503,-4.152503,-4.152503,-4.152503,-4.152503,-4.152503,-4.152503,-4.152503,-4.152503,-4.152503,-4.152503,-4.152503,-4.152503,-4.152503,-4.152503,-4.152503,-4.152503,-4.152503,-4.152503,-4.152503,-4.152503,-4.152503,-4.152503,-4.152503,-4.152503,-4.152503,-4.152503,-4.152503,-4.152503}, // e1_3_4_17
{-4.152503,-4.152503,-4.152503,-4.152503,-4.152503,-4.152503,-4.152503,-4.152503,-4.152503,-4.152503,-4.152503,-4.152503,-4.152503,-4.152503,-4.152503,-4.152503,-4.152503,-4.152503,-4.152503,-4.152503,-4.152503,-4.152503,-4.152503,-4.152503,-4.152503,-4.152503,-4.152503,-4.152503,-4.152503,-4.152503,-4.152503,-4.152503,-4.152503,-4.152503,-4.152503,-4.152503,-4.152503,-4.152503,-4.152503,-4.152503,-4.152503,-4.152503,-4.152503,-4.152503,-4.152503,-4.152503,-4.152503,-4.152503,-4.152503,-4.152503,-4.152503,-4.152503,-4.152503,-4.152503,-4.152503,-4.152503,-4.152503,-4.152503,-4.152503,-4.152503,-4.152503,-4.152503,-4.152503,-4.152503}, // e1_3_4_18
{-4.152503,-4.152503,-4.152503,-4.152503,-4.152503,-4.152503,-4.152503,-4.152503,-4.152503,-4.152503,-4.152503,-4.152503,-4.152503,-4.152503,-4.152503,-4.152503,-4.152503,-4.152503,-4.152503,-4.152503,-4.152503,-4.152503,-4.152503,-4.152503,-4.152503,-4.152503,-4.152503,-4.152503,-4.152503,-4.152503,-4.152503,-4.152503,-4.152503,-4.152503,-4.152503,-4.152503,-4.152503,-4.152503,-4.152503,-4.152503,-4.152503,-4.152503,-4.152503,-4.152503,-4.152503,-4.152503,-4.152503,-4.152503,-4.152503,-4.152503,-4.152503,-4.152503,-4.152503,-4.152503,-4.152503,-4.152503,-4.152503,-4.152503,-4.152503,-4.152503,-4.152503,-4.152503,-4.152503,-4.152503}, // e1_3_4_19
{-4.152503,-4.152503,-4.152503,-4.152503,-4.152503,-4.152503,-4.152503,-4.152503,-4.152503,-4.152503,-4.152503,-4.152503,-4.152503,-4.152503,-4.152503,-4.152503,-4.152503,-4.152503,-4.152503,-4.152503,-4.152503,-4.152503,-4.152503,-4.152503,-4.152503,-4.152503,-4.152503,-4.152503,-4.152503,-4.152503,-4.152503,-4.152503,-4.152503,-4.152503,-4.152503,-4.152503,-4.152503,-4.152503,-4.152503,-4.152503,-4.152503,-4.152503,-4.152503,-4.152503,-4.152503,-4.152503,-4.152503,-4.152503,-4.152503,-4.152503,-4.152503,-4.152503,-4.152503,-4.152503,-4.152503,-4.152503,-4.152503,-4.152503,-4.152503,-4.152503,-4.152503,-4.152503,-4.152503,-4.152503}, // e1_3_4_20
{-4.152503,-4.152503,-4.152503,-4.152503,-4.152503,-4.152503,-4.152503,-4.152503,-4.152503,-4.152503,-4.152503,-4.152503,-4.152503,-4.152503,-4.152503,-4.152503,-4.152503,-4.152503,-4.152503,-4.152503,-4.152503,-4.152503,-4.152503,-4.152503,-4.152503,-4.152503,-4.152503,-4.152503,-4.152503,-4.152503,-4.152503,-4.152503,-4.152503,-4.152503,-4.152503,-4.152503,-4.152503,-4.152503,-4.152503,-4.152503,-4.152503,-4.152503,-4.152503,-4.152503,-4.152503,-4.152503,-4.152503,-4.152503,-4.152503,-4.152503,-4.152503,-4.152503,-4.152503,-4.152503,-4.152503,-4.152503,-4.152503,-4.152503,-4.152503,-4.152503,-4.152503,-4.152503,-4.152503,-4.152503}, // e1_3_4_21
{-4.152503,-4.152503,-4.152503,-4.152503,-4.152503,-4.152503,-4.152503,-4.152503,-4.152503,-4.152503,-4.152503,-4.152503,-4.152503,-4.152503,-4.152503,-4.152503,-4.152503,-4.152503,-4.152503,-4.152503,-4.152503,-4.152503,-4.152503,-4.152503,-4.152503,-4.152503,-4.152503,-4.152503,-4.152503,-4.152503,-4.152503,-4.152503,-4.152503,-4.152503,-4.152503,-4.152503,-4.152503,-4.152503,-4.152503,-4.152503,-4.152503,-4.152503,-4.152503,-4.152503,-4.152503,-4.152503,-4.152503,-4.152503,-4.152503,-4.152503,-4.152503,-4.152503,-4.152503,-4.152503,-4.152503,-4.152503,-4.152503,-4.152503,-4.152503,-4.152503,-4.152503,-4.152503,-4.152503,-4.152503}, // e1_3_4_22
{-4.152503,-4.152503,-4.152503,-4.152503,-4.152503,-4.152503,-4.152503,-4.152503,-4.152503,-4.152503,-4.152503,-4.152503,-4.152503,-4.152503,-4.152503,-4.152503,-4.152503,-4.152503,-4.152503,-4.152503,-4.152503,-4.152503,-4.152503,-4.152503,-4.152503,-4.152503,-4.152503,-4.152503,-4.152503,-4.152503,-4.152503,-4.152503,-4.152503,-4.152503,-4.152503,-4.152503,-4.152503,-4.152503,-4.152503,-4.152503,-4.152503,-4.152503,-4.152503,-4.152503,-4.152503,-4.152503,-4.152503,-4.152503,-4.152503,-4.152503,-4.152503,-4.152503,-4.152503,-4.152503,-4.152503,-4.152503,-4.152503,-4.152503,-4.152503,-4.152503,-4.152503,-4.152503,-4.152503,-4.152503}, // e1_3_4_23
{-4.152503,-4.152503,-4.152503,-4.152503,-4.152503,-4.152503,-4.152503,-4.152503,-4.152503,-4.152503,-4.152503,-4.152503,-4.152503,-4.152503,-4.152503,-4.152503,-4.152503,-4.152503,-4.152503,-4.152503,-4.152503,-4.152503,-4.152503,-4.152503,-4.152503,-4.152503,-4.152503,-4.152503,-4.152503,-4.152503,-4.152503,-4.152503,-4.152503,-4.152503,-4.152503,-4.152503,-4.152503,-4.152503,-4.152503,-4.152503,-4.152503,-4.152503,-4.152503,-4.152503,-4.152503,-4.152503,-4.152503,-4.152503,-4.152503,-4.152503,-4.152503,-4.152503,-4.152503,-4.152503,-4.152503,-4.152503,-4.152503,-4.152503,-4.152503,-4.152503,-4.152503,-4.152503,-4.152503,-4.152503}, // e1_3_4_24
{-4.152503,-4.152503,-4.152503,-4.152503,-4.152503,-4.152503,-4.152503,-4.152503,-4.152503,-4.152503,-4.152503,-4.152503,-4.152503,-4.152503,-4.152503,-4.152503,-4.152503,-4.152503,-4.152503,-4.152503,-4.152503,-4.152503,-4.152503,-4.152503,-4.152503,-4.152503,-4.152503,-4.152503,-4.152503,-4.152503,-4.152503,-4.152503,-4.152503,-4.152503,-4.152503,-4.152503,-4.152503,-4.152503,-4.152503,-4.152503,-4.152503,-4.152503,-4.152503,-4.152503,-4.152503,-4.152503,-4.152503,-4.152503,-4.152503,-4.152503,-4.152503,-4.152503,-4.152503,-4.152503,-4.152503,-4.152503,-4.152503,-4.152503,-4.152503,-4.152503,-4.152503,-4.152503,-4.152503,-4.152503}, // e1_3_4_25
{-4.152503,-4.152503,-4.152503,-4.152503,-4.152503,-4.152503,-4.152503,-4.152503,-4.152503,-4.152503,-4.152503,-4.152503,-4.152503,-4.152503,-4.152503,-4.152503,-4.152503,-4.152503,-4.152503,-4.152503,-4.152503,-4.152503,-4.152503,-4.152503,-4.152503,-4.152503,-4.152503,-4.152503,-4.152503,-4.152503,-4.152503,-4.152503,-4.152503,-4.152503,-4.152503,-4.152503,-4.152503,-4.152503,-4.152503,-4.152503,-4.152503,-4.152503,-4.152503,-4.152503,-4.152503,-4.152503,-4.152503,-4.152503,-4.152503,-4.152503,-4.152503,-4.152503,-4.152503,-4.152503,-4.152503,-4.152503,-4.152503,-4.152503,-4.152503,-4.152503,-4.152503,-4.152503,-4.152503,-4.152503}, // e1_3_4_26
{-4.152503,-4.152503,-4.152503,-4.152503,-4.152503,-4.152503,-4.152503,-4.152503,-4.152503,-4.152503,-4.152503,-4.152503,-4.152503,-4.152503,-4.152503,-4.152503,-4.152503,-4.152503,-4.152503,-4.152503,-4.152503,-4.152503,-4.152503,-4.152503,-4.152503,-4.152503,-4.152503,-4.152503,-4.152503,-4.152503,-4.152503,-4.152503,-4.152503,-4.152503,-4.152503,-4.152503,-4.152503,-4.152503,-4.152503,-4.152503,-4.152503,-4.152503,-4.152503,-4.152503,-4.152503,-4.152503,-4.152503,-4.152503,-4.152503,-4.152503,-4.152503,-4.152503,-4.152503,-4.152503,-4.152503,-4.152503,-4.152503,-4.152503,-4.152503,-4.152503,-4.152503,-4.152503,-4.152503,-4.152503}, // e1_3_4_27
{-4.152503,-4.152503,-4.152503,-4.152503,-4.152503,-4.152503,-4.152503,-4.152503,-4.152503,-4.152503,-4.152503,-4.152503,-4.152503,-4.152503,-4.152503,-4.152503,-4.152503,-4.152503,-4.152503,-4.152503,-4.152503,-4.152503,-4.152503,-4.152503,-4.152503,-4.152503,-4.152503,-4.152503,-4.152503,-4.152503,-4.152503,-4.152503,-4.152503,-4.152503,-4.152503,-4.152503,-4.152503,-4.152503,-4.152503,-4.152503,-4.152503,-4.152503,-4.152503,-4.152503,-4.152503,-4.152503,-4.152503,-4.152503,-4.152503,-4.152503,-4.152503,-4.152503,-4.152503,-4.152503,-4.152503,-4.152503,-4.152503,-4.152503,-4.152503,-4.152503,-4.152503,-4.152503,-4.152503,-4.152503}, // e1_3_4_28
{-4.152503,-4.152503,-4.152503,-4.152503,-4.152503,-4.152503,-4.152503,-4.152503,-4.152503,-4.152503,-4.152503,-4.152503,-4.152503,-4.152503,-4.152503,-4.152503,-4.152503,-4.152503,-4.152503,-4.152503,-4.152503,-4.152503,-4.152503,-4.152503,-4.152503,-4.152503,-4.152503,-4.152503,-4.152503,-4.152503,-4.152503,-4.152503,-4.152503,-4.152503,-4.152503,-4.152503,-4.152503,-4.152503,-4.152503,-4.152503,-4.152503,-4.152503,-4.152503,-4.152503,-4.152503,-4.152503,-4.152503,-4.152503,-4.152503,-4.152503,-4.152503,-4.152503,-4.152503,-4.152503,-4.152503,-4.152503,-4.152503,-4.152503,-4.152503,-4.152503,-4.152503,-4.152503,-4.152503,-4.152503}, // e1_3_4_29
{-4.152503,-4.152503,-4.152503,-4.152503,-4.152503,-4.152503,-4.152503,-4.152503,-4.152503,-4.152503,-4.152503,-4.152503,-4.152503,-4.152503,-4.152503,-4.152503,-4.152503,-4.152503,-4.152503,-4.152503,-4.152503,-4.152503,-4.152503,-4.152503,-4.152503,-4.152503,-4.152503,-4.152503,-4.152503,-4.152503,-4.152503,-4.152503,-4.152503,-4.152503,-4.152503,-4.152503,-4.152503,-4.152503,-4.152503,-4.152503,-4.152503,-4.152503,-4.152503,-4.152503,-4.152503,-4.152503,-4.152503,-4.152503,-4.152503,-4.152503,-4.152503,-4.152503,-4.152503,-4.152503,-4.152503,-4.152503,-4.152503,-4.152503,-4.152503,-4.152503,-4.152503,-4.152503,-4.152503,-4.152503}, // e1_3_4_30
{-4.152503,-4.152503,-4.152503,-4.152503,-4.152503,-4.152503,-4.152503,-4.152503,-4.152503,-4.152503,-4.152503,-4.152503,-4.152503,-4.152503,-4.152503,-4.152503,-4.152503,-4.152503,-4.152503,-4.152503,-4.152503,-4.152503,-4.152503,-4.152503,-4.152503,-4.152503,-4.152503,-4.152503,-4.152503,-4.152503,-4.152503,-4.152503,-4.152503,-4.152503,-4.152503,-4.152503,-4.152503,-4.152503,-4.152503,-4.152503,-4.152503,-4.152503,-4.152503,-4.152503,-4.152503,-4.152503,-4.152503,-4.152503,-4.152503,-4.152503,-4.152503,-4.152503,-4.152503,-4.152503,-4.152503,-4.152503,-4.152503,-4.152503,-4.152503,-4.152503,-4.152503,-4.152503,-4.152503,-4.152503}, // e1_3_4_31
{-4.152503,-4.152503,-4.152503,-4.152503,-4.152503,-4.152503,-4.152503,-4.152503,-4.152503,-4.152503,-4.152503,-4.152503,-4.152503,-4.152503,-4.152503,-4.152503,-4.152503,-4.152503,-4.152503,-4.152503,-4.152503,-4.152503,-4.152503,-4.152503,-4.152503,-4.152503,-4.152503,-4.152503,-4.152503,-4.152503,-4.152503,-4.152503,-4.152503,-4.152503,-4.152503,-4.152503,-4.152503,-4.152503,-4.152503,-4.152503,-4.152503,-4.152503,-4.152503,-4.152503,-4.152503,-4.152503,-4.152503,-4.152503,-4.152503,-4.152503,-4.152503,-4.152503,-4.152503,-4.152503,-4.152503,-4.152503,-4.152503,-4.152503,-4.152503,-4.152503,-4.152503,-4.152503,-4.152503,-4.152503}, // e1_3_4_32
{-4.152503,-4.152503,-4.152503,-4.152503,-4.152503,-4.152503,-4.152503,-4.152503,-4.152503,-4.152503,-4.152503,-4.152503,-4.152503,-4.152503,-4.152503,-4.152503,-4.152503,-4.152503,-4.152503,-4.152503,-4.152503,-4.152503,-4.152503,-4.152503,-4.152503,-4.152503,-4.152503,-4.152503,-4.152503,-4.152503,-4.152503,-4.152503,-4.152503,-4.152503,-4.152503,-4.152503,-4.152503,-4.152503,-4.152503,-4.152503,-4.152503,-4.152503,-4.152503,-4.152503,-4.152503,-4.152503,-4.152503,-4.152503,-4.152503,-4.152503,-4.152503,-4.152503,-4.152503,-4.152503,-4.152503,-4.152503,-4.152503,-4.152503,-4.152503,-4.152503,-4.152503,-4.152503,-4.152503,-4.152503}, // e1_3_4_33
{-4.152503,-4.152503,-4.152503,-4.152503,-4.152503,-4.152503,-4.152503,-4.152503,-4.152503,-4.152503,-4.152503,-4.152503,-4.152503,-4.152503,-4.152503,-4.152503,-4.152503,-4.152503,-4.152503,-4.152503,-4.152503,-4.152503,-4.152503,-4.152503,-4.152503,-4.152503,-4.152503,-4.152503,-4.152503,-4.152503,-4.152503,-4.152503,-4.152503,-4.152503,-4.152503,-4.152503,-4.152503,-4.152503,-4.152503,-4.152503,-4.152503,-4.152503,-4.152503,-4.152503,-4.152503,-4.152503,-4.152503,-4.152503,-4.152503,-4.152503,-4.152503,-4.152503,-4.152503,-4.152503,-4.152503,-4.152503,-4.152503,-4.152503,-4.152503,-4.152503,-4.152503,-4.152503,-4.152503,-4.152503}, // e1_3_4_34
{-4.152503,-4.152503,-4.152503,-4.152503,-4.152503,-4.152503,-4.152503,-4.152503,-4.152503,-4.152503,-4.152503,-4.152503,-4.152503,-4.152503,-4.152503,-4.152503,-4.152503,-4.152503,-4.152503,-4.152503,-4.152503,-4.152503,-4.152503,-4.152503,-4.152503,-4.152503,-4.152503,-4.152503,-4.152503,-4.152503,-4.152503,-4.152503,-4.152503,-4.152503,-4.152503,-4.152503,-4.152503,-4.152503,-4.152503,-4.152503,-4.152503,-4.152503,-4.152503,-4.152503,-4.152503,-4.152503,-4.152503,-4.152503,-4.152503,-4.152503,-4.152503,-4.152503,-4.152503,-4.152503,-4.152503,-4.152503,-4.152503,-4.152503,-4.152503,-4.152503,-4.152503,-4.152503,-4.152503,-4.152503}, // e1_3_4_35
{-4.152503,-4.152503,-4.152503,-4.152503,-4.152503,-4.152503,-4.152503,-4.152503,-4.152503,-4.152503,-4.152503,-4.152503,-4.152503,-4.152503,-4.152503,-4.152503,-4.152503,-4.152503,-4.152503,-4.152503,-4.152503,-4.152503,-4.152503,-4.152503,-4.152503,-4.152503,-4.152503,-4.152503,-4.152503,-4.152503,-4.152503,-4.152503,-4.152503,-4.152503,-4.152503,-4.152503,-4.152503,-4.152503,-4.152503,-4.152503,-4.152503,-4.152503,-4.152503,-4.152503,-4.152503,-4.152503,-4.152503,-4.152503,-4.152503,-4.152503,-4.152503,-4.152503,-4.152503,-4.152503,-4.152503,-4.152503,-4.152503,-4.152503,-4.152503,-4.152503,-4.152503,-4.152503,-4.152503,-4.152503}, // e1_3_4_36
{-4.152503,-4.152503,-4.152503,-4.152503,-4.152503,-4.152503,-4.152503,-4.152503,-4.152503,-4.152503,-4.152503,-4.152503,-4.152503,-4.152503,-4.152503,-4.152503,-4.152503,-4.152503,-4.152503,-4.152503,-4.152503,-4.152503,-4.152503,-4.152503,-4.152503,-4.152503,-4.152503,-4.152503,-4.152503,-4.152503,-4.152503,-4.152503,-4.152503,-4.152503,-4.152503,-4.152503,-4.152503,-4.152503,-4.152503,-4.152503,-4.152503,-4.152503,-4.152503,-4.152503,-4.152503,-4.152503,-4.152503,-4.152503,-4.152503,-4.152503,-4.152503,-4.152503,-4.152503,-4.152503,-4.152503,-4.152503,-4.152503,-4.152503,-4.152503,-4.152503,-4.152503,-4.152503,-4.152503,-4.152503}, // e1_3_4_37
{-4.152503,-4.152503,-4.152503,-4.152503,-4.152503,-4.152503,-4.152503,-4.152503,-4.152503,-4.152503,-4.152503,-4.152503,-4.152503,-4.152503,-4.152503,-4.152503,-4.152503,-4.152503,-4.152503,-4.152503,-4.152503,-4.152503,-4.152503,-4.152503,-4.152503,-4.152503,-4.152503,-4.152503,-4.152503,-4.152503,-4.152503,-4.152503,-4.152503,-4.152503,-4.152503,-4.152503,-4.152503,-4.152503,-4.152503,-4.152503,-4.152503,-4.152503,-4.152503,-4.152503,-4.152503,-4.152503,-4.152503,-4.152503,-4.152503,-4.152503,-4.152503,-4.152503,-4.152503,-4.152503,-4.152503,-4.152503,-4.152503,-4.152503,-4.152503,-4.152503,-4.152503,-4.152503,-4.152503,-4.152503}, // e1_3_4_38
{-4.152503,-4.152503,-4.152503,-4.152503,-4.152503,-4.152503,-4.152503,-4.152503,-4.152503,-4.152503,-4.152503,-4.152503,-4.152503,-4.152503,-4.152503,-4.152503,-4.152503,-4.152503,-4.152503,-4.152503,-4.152503,-4.152503,-4.152503,-4.152503,-4.152503,-4.152503,-4.152503,-4.152503,-4.152503,-4.152503,-4.152503,-4.152503,-4.152503,-4.152503,-4.152503,-4.152503,-4.152503,-4.152503,-4.152503,-4.152503,-4.152503,-4.152503,-4.152503,-4.152503,-4.152503,-4.152503,-4.152503,-4.152503,-4.152503,-4.152503,-4.152503,-4.152503,-4.152503,-4.152503,-4.152503,-4.152503,-4.152503,-4.152503,-4.152503,-4.152503,-4.152503,-4.152503,-4.152503,-4.152503}, // e1_3_4_39
{-4.152503,-4.152503,-4.152503,-4.152503,-4.152503,-4.152503,-4.152503,-4.152503,-4.152503,-4.152503,-4.152503,-4.152503,-4.152503,-4.152503,-4.152503,-4.152503,-4.152503,-4.152503,-4.152503,-4.152503,-4.152503,-4.152503,-4.152503,-4.152503,-4.152503,-4.152503,-4.152503,-4.152503,-4.152503,-4.152503,-4.152503,-4.152503,-4.152503,-4.152503,-4.152503,-4.152503,-4.152503,-4.152503,-4.152503,-4.152503,-4.152503,-4.152503,-4.152503,-4.152503,-4.152503,-4.152503,-4.152503,-4.152503,-4.152503,-4.152503,-4.152503,-4.152503,-4.152503,-4.152503,-4.152503,-4.152503,-4.152503,-4.152503,-4.152503,-4.152503,-4.152503,-4.152503,-4.152503,-4.152503}, // e1_3_4_40
{-4.152503,-4.152503,-4.152503,-4.152503,-4.152503,-4.152503,-4.152503,-4.152503,-4.152503,-4.152503,-4.152503,-4.152503,-4.152503,-4.152503,-4.152503,-4.152503,-4.152503,-4.152503,-4.152503,-4.152503,-4.152503,-4.152503,-4.152503,-4.152503,-4.152503,-4.152503,-4.152503,-4.152503,-4.152503,-4.152503,-4.152503,-4.152503,-4.152503,-4.152503,-4.152503,-4.152503,-4.152503,-4.152503,-4.152503,-4.152503,-4.152503,-4.152503,-4.152503,-4.152503,-4.152503,-4.152503,-4.152503,-4.152503,-4.152503,-4.152503,-4.152503,-4.152503,-4.152503,-4.152503,-4.152503,-4.152503,-4.152503,-4.152503,-4.152503,-4.152503,-4.152503,-4.152503,-4.152503,-4.152503}, // e1_3_4_41
{-4.152503,-4.152503,-4.152503,-4.152503,-4.152503,-4.152503,-4.152503,-4.152503,-4.152503,-4.152503,-4.152503,-4.152503,-4.152503,-4.152503,-4.152503,-4.152503,-4.152503,-4.152503,-4.152503,-4.152503,-4.152503,-4.152503,-4.152503,-4.152503,-4.152503,-4.152503,-4.152503,-4.152503,-4.152503,-4.152503,-4.152503,-4.152503,-4.152503,-4.152503,-4.152503,-4.152503,-4.152503,-4.152503,-4.152503,-4.152503,-4.152503,-4.152503,-4.152503,-4.152503,-4.152503,-4.152503,-4.152503,-4.152503,-4.152503,-4.152503,-4.152503,-4.152503,-4.152503,-4.152503,-4.152503,-4.152503,-4.152503,-4.152503,-4.152503,-4.152503,-4.152503,-4.152503,-4.152503,-4.152503}, // e1_3_4_42
{-4.152503,-4.152503,-4.152503,-4.152503,-4.152503,-4.152503,-4.152503,-4.152503,-4.152503,-4.152503,-4.152503,-4.152503,-4.152503,-4.152503,-4.152503,-4.152503,-4.152503,-4.152503,-4.152503,-4.152503,-4.152503,-4.152503,-4.152503,-4.152503,-4.152503,-4.152503,-4.152503,-4.152503,-4.152503,-4.152503,-4.152503,-4.152503,-4.152503,-4.152503,-4.152503,-4.152503,-4.152503,-4.152503,-4.152503,-4.152503,-4.152503,-4.152503,-4.152503,-4.152503,-4.152503,-4.152503,-4.152503,-4.152503,-4.152503,-4.152503,-4.152503,-4.152503,-4.152503,-4.152503,-4.152503,-4.152503,-4.152503,-4.152503,-4.152503,-4.152503,-4.152503,-4.152503,-4.152503,-4.152503}, // e1_3_4_43
{-4.152503,-4.152503,-4.152503,-4.152503,-4.152503,-4.152503,-4.152503,-4.152503,-4.152503,-4.152503,-4.152503,-4.152503,-4.152503,-4.152503,-4.152503,-4.152503,-4.152503,-4.152503,-4.152503,-4.152503,-4.152503,-4.152503,-4.152503,-4.152503,-4.152503,-4.152503,-4.152503,-4.152503,-4.152503,-4.152503,-4.152503,-4.152503,-4.152503,-4.152503,-4.152503,-4.152503,-4.152503,-4.152503,-4.152503,-4.152503,-4.152503,-4.152503,-4.152503,-4.152503,-4.152503,-4.152503,-4.152503,-4.152503,-4.152503,-4.152503,-4.152503,-4.152503,-4.152503,-4.152503,-4.152503,-4.152503,-4.152503,-4.152503,-4.152503,-4.152503,-4.152503,-4.152503,-4.152503,-4.152503}, // e1_3_4_44
{-4.152503,-4.152503,-4.152503,-4.152503,-4.152503,-4.152503,-4.152503,-4.152503,-4.152503,-4.152503,-4.152503,-4.152503,-4.152503,-4.152503,-4.152503,-4.152503,-4.152503,-4.152503,-4.152503,-4.152503,-4.152503,-4.152503,-4.152503,-4.152503,-4.152503,-4.152503,-4.152503,-4.152503,-4.152503,-4.152503,-4.152503,-4.152503,-4.152503,-4.152503,-4.152503,-4.152503,-4.152503,-4.152503,-4.152503,-4.152503,-4.152503,-4.152503,-4.152503,-4.152503,-4.152503,-4.152503,-4.152503,-4.152503,-4.152503,-4.152503,-4.152503,-4.152503,-4.152503,-4.152503,-4.152503,-4.152503,-4.152503,-4.152503,-4.152503,-4.152503,-4.152503,-4.152503,-4.152503,-4.152503}, // e1_3_4_45
{-4.152503,-4.152503,-4.152503,-4.152503,-4.152503,-4.152503,-4.152503,-4.152503,-4.152503,-4.152503,-4.152503,-4.152503,-4.152503,-4.152503,-4.152503,-4.152503,-4.152503,-4.152503,-4.152503,-4.152503,-4.152503,-4.152503,-4.152503,-4.152503,-4.152503,-4.152503,-4.152503,-4.152503,-4.152503,-4.152503,-4.152503,-4.152503,-4.152503,-4.152503,-4.152503,-4.152503,-4.152503,-4.152503,-4.152503,-4.152503,-4.152503,-4.152503,-4.152503,-4.152503,-4.152503,-4.152503,-4.152503,-4.152503,-4.152503,-4.152503,-4.152503,-4.152503,-4.152503,-4.152503,-4.152503,-4.152503,-4.152503,-4.152503,-4.152503,-4.152503,-4.152503,-4.152503,-4.152503,-4.152503}, // e1_3_4_46
{-4.152503,-4.152503,-4.152503,-4.152503,-4.152503,-4.152503,-4.152503,-4.152503,-4.152503,-4.152503,-4.152503,-4.152503,-4.152503,-4.152503,-4.152503,-4.152503,-4.152503,-4.152503,-4.152503,-4.152503,-4.152503,-4.152503,-4.152503,-4.152503,-4.152503,-4.152503,-4.152503,-4.152503,-4.152503,-4.152503,-4.152503,-4.152503,-4.152503,-4.152503,-4.152503,-4.152503,-4.152503,-4.152503,-4.152503,-4.152503,-4.152503,-4.152503,-4.152503,-4.152503,-4.152503,-4.152503,-4.152503,-4.152503,-4.152503,-4.152503,-4.152503,-4.152503,-4.152503,-4.152503,-4.152503,-4.152503,-4.152503,-4.152503,-4.152503,-4.152503,-4.152503,-4.152503,-4.152503,-4.152503}, // e1_3_4_47
{-4.152503,-4.152503,-4.152503,-4.152503,-4.152503,-4.152503,-4.152503,-4.152503,-4.152503,-4.152503,-4.152503,-4.152503,-4.152503,-4.152503,-4.152503,-4.152503,-4.152503,-4.152503,-4.152503,-4.152503,-4.152503,-4.152503,-4.152503,-4.152503,-4.152503,-4.152503,-4.152503,-4.152503,-4.152503,-4.152503,-4.152503,-4.152503,-4.152503,-4.152503,-4.152503,-4.152503,-4.152503,-4.152503,-4.152503,-4.152503,-4.152503,-4.152503,-4.152503,-4.152503,-4.152503,-4.152503,-4.152503,-4.152503,-4.152503,-4.152503,-4.152503,-4.152503,-4.152503,-4.152503,-4.152503,-4.152503,-4.152503,-4.152503,-4.152503,-4.152503,-4.152503,-4.152503,-4.152503,-4.152503}, // e1_3_4_48
{-4.152503,-4.152503,-4.152503,-4.152503,-4.152503,-4.152503,-4.152503,-4.152503,-4.152503,-4.152503,-4.152503,-4.152503,-4.152503,-4.152503,-4.152503,-4.152503,-4.152503,-4.152503,-4.152503,-4.152503,-4.152503,-4.152503,-4.152503,-4.152503,-4.152503,-4.152503,-4.152503,-4.152503,-4.152503,-4.152503,-4.152503,-4.152503,-4.152503,-4.152503,-4.152503,-4.152503,-4.152503,-4.152503,-4.152503,-4.152503,-4.152503,-4.152503,-4.152503,-4.152503,-4.152503,-4.152503,-4.152503,-4.152503,-4.152503,-4.152503,-4.152503,-4.152503,-4.152503,-4.152503,-4.152503,-4.152503,-4.152503,-4.152503,-4.152503,-4.152503,-4.152503,-4.152503,-4.152503,-4.152503}, // e1_3_4_49
{-4.152503,-4.152503,-4.152503,-4.152503,-4.152503,-4.152503,-4.152503,-4.152503,-4.152503,-4.152503,-4.152503,-4.152503,-4.152503,-4.152503,-4.152503,-4.152503,-4.152503,-4.152503,-4.152503,-4.152503,-4.152503,-4.152503,-4.152503,-4.152503,-4.152503,-4.152503,-4.152503,-4.152503,-4.152503,-4.152503,-4.152503,-4.152503,-4.152503,-4.152503,-4.152503,-4.152503,-4.152503,-4.152503,-4.152503,-4.152503,-4.152503,-4.152503,-4.152503,-4.152503,-4.152503,-4.152503,-4.152503,-4.152503,-4.152503,-4.152503,-4.152503,-4.152503,-4.152503,-4.152503,-4.152503,-4.152503,-4.152503,-4.152503,-4.152503,-4.152503,-4.152503,-4.152503,-4.152503,-4.152503}, // e1_3_4_50
{-4.152503,-4.152503,-4.152503,-4.152503,-4.152503,-4.152503,-4.152503,-4.152503,-4.152503,-4.152503,-4.152503,-4.152503,-4.152503,-4.152503,-4.152503,-4.152503,-4.152503,-4.152503,-4.152503,-4.152503,-4.152503,-4.152503,-4.152503,-4.152503,-4.152503,-4.152503,-4.152503,-4.152503,-4.152503,-4.152503,-4.152503,-4.152503,-4.152503,-4.152503,-4.152503,-4.152503,-4.152503,-4.152503,-4.152503,-4.152503,-4.152503,-4.152503,-4.152503,-4.152503,-4.152503,-4.152503,-4.152503,-4.152503,-4.152503,-4.152503,-4.152503,-4.152503,-4.152503,-4.152503,-4.152503,-4.152503,-4.152503,-4.152503,-4.152503,-4.152503,-4.152503,-4.152503,-4.152503,-4.152503}, // e1_3_4_51
{-4.152503,-4.152503,-4.152503,-4.152503,-4.152503,-4.152503,-4.152503,-4.152503,-4.152503,-4.152503,-4.152503,-4.152503,-4.152503,-4.152503,-4.152503,-4.152503,-4.152503,-4.152503,-4.152503,-4.152503,-4.152503,-4.152503,-4.152503,-4.152503,-4.152503,-4.152503,-4.152503,-4.152503,-4.152503,-4.152503,-4.152503,-4.152503,-4.152503,-4.152503,-4.152503,-4.152503,-4.152503,-4.152503,-4.152503,-4.152503,-4.152503,-4.152503,-4.152503,-4.152503,-4.152503,-4.152503,-4.152503,-4.152503,-4.152503,-4.152503,-4.152503,-4.152503,-4.152503,-4.152503,-4.152503,-4.152503,-4.152503,-4.152503,-4.152503,-4.152503,-4.152503,-4.152503,-4.152503,-4.152503}, // e1_3_4_52
{-4.152503,-4.152503,-4.152503,-4.152503,-4.152503,-4.152503,-4.152503,-4.152503,-4.152503,-4.152503,-4.152503,-4.152503,-4.152503,-4.152503,-4.152503,-4.152503,-4.152503,-4.152503,-4.152503,-4.152503,-4.152503,-4.152503,-4.152503,-4.152503,-4.152503,-4.152503,-4.152503,-4.152503,-4.152503,-4.152503,-4.152503,-4.152503,-4.152503,-4.152503,-4.152503,-4.152503,-4.152503,-4.152503,-4.152503,-4.152503,-4.152503,-4.152503,-4.152503,-4.152503,-4.152503,-4.152503,-4.152503,-4.152503,-4.152503,-4.152503,-4.152503,-4.152503,-4.152503,-4.152503,-4.152503,-4.152503,-4.152503,-4.152503,-4.152503,-4.152503,-4.152503,-4.152503,-4.152503,-4.152503}, // e1_3_4_53
{-4.152503,-4.152503,-4.152503,-4.152503,-4.152503,-4.152503,-4.152503,-4.152503,-4.152503,-4.152503,-4.152503,-4.152503,-4.152503,-4.152503,-4.152503,-4.152503,-4.152503,-4.152503,-4.152503,-4.152503,-4.152503,-4.152503,-4.152503,-4.152503,-4.152503,-4.152503,-4.152503,-4.152503,-4.152503,-4.152503,-4.152503,-4.152503,-4.152503,-4.152503,-4.152503,-4.152503,-4.152503,-4.152503,-4.152503,-4.152503,-4.152503,-4.152503,-4.152503,-4.152503,-4.152503,-4.152503,-4.152503,-4.152503,-4.152503,-4.152503,-4.152503,-4.152503,-4.152503,-4.152503,-4.152503,-4.152503,-4.152503,-4.152503,-4.152503,-4.152503,-4.152503,-4.152503,-4.152503,-4.152503}, // e1_3_4_54
{-4.152503,-4.152503,-4.152503,-4.152503,-4.152503,-4.152503,-4.152503,-4.152503,-4.152503,-4.152503,-4.152503,-4.152503,-4.152503,-4.152503,-4.152503,-4.152503,-4.152503,-4.152503,-4.152503,-4.152503,-4.152503,-4.152503,-4.152503,-4.152503,-4.152503,-4.152503,-4.152503,-4.152503,-4.152503,-4.152503,-4.152503,-4.152503,-4.152503,-4.152503,-4.152503,-4.152503,-4.152503,-4.152503,-4.152503,-4.152503,-4.152503,-4.152503,-4.152503,-4.152503,-4.152503,-4.152503,-4.152503,-4.152503,-4.152503,-4.152503,-4.152503,-4.152503,-4.152503,-4.152503,-4.152503,-4.152503,-4.152503,-4.152503,-4.152503,-4.152503,-4.152503,-4.152503,-4.152503,-4.152503}, // e1_3_4_55
{-4.152503,-4.152503,-4.152503,-4.152503,-4.152503,-4.152503,-4.152503,-4.152503,-4.152503,-4.152503,-4.152503,-4.152503,-4.152503,-4.152503,-4.152503,-4.152503,-4.152503,-4.152503,-4.152503,-4.152503,-4.152503,-4.152503,-4.152503,-4.152503,-4.152503,-4.152503,-4.152503,-4.152503,-4.152503,-4.152503,-4.152503,-4.152503,-4.152503,-4.152503,-4.152503,-4.152503,-4.152503,-4.152503,-4.152503,-4.152503,-4.152503,-4.152503,-4.152503,-4.152503,-4.152503,-4.152503,-4.152503,-4.152503,-4.152503,-4.152503,-4.152503,-4.152503,-4.152503,-4.152503,-4.152503,-4.152503,-4.152503,-4.152503,-4.152503,-4.152503,-4.152503,-4.152503,-4.152503,-4.152503}, // e1_3_4_56
{-9.210340,-9.210340,-9.210340,-9.210340,-9.210340,-9.210340,-9.210340,-9.210340,-9.210340,-9.210340,-9.210340,-9.210340,-9.210340,-9.210340,-9.210340,-9.210340,-9.210340,-9.210340,-9.210340,-9.210340,-9.210340,-9.210340,-9.210340,-9.210340,-9.210340,-9.210340,-9.210340,-9.210340,-9.210340,-9.210340,-9.210340,-9.210340,-9.210340,-9.210340,-9.210340,-9.210340,-9.210340,-9.210340,-9.210340,-9.210340,-9.210340,-9.210340,-9.210340,-9.210340,-9.210340,-9.210340,-9.210340,-9.210340,-9.210340,-9.210340,-9.210340,-9.210340,-9.210340,-9.210340,-9.210340,-0.692947,-9.210340,-9.210340,-9.210340,-0.692947,-9.210340,-9.210340,-9.210340,-9.210340}, // e1_3_4_57
{-4.152503,-4.152503,-4.152503,-4.152503,-4.152503,-4.152503,-4.152503,-4.152503,-4.152503,-4.152503,-4.152503,-4.152503,-4.152503,-4.152503,-4.152503,-4.152503,-4.152503,-4.152503,-4.152503,-4.152503,-4.152503,-4.152503,-4.152503,-4.152503,-4.152503,-4.152503,-4.152503,-4.152503,-4.152503,-4.152503,-4.152503,-4.152503,-4.152503,-4.152503,-4.152503,-4.152503,-4.152503,-4.152503,-4.152503,-4.152503,-4.152503,-4.152503,-4.152503,-4.152503,-4.152503,-4.152503,-4.152503,-4.152503,-4.152503,-4.152503,-4.152503,-4.152503,-4.152503,-4.152503,-4.152503,-4.152503,-4.152503,-4.152503,-4.152503,-4.152503,-4.152503,-4.152503,-4.152503,-4.152503}, // e1_3_4_58
{-4.152503,-4.152503,-4.152503,-4.152503,-4.152503,-4.152503,-4.152503,-4.152503,-4.152503,-4.152503,-4.152503,-4.152503,-4.152503,-4.152503,-4.152503,-4.152503,-4.152503,-4.152503,-4.152503,-4.152503,-4.152503,-4.152503,-4.152503,-4.152503,-4.152503,-4.152503,-4.152503,-4.152503,-4.152503,-4.152503,-4.152503,-4.152503,-4.152503,-4.152503,-4.152503,-4.152503,-4.152503,-4.152503,-4.152503,-4.152503,-4.152503,-4.152503,-4.152503,-4.152503,-4.152503,-4.152503,-4.152503,-4.152503,-4.152503,-4.152503,-4.152503,-4.152503,-4.152503,-4.152503,-4.152503,-4.152503,-4.152503,-4.152503,-4.152503,-4.152503,-4.152503,-4.152503,-4.152503,-4.152503}, // e1_3_4_59
{-4.152503,-4.152503,-4.152503,-4.152503,-4.152503,-4.152503,-4.152503,-4.152503,-4.152503,-4.152503,-4.152503,-4.152503,-4.152503,-4.152503,-4.152503,-4.152503,-4.152503,-4.152503,-4.152503,-4.152503,-4.152503,-4.152503,-4.152503,-4.152503,-4.152503,-4.152503,-4.152503,-4.152503,-4.152503,-4.152503,-4.152503,-4.152503,-4.152503,-4.152503,-4.152503,-4.152503,-4.152503,-4.152503,-4.152503,-4.152503,-4.152503,-4.152503,-4.152503,-4.152503,-4.152503,-4.152503,-4.152503,-4.152503,-4.152503,-4.152503,-4.152503,-4.152503,-4.152503,-4.152503,-4.152503,-4.152503,-4.152503,-4.152503,-4.152503,-4.152503,-4.152503,-4.152503,-4.152503,-4.152503}, // e1_3_4_60
{-9.210340,-9.210340,-9.210340,-9.210340,-9.210340,-9.210340,-9.210340,-9.210340,-9.210340,-9.210340,-9.210340,-9.210340,-9.210340,-9.210340,-9.210340,-9.210340,-9.210340,-9.210340,-9.210340,-9.210340,-9.210340,-9.210340,-9.210340,-9.210340,-9.210340,-9.210340,-9.210340,-9.210340,-9.210340,-9.210340,-9.210340,-9.210340,-9.210340,-9.210340,-9.210340,-9.210340,-9.210340,-9.210340,-9.210340,-9.210340,-9.210340,-9.210340,-9.210340,-9.210340,-9.210340,-9.210340,-9.210340,-9.210340,0.000100,-9.210340,-9.210340,-9.210340,-9.210340,-9.210340,-9.210340,-9.210340,-9.210340,-9.210340,-9.210340,-9.210340,-9.210340,-9.210340,-9.210340,-9.210340}, // e1_3_4_61
{-4.152503,-4.152503,-4.152503,-4.152503,-4.152503,-4.152503,-4.152503,-4.152503,-4.152503,-4.152503,-4.152503,-4.152503,-4.152503,-4.152503,-4.152503,-4.152503,-4.152503,-4.152503,-4.152503,-4.152503,-4.152503,-4.152503,-4.152503,-4.152503,-4.152503,-4.152503,-4.152503,-4.152503,-4.152503,-4.152503,-4.152503,-4.152503,-4.152503,-4.152503,-4.152503,-4.152503,-4.152503,-4.152503,-4.152503,-4.152503,-4.152503,-4.152503,-4.152503,-4.152503,-4.152503,-4.152503,-4.152503,-4.152503,-4.152503,-4.152503,-4.152503,-4.152503,-4.152503,-4.152503,-4.152503,-4.152503,-4.152503,-4.152503,-4.152503,-4.152503,-4.152503,-4.152503,-4.152503,-4.152503}, // e1_3_4_62
{-4.152503,-4.152503,-4.152503,-4.152503,-4.152503,-4.152503,-4.152503,-4.152503,-4.152503,-4.152503,-4.152503,-4.152503,-4.152503,-4.152503,-4.152503,-4.152503,-4.152503,-4.152503,-4.152503,-4.152503,-4.152503,-4.152503,-4.152503,-4.152503,-4.152503,-4.152503,-4.152503,-4.152503,-4.152503,-4.152503,-4.152503,-4.152503,-4.152503,-4.152503,-4.152503,-4.152503,-4.152503,-4.152503,-4.152503,-4.152503,-4.152503,-4.152503,-4.152503,-4.152503,-4.152503,-4.152503,-4.152503,-4.152503,-4.152503,-4.152503,-4.152503,-4.152503,-4.152503,-4.152503,-4.152503,-4.152503,-4.152503,-4.152503,-4.152503,-4.152503,-4.152503,-4.152503,-4.152503,-4.152503}, // e1_3_4_63
{-4.152503,-4.152503,-4.152503,-4.152503,-4.152503,-4.152503,-4.152503,-4.152503,-4.152503,-4.152503,-4.152503,-4.152503,-4.152503,-4.152503,-4.152503,-4.152503,-4.152503,-4.152503,-4.152503,-4.152503,-4.152503,-4.152503,-4.152503,-4.152503,-4.152503,-4.152503,-4.152503,-4.152503,-4.152503,-4.152503,-4.152503,-4.152503,-4.152503,-4.152503,-4.152503,-4.152503,-4.152503,-4.152503,-4.152503,-4.152503,-4.152503,-4.152503,-4.152503,-4.152503,-4.152503,-4.152503,-4.152503,-4.152503,-4.152503,-4.152503,-4.152503,-4.152503,-4.152503,-4.152503,-4.152503,-4.152503,-4.152503,-4.152503,-4.152503,-4.152503,-4.152503,-4.152503,-4.152503,-4.152503}, // e1_3_4_64
{-4.152503,-4.152503,-4.152503,-4.152503,-4.152503,-4.152503,-4.152503,-4.152503,-4.152503,-4.152503,-4.152503,-4.152503,-4.152503,-4.152503,-4.152503,-4.152503,-4.152503,-4.152503,-4.152503,-4.152503,-4.152503,-4.152503,-4.152503,-4.152503,-4.152503,-4.152503,-4.152503,-4.152503,-4.152503,-4.152503,-4.152503,-4.152503,-4.152503,-4.152503,-4.152503,-4.152503,-4.152503,-4.152503,-4.152503,-4.152503,-4.152503,-4.152503,-4.152503,-4.152503,-4.152503,-4.152503,-4.152503,-4.152503,-4.152503,-4.152503,-4.152503,-4.152503,-4.152503,-4.152503,-4.152503,-4.152503,-4.152503,-4.152503,-4.152503,-4.152503,-4.152503,-4.152503,-4.152503,-4.152503}, // e1_3_4_65
{-4.152503,-4.152503,-4.152503,-4.152503,-4.152503,-4.152503,-4.152503,-4.152503,-4.152503,-4.152503,-4.152503,-4.152503,-4.152503,-4.152503,-4.152503,-4.152503,-4.152503,-4.152503,-4.152503,-4.152503,-4.152503,-4.152503,-4.152503,-4.152503,-4.152503,-4.152503,-4.152503,-4.152503,-4.152503,-4.152503,-4.152503,-4.152503,-4.152503,-4.152503,-4.152503,-4.152503,-4.152503,-4.152503,-4.152503,-4.152503,-4.152503,-4.152503,-4.152503,-4.152503,-4.152503,-4.152503,-4.152503,-4.152503,-4.152503,-4.152503,-4.152503,-4.152503,-4.152503,-4.152503,-4.152503,-4.152503,-4.152503,-4.152503,-4.152503,-4.152503,-4.152503,-4.152503,-4.152503,-4.152503}, // e1_3_4_66
{-9.210340,-9.210340,-9.210340,-9.210340,-9.210340,-9.210340,-9.210340,-9.210340,-9.210340,-9.210340,-9.210340,-9.210340,-9.210340,-9.210340,-9.210340,-9.210340,-9.210340,-9.210340,-9.210340,-9.210340,-9.210340,-9.210340,-9.210340,-9.210340,-9.210340,-9.210340,-9.210340,-9.210340,-9.210340,-9.210340,-9.210340,0.000100,-9.210340,-9.210340,-9.210340,-9.210340,-9.210340,-9.210340,-9.210340,-9.210340,-9.210340,-9.210340,-9.210340,-9.210340,-9.210340,-9.210340,-9.210340,-9.210340,-9.210340,-9.210340,-9.210340,-9.210340,-9.210340,-9.210340,-9.210340,-9.210340,-9.210340,-9.210340,-9.210340,-9.210340,-9.210340,-9.210340,-9.210340,-9.210340}, // e1_3_4_67
{-4.152503,-4.152503,-4.152503,-4.152503,-4.152503,-4.152503,-4.152503,-4.152503,-4.152503,-4.152503,-4.152503,-4.152503,-4.152503,-4.152503,-4.152503,-4.152503,-4.152503,-4.152503,-4.152503,-4.152503,-4.152503,-4.152503,-4.152503,-4.152503,-4.152503,-4.152503,-4.152503,-4.152503,-4.152503,-4.152503,-4.152503,-4.152503,-4.152503,-4.152503,-4.152503,-4.152503,-4.152503,-4.152503,-4.152503,-4.152503,-4.152503,-4.152503,-4.152503,-4.152503,-4.152503,-4.152503,-4.152503,-4.152503,-4.152503,-4.152503,-4.152503,-4.152503,-4.152503,-4.152503,-4.152503,-4.152503,-4.152503,-4.152503,-4.152503,-4.152503,-4.152503,-4.152503,-4.152503,-4.152503}, // e1_3_4_68
{-4.152503,-4.152503,-4.152503,-4.152503,-4.152503,-4.152503,-4.152503,-4.152503,-4.152503,-4.152503,-4.152503,-4.152503,-4.152503,-4.152503,-4.152503,-4.152503,-4.152503,-4.152503,-4.152503,-4.152503,-4.152503,-4.152503,-4.152503,-4.152503,-4.152503,-4.152503,-4.152503,-4.152503,-4.152503,-4.152503,-4.152503,-4.152503,-4.152503,-4.152503,-4.152503,-4.152503,-4.152503,-4.152503,-4.152503,-4.152503,-4.152503,-4.152503,-4.152503,-4.152503,-4.152503,-4.152503,-4.152503,-4.152503,-4.152503,-4.152503,-4.152503,-4.152503,-4.152503,-4.152503,-4.152503,-4.152503,-4.152503,-4.152503,-4.152503,-4.152503,-4.152503,-4.152503,-4.152503,-4.152503}, // e1_3_4_69
{-4.152503,-4.152503,-4.152503,-4.152503,-4.152503,-4.152503,-4.152503,-4.152503,-4.152503,-4.152503,-4.152503,-4.152503,-4.152503,-4.152503,-4.152503,-4.152503,-4.152503,-4.152503,-4.152503,-4.152503,-4.152503,-4.152503,-4.152503,-4.152503,-4.152503,-4.152503,-4.152503,-4.152503,-4.152503,-4.152503,-4.152503,-4.152503,-4.152503,-4.152503,-4.152503,-4.152503,-4.152503,-4.152503,-4.152503,-4.152503,-4.152503,-4.152503,-4.152503,-4.152503,-4.152503,-4.152503,-4.152503,-4.152503,-4.152503,-4.152503,-4.152503,-4.152503,-4.152503,-4.152503,-4.152503,-4.152503,-4.152503,-4.152503,-4.152503,-4.152503,-4.152503,-4.152503,-4.152503,-4.152503}, // e1_3_4_70
{-4.152503,-4.152503,-4.152503,-4.152503,-4.152503,-4.152503,-4.152503,-4.152503,-4.152503,-4.152503,-4.152503,-4.152503,-4.152503,-4.152503,-4.152503,-4.152503,-4.152503,-4.152503,-4.152503,-4.152503,-4.152503,-4.152503,-4.152503,-4.152503,-4.152503,-4.152503,-4.152503,-4.152503,-4.152503,-4.152503,-4.152503,-4.152503,-4.152503,-4.152503,-4.152503,-4.152503,-4.152503,-4.152503,-4.152503,-4.152503,-4.152503,-4.152503,-4.152503,-4.152503,-4.152503,-4.152503,-4.152503,-4.152503,-4.152503,-4.152503,-4.152503,-4.152503,-4.152503,-4.152503,-4.152503,-4.152503,-4.152503,-4.152503,-4.152503,-4.152503,-4.152503,-4.152503,-4.152503,-4.152503}, // e1_3_4_71
{-4.152503,-4.152503,-4.152503,-4.152503,-4.152503,-4.152503,-4.152503,-4.152503,-4.152503,-4.152503,-4.152503,-4.152503,-4.152503,-4.152503,-4.152503,-4.152503,-4.152503,-4.152503,-4.152503,-4.152503,-4.152503,-4.152503,-4.152503,-4.152503,-4.152503,-4.152503,-4.152503,-4.152503,-4.152503,-4.152503,-4.152503,-4.152503,-4.152503,-4.152503,-4.152503,-4.152503,-4.152503,-4.152503,-4.152503,-4.152503,-4.152503,-4.152503,-4.152503,-4.152503,-4.152503,-4.152503,-4.152503,-4.152503,-4.152503,-4.152503,-4.152503,-4.152503,-4.152503,-4.152503,-4.152503,-4.152503,-4.152503,-4.152503,-4.152503,-4.152503,-4.152503,-4.152503,-4.152503,-4.152503}, // e1_3_4_72
{-4.152503,-4.152503,-4.152503,-4.152503,-4.152503,-4.152503,-4.152503,-4.152503,-4.152503,-4.152503,-4.152503,-4.152503,-4.152503,-4.152503,-4.152503,-4.152503,-4.152503,-4.152503,-4.152503,-4.152503,-4.152503,-4.152503,-4.152503,-4.152503,-4.152503,-4.152503,-4.152503,-4.152503,-4.152503,-4.152503,-4.152503,-4.152503,-4.152503,-4.152503,-4.152503,-4.152503,-4.152503,-4.152503,-4.152503,-4.152503,-4.152503,-4.152503,-4.152503,-4.152503,-4.152503,-4.152503,-4.152503,-4.152503,-4.152503,-4.152503,-4.152503,-4.152503,-4.152503,-4.152503,-4.152503,-4.152503,-4.152503,-4.152503,-4.152503,-4.152503,-4.152503,-4.152503,-4.152503,-4.152503}, // e1_3_4_73
{-4.152503,-4.152503,-4.152503,-4.152503,-4.152503,-4.152503,-4.152503,-4.152503,-4.152503,-4.152503,-4.152503,-4.152503,-4.152503,-4.152503,-4.152503,-4.152503,-4.152503,-4.152503,-4.152503,-4.152503,-4.152503,-4.152503,-4.152503,-4.152503,-4.152503,-4.152503,-4.152503,-4.152503,-4.152503,-4.152503,-4.152503,-4.152503,-4.152503,-4.152503,-4.152503,-4.152503,-4.152503,-4.152503,-4.152503,-4.152503,-4.152503,-4.152503,-4.152503,-4.152503,-4.152503,-4.152503,-4.152503,-4.152503,-4.152503,-4.152503,-4.152503,-4.152503,-4.152503,-4.152503,-4.152503,-4.152503,-4.152503,-4.152503,-4.152503,-4.152503,-4.152503,-4.152503,-4.152503,-4.152503}, // e1_3_4_74
{-4.152503,-4.152503,-4.152503,-4.152503,-4.152503,-4.152503,-4.152503,-4.152503,-4.152503,-4.152503,-4.152503,-4.152503,-4.152503,-4.152503,-4.152503,-4.152503,-4.152503,-4.152503,-4.152503,-4.152503,-4.152503,-4.152503,-4.152503,-4.152503,-4.152503,-4.152503,-4.152503,-4.152503,-4.152503,-4.152503,-4.152503,-4.152503,-4.152503,-4.152503,-4.152503,-4.152503,-4.152503,-4.152503,-4.152503,-4.152503,-4.152503,-4.152503,-4.152503,-4.152503,-4.152503,-4.152503,-4.152503,-4.152503,-4.152503,-4.152503,-4.152503,-4.152503,-4.152503,-4.152503,-4.152503,-4.152503,-4.152503,-4.152503,-4.152503,-4.152503,-4.152503,-4.152503,-4.152503,-4.152503}, // e1_3_4_75
{-4.152503,-4.152503,-4.152503,-4.152503,-4.152503,-4.152503,-4.152503,-4.152503,-4.152503,-4.152503,-4.152503,-4.152503,-4.152503,-4.152503,-4.152503,-4.152503,-4.152503,-4.152503,-4.152503,-4.152503,-4.152503,-4.152503,-4.152503,-4.152503,-4.152503,-4.152503,-4.152503,-4.152503,-4.152503,-4.152503,-4.152503,-4.152503,-4.152503,-4.152503,-4.152503,-4.152503,-4.152503,-4.152503,-4.152503,-4.152503,-4.152503,-4.152503,-4.152503,-4.152503,-4.152503,-4.152503,-4.152503,-4.152503,-4.152503,-4.152503,-4.152503,-4.152503,-4.152503,-4.152503,-4.152503,-4.152503,-4.152503,-4.152503,-4.152503,-4.152503,-4.152503,-4.152503,-4.152503,-4.152503}, // e1_3_4_76
{-4.152503,-4.152503,-4.152503,-4.152503,-4.152503,-4.152503,-4.152503,-4.152503,-4.152503,-4.152503,-4.152503,-4.152503,-4.152503,-4.152503,-4.152503,-4.152503,-4.152503,-4.152503,-4.152503,-4.152503,-4.152503,-4.152503,-4.152503,-4.152503,-4.152503,-4.152503,-4.152503,-4.152503,-4.152503,-4.152503,-4.152503,-4.152503,-4.152503,-4.152503,-4.152503,-4.152503,-4.152503,-4.152503,-4.152503,-4.152503,-4.152503,-4.152503,-4.152503,-4.152503,-4.152503,-4.152503,-4.152503,-4.152503,-4.152503,-4.152503,-4.152503,-4.152503,-4.152503,-4.152503,-4.152503,-4.152503,-4.152503,-4.152503,-4.152503,-4.152503,-4.152503,-4.152503,-4.152503,-4.152503}, // e1_3_4_77
{-4.152503,-4.152503,-4.152503,-4.152503,-4.152503,-4.152503,-4.152503,-4.152503,-4.152503,-4.152503,-4.152503,-4.152503,-4.152503,-4.152503,-4.152503,-4.152503,-4.152503,-4.152503,-4.152503,-4.152503,-4.152503,-4.152503,-4.152503,-4.152503,-4.152503,-4.152503,-4.152503,-4.152503,-4.152503,-4.152503,-4.152503,-4.152503,-4.152503,-4.152503,-4.152503,-4.152503,-4.152503,-4.152503,-4.152503,-4.152503,-4.152503,-4.152503,-4.152503,-4.152503,-4.152503,-4.152503,-4.152503,-4.152503,-4.152503,-4.152503,-4.152503,-4.152503,-4.152503,-4.152503,-4.152503,-4.152503,-4.152503,-4.152503,-4.152503,-4.152503,-4.152503,-4.152503,-4.152503,-4.152503}, // e1_3_4_78
{-4.152503,-4.152503,-4.152503,-4.152503,-4.152503,-4.152503,-4.152503,-4.152503,-4.152503,-4.152503,-4.152503,-4.152503,-4.152503,-4.152503,-4.152503,-4.152503,-4.152503,-4.152503,-4.152503,-4.152503,-4.152503,-4.152503,-4.152503,-4.152503,-4.152503,-4.152503,-4.152503,-4.152503,-4.152503,-4.152503,-4.152503,-4.152503,-4.152503,-4.152503,-4.152503,-4.152503,-4.152503,-4.152503,-4.152503,-4.152503,-4.152503,-4.152503,-4.152503,-4.152503,-4.152503,-4.152503,-4.152503,-4.152503,-4.152503,-4.152503,-4.152503,-4.152503,-4.152503,-4.152503,-4.152503,-4.152503,-4.152503,-4.152503,-4.152503,-4.152503,-4.152503,-4.152503,-4.152503,-4.152503}, // e1_3_4_79
{-4.152503,-4.152503,-4.152503,-4.152503,-4.152503,-4.152503,-4.152503,-4.152503,-4.152503,-4.152503,-4.152503,-4.152503,-4.152503,-4.152503,-4.152503,-4.152503,-4.152503,-4.152503,-4.152503,-4.152503,-4.152503,-4.152503,-4.152503,-4.152503,-4.152503,-4.152503,-4.152503,-4.152503,-4.152503,-4.152503,-4.152503,-4.152503,-4.152503,-4.152503,-4.152503,-4.152503,-4.152503,-4.152503,-4.152503,-4.152503,-4.152503,-4.152503,-4.152503,-4.152503,-4.152503,-4.152503,-4.152503,-4.152503,-4.152503,-4.152503,-4.152503,-4.152503,-4.152503,-4.152503,-4.152503,-4.152503,-4.152503,-4.152503,-4.152503,-4.152503,-4.152503,-4.152503,-4.152503,-4.152503}, // e1_3_4_80
{-4.152503,-4.152503,-4.152503,-4.152503,-4.152503,-4.152503,-4.152503,-4.152503,-4.152503,-4.152503,-4.152503,-4.152503,-4.152503,-4.152503,-4.152503,-4.152503,-4.152503,-4.152503,-4.152503,-4.152503,-4.152503,-4.152503,-4.152503,-4.152503,-4.152503,-4.152503,-4.152503,-4.152503,-4.152503,-4.152503,-4.152503,-4.152503,-4.152503,-4.152503,-4.152503,-4.152503,-4.152503,-4.152503,-4.152503,-4.152503,-4.152503,-4.152503,-4.152503,-4.152503,-4.152503,-4.152503,-4.152503,-4.152503,-4.152503,-4.152503,-4.152503,-4.152503,-4.152503,-4.152503,-4.152503,-4.152503,-4.152503,-4.152503,-4.152503,-4.152503,-4.152503,-4.152503,-4.152503,-4.152503}, // e1_3_4_81
{-4.152503,-4.152503,-4.152503,-4.152503,-4.152503,-4.152503,-4.152503,-4.152503,-4.152503,-4.152503,-4.152503,-4.152503,-4.152503,-4.152503,-4.152503,-4.152503,-4.152503,-4.152503,-4.152503,-4.152503,-4.152503,-4.152503,-4.152503,-4.152503,-4.152503,-4.152503,-4.152503,-4.152503,-4.152503,-4.152503,-4.152503,-4.152503,-4.152503,-4.152503,-4.152503,-4.152503,-4.152503,-4.152503,-4.152503,-4.152503,-4.152503,-4.152503,-4.152503,-4.152503,-4.152503,-4.152503,-4.152503,-4.152503,-4.152503,-4.152503,-4.152503,-4.152503,-4.152503,-4.152503,-4.152503,-4.152503,-4.152503,-4.152503,-4.152503,-4.152503,-4.152503,-4.152503,-4.152503,-4.152503}, // e1_3_4_82
{-4.152503,-4.152503,-4.152503,-4.152503,-4.152503,-4.152503,-4.152503,-4.152503,-4.152503,-4.152503,-4.152503,-4.152503,-4.152503,-4.152503,-4.152503,-4.152503,-4.152503,-4.152503,-4.152503,-4.152503,-4.152503,-4.152503,-4.152503,-4.152503,-4.152503,-4.152503,-4.152503,-4.152503,-4.152503,-4.152503,-4.152503,-4.152503,-4.152503,-4.152503,-4.152503,-4.152503,-4.152503,-4.152503,-4.152503,-4.152503,-4.152503,-4.152503,-4.152503,-4.152503,-4.152503,-4.152503,-4.152503,-4.152503,-4.152503,-4.152503,-4.152503,-4.152503,-4.152503,-4.152503,-4.152503,-4.152503,-4.152503,-4.152503,-4.152503,-4.152503,-4.152503,-4.152503,-4.152503,-4.152503}, // e1_3_4_83
{-4.152503,-4.152503,-4.152503,-4.152503,-4.152503,-4.152503,-4.152503,-4.152503,-4.152503,-4.152503,-4.152503,-4.152503,-4.152503,-4.152503,-4.152503,-4.152503,-4.152503,-4.152503,-4.152503,-4.152503,-4.152503,-4.152503,-4.152503,-4.152503,-4.152503,-4.152503,-4.152503,-4.152503,-4.152503,-4.152503,-4.152503,-4.152503,-4.152503,-4.152503,-4.152503,-4.152503,-4.152503,-4.152503,-4.152503,-4.152503,-4.152503,-4.152503,-4.152503,-4.152503,-4.152503,-4.152503,-4.152503,-4.152503,-4.152503,-4.152503,-4.152503,-4.152503,-4.152503,-4.152503,-4.152503,-4.152503,-4.152503,-4.152503,-4.152503,-4.152503,-4.152503,-4.152503,-4.152503,-4.152503}, // e1_3_4_84
{-4.152503,-4.152503,-4.152503,-4.152503,-4.152503,-4.152503,-4.152503,-4.152503,-4.152503,-4.152503,-4.152503,-4.152503,-4.152503,-4.152503,-4.152503,-4.152503,-4.152503,-4.152503,-4.152503,-4.152503,-4.152503,-4.152503,-4.152503,-4.152503,-4.152503,-4.152503,-4.152503,-4.152503,-4.152503,-4.152503,-4.152503,-4.152503,-4.152503,-4.152503,-4.152503,-4.152503,-4.152503,-4.152503,-4.152503,-4.152503,-4.152503,-4.152503,-4.152503,-4.152503,-4.152503,-4.152503,-4.152503,-4.152503,-4.152503,-4.152503,-4.152503,-4.152503,-4.152503,-4.152503,-4.152503,-4.152503,-4.152503,-4.152503,-4.152503,-4.152503,-4.152503,-4.152503,-4.152503,-4.152503}, // e1_3_4_85
{-4.152503,-4.152503,-4.152503,-4.152503,-4.152503,-4.152503,-4.152503,-4.152503,-4.152503,-4.152503,-4.152503,-4.152503,-4.152503,-4.152503,-4.152503,-4.152503,-4.152503,-4.152503,-4.152503,-4.152503,-4.152503,-4.152503,-4.152503,-4.152503,-4.152503,-4.152503,-4.152503,-4.152503,-4.152503,-4.152503,-4.152503,-4.152503,-4.152503,-4.152503,-4.152503,-4.152503,-4.152503,-4.152503,-4.152503,-4.152503,-4.152503,-4.152503,-4.152503,-4.152503,-4.152503,-4.152503,-4.152503,-4.152503,-4.152503,-4.152503,-4.152503,-4.152503,-4.152503,-4.152503,-4.152503,-4.152503,-4.152503,-4.152503,-4.152503,-4.152503,-4.152503,-4.152503,-4.152503,-4.152503}, // e1_3_4_86
{-4.152503,-4.152503,-4.152503,-4.152503,-4.152503,-4.152503,-4.152503,-4.152503,-4.152503,-4.152503,-4.152503,-4.152503,-4.152503,-4.152503,-4.152503,-4.152503,-4.152503,-4.152503,-4.152503,-4.152503,-4.152503,-4.152503,-4.152503,-4.152503,-4.152503,-4.152503,-4.152503,-4.152503,-4.152503,-4.152503,-4.152503,-4.152503,-4.152503,-4.152503,-4.152503,-4.152503,-4.152503,-4.152503,-4.152503,-4.152503,-4.152503,-4.152503,-4.152503,-4.152503,-4.152503,-4.152503,-4.152503,-4.152503,-4.152503,-4.152503,-4.152503,-4.152503,-4.152503,-4.152503,-4.152503,-4.152503,-4.152503,-4.152503,-4.152503,-4.152503,-4.152503,-4.152503,-4.152503,-4.152503}, // e1_3_4_87
{-4.152503,-4.152503,-4.152503,-4.152503,-4.152503,-4.152503,-4.152503,-4.152503,-4.152503,-4.152503,-4.152503,-4.152503,-4.152503,-4.152503,-4.152503,-4.152503,-4.152503,-4.152503,-4.152503,-4.152503,-4.152503,-4.152503,-4.152503,-4.152503,-4.152503,-4.152503,-4.152503,-4.152503,-4.152503,-4.152503,-4.152503,-4.152503,-4.152503,-4.152503,-4.152503,-4.152503,-4.152503,-4.152503,-4.152503,-4.152503,-4.152503,-4.152503,-4.152503,-4.152503,-4.152503,-4.152503,-4.152503,-4.152503,-4.152503,-4.152503,-4.152503,-4.152503,-4.152503,-4.152503,-4.152503,-4.152503,-4.152503,-4.152503,-4.152503,-4.152503,-4.152503,-4.152503,-4.152503,-4.152503}, // e1_3_4_88
{-4.152503,-4.152503,-4.152503,-4.152503,-4.152503,-4.152503,-4.152503,-4.152503,-4.152503,-4.152503,-4.152503,-4.152503,-4.152503,-4.152503,-4.152503,-4.152503,-4.152503,-4.152503,-4.152503,-4.152503,-4.152503,-4.152503,-4.152503,-4.152503,-4.152503,-4.152503,-4.152503,-4.152503,-4.152503,-4.152503,-4.152503,-4.152503,-4.152503,-4.152503,-4.152503,-4.152503,-4.152503,-4.152503,-4.152503,-4.152503,-4.152503,-4.152503,-4.152503,-4.152503,-4.152503,-4.152503,-4.152503,-4.152503,-4.152503,-4.152503,-4.152503,-4.152503,-4.152503,-4.152503,-4.152503,-4.152503,-4.152503,-4.152503,-4.152503,-4.152503,-4.152503,-4.152503,-4.152503,-4.152503}, // e1_3_4_89
{-4.152503,-4.152503,-4.152503,-4.152503,-4.152503,-4.152503,-4.152503,-4.152503,-4.152503,-4.152503,-4.152503,-4.152503,-4.152503,-4.152503,-4.152503,-4.152503,-4.152503,-4.152503,-4.152503,-4.152503,-4.152503,-4.152503,-4.152503,-4.152503,-4.152503,-4.152503,-4.152503,-4.152503,-4.152503,-4.152503,-4.152503,-4.152503,-4.152503,-4.152503,-4.152503,-4.152503,-4.152503,-4.152503,-4.152503,-4.152503,-4.152503,-4.152503,-4.152503,-4.152503,-4.152503,-4.152503,-4.152503,-4.152503,-4.152503,-4.152503,-4.152503,-4.152503,-4.152503,-4.152503,-4.152503,-4.152503,-4.152503,-4.152503,-4.152503,-4.152503,-4.152503,-4.152503,-4.152503,-4.152503}, // e1_3_4_90
{-4.152503,-4.152503,-4.152503,-4.152503,-4.152503,-4.152503,-4.152503,-4.152503,-4.152503,-4.152503,-4.152503,-4.152503,-4.152503,-4.152503,-4.152503,-4.152503,-4.152503,-4.152503,-4.152503,-4.152503,-4.152503,-4.152503,-4.152503,-4.152503,-4.152503,-4.152503,-4.152503,-4.152503,-4.152503,-4.152503,-4.152503,-4.152503,-4.152503,-4.152503,-4.152503,-4.152503,-4.152503,-4.152503,-4.152503,-4.152503,-4.152503,-4.152503,-4.152503,-4.152503,-4.152503,-4.152503,-4.152503,-4.152503,-4.152503,-4.152503,-4.152503,-4.152503,-4.152503,-4.152503,-4.152503,-4.152503,-4.152503,-4.152503,-4.152503,-4.152503,-4.152503,-4.152503,-4.152503,-4.152503}, // e1_3_4_91
{-4.152503,-4.152503,-4.152503,-4.152503,-4.152503,-4.152503,-4.152503,-4.152503,-4.152503,-4.152503,-4.152503,-4.152503,-4.152503,-4.152503,-4.152503,-4.152503,-4.152503,-4.152503,-4.152503,-4.152503,-4.152503,-4.152503,-4.152503,-4.152503,-4.152503,-4.152503,-4.152503,-4.152503,-4.152503,-4.152503,-4.152503,-4.152503,-4.152503,-4.152503,-4.152503,-4.152503,-4.152503,-4.152503,-4.152503,-4.152503,-4.152503,-4.152503,-4.152503,-4.152503,-4.152503,-4.152503,-4.152503,-4.152503,-4.152503,-4.152503,-4.152503,-4.152503,-4.152503,-4.152503,-4.152503,-4.152503,-4.152503,-4.152503,-4.152503,-4.152503,-4.152503,-4.152503,-4.152503,-4.152503}, // e1_3_4_92
{-4.152503,-4.152503,-4.152503,-4.152503,-4.152503,-4.152503,-4.152503,-4.152503,-4.152503,-4.152503,-4.152503,-4.152503,-4.152503,-4.152503,-4.152503,-4.152503,-4.152503,-4.152503,-4.152503,-4.152503,-4.152503,-4.152503,-4.152503,-4.152503,-4.152503,-4.152503,-4.152503,-4.152503,-4.152503,-4.152503,-4.152503,-4.152503,-4.152503,-4.152503,-4.152503,-4.152503,-4.152503,-4.152503,-4.152503,-4.152503,-4.152503,-4.152503,-4.152503,-4.152503,-4.152503,-4.152503,-4.152503,-4.152503,-4.152503,-4.152503,-4.152503,-4.152503,-4.152503,-4.152503,-4.152503,-4.152503,-4.152503,-4.152503,-4.152503,-4.152503,-4.152503,-4.152503,-4.152503,-4.152503}, // e1_3_4_93
{-4.152503,-4.152503,-4.152503,-4.152503,-4.152503,-4.152503,-4.152503,-4.152503,-4.152503,-4.152503,-4.152503,-4.152503,-4.152503,-4.152503,-4.152503,-4.152503,-4.152503,-4.152503,-4.152503,-4.152503,-4.152503,-4.152503,-4.152503,-4.152503,-4.152503,-4.152503,-4.152503,-4.152503,-4.152503,-4.152503,-4.152503,-4.152503,-4.152503,-4.152503,-4.152503,-4.152503,-4.152503,-4.152503,-4.152503,-4.152503,-4.152503,-4.152503,-4.152503,-4.152503,-4.152503,-4.152503,-4.152503,-4.152503,-4.152503,-4.152503,-4.152503,-4.152503,-4.152503,-4.152503,-4.152503,-4.152503,-4.152503,-4.152503,-4.152503,-4.152503,-4.152503,-4.152503,-4.152503,-4.152503}, // e1_3_4_94
{-4.152503,-4.152503,-4.152503,-4.152503,-4.152503,-4.152503,-4.152503,-4.152503,-4.152503,-4.152503,-4.152503,-4.152503,-4.152503,-4.152503,-4.152503,-4.152503,-4.152503,-4.152503,-4.152503,-4.152503,-4.152503,-4.152503,-4.152503,-4.152503,-4.152503,-4.152503,-4.152503,-4.152503,-4.152503,-4.152503,-4.152503,-4.152503,-4.152503,-4.152503,-4.152503,-4.152503,-4.152503,-4.152503,-4.152503,-4.152503,-4.152503,-4.152503,-4.152503,-4.152503,-4.152503,-4.152503,-4.152503,-4.152503,-4.152503,-4.152503,-4.152503,-4.152503,-4.152503,-4.152503,-4.152503,-4.152503,-4.152503,-4.152503,-4.152503,-4.152503,-4.152503,-4.152503,-4.152503,-4.152503}, // e1_3_4_95
{-4.152503,-4.152503,-4.152503,-4.152503,-4.152503,-4.152503,-4.152503,-4.152503,-4.152503,-4.152503,-4.152503,-4.152503,-4.152503,-4.152503,-4.152503,-4.152503,-4.152503,-4.152503,-4.152503,-4.152503,-4.152503,-4.152503,-4.152503,-4.152503,-4.152503,-4.152503,-4.152503,-4.152503,-4.152503,-4.152503,-4.152503,-4.152503,-4.152503,-4.152503,-4.152503,-4.152503,-4.152503,-4.152503,-4.152503,-4.152503,-4.152503,-4.152503,-4.152503,-4.152503,-4.152503,-4.152503,-4.152503,-4.152503,-4.152503,-4.152503,-4.152503,-4.152503,-4.152503,-4.152503,-4.152503,-4.152503,-4.152503,-4.152503,-4.152503,-4.152503,-4.152503,-4.152503,-4.152503,-4.152503}, // e1_3_4_96
{-4.152503,-4.152503,-4.152503,-4.152503,-4.152503,-4.152503,-4.152503,-4.152503,-4.152503,-4.152503,-4.152503,-4.152503,-4.152503,-4.152503,-4.152503,-4.152503,-4.152503,-4.152503,-4.152503,-4.152503,-4.152503,-4.152503,-4.152503,-4.152503,-4.152503,-4.152503,-4.152503,-4.152503,-4.152503,-4.152503,-4.152503,-4.152503,-4.152503,-4.152503,-4.152503,-4.152503,-4.152503,-4.152503,-4.152503,-4.152503,-4.152503,-4.152503,-4.152503,-4.152503,-4.152503,-4.152503,-4.152503,-4.152503,-4.152503,-4.152503,-4.152503,-4.152503,-4.152503,-4.152503,-4.152503,-4.152503,-4.152503,-4.152503,-4.152503,-4.152503,-4.152503,-4.152503,-4.152503,-4.152503}, // e1_3_4_97
{-4.152503,-4.152503,-4.152503,-4.152503,-4.152503,-4.152503,-4.152503,-4.152503,-4.152503,-4.152503,-4.152503,-4.152503,-4.152503,-4.152503,-4.152503,-4.152503,-4.152503,-4.152503,-4.152503,-4.152503,-4.152503,-4.152503,-4.152503,-4.152503,-4.152503,-4.152503,-4.152503,-4.152503,-4.152503,-4.152503,-4.152503,-4.152503,-4.152503,-4.152503,-4.152503,-4.152503,-4.152503,-4.152503,-4.152503,-4.152503,-4.152503,-4.152503,-4.152503,-4.152503,-4.152503,-4.152503,-4.152503,-4.152503,-4.152503,-4.152503,-4.152503,-4.152503,-4.152503,-4.152503,-4.152503,-4.152503,-4.152503,-4.152503,-4.152503,-4.152503,-4.152503,-4.152503,-4.152503,-4.152503}, // e1_3_4_98
{-4.152503,-4.152503,-4.152503,-4.152503,-4.152503,-4.152503,-4.152503,-4.152503,-4.152503,-4.152503,-4.152503,-4.152503,-4.152503,-4.152503,-4.152503,-4.152503,-4.152503,-4.152503,-4.152503,-4.152503,-4.152503,-4.152503,-4.152503,-4.152503,-4.152503,-4.152503,-4.152503,-4.152503,-4.152503,-4.152503,-4.152503,-4.152503,-4.152503,-4.152503,-4.152503,-4.152503,-4.152503,-4.152503,-4.152503,-4.152503,-4.152503,-4.152503,-4.152503,-4.152503,-4.152503,-4.152503,-4.152503,-4.152503,-4.152503,-4.152503,-4.152503,-4.152503,-4.152503,-4.152503,-4.152503,-4.152503,-4.152503,-4.152503,-4.152503,-4.152503,-4.152503,-4.152503,-4.152503,-4.152503}, // e1_3_4_99
{-4.152503,-4.152503,-4.152503,-4.152503,-4.152503,-4.152503,-4.152503,-4.152503,-4.152503,-4.152503,-4.152503,-4.152503,-4.152503,-4.152503,-4.152503,-4.152503,-4.152503,-4.152503,-4.152503,-4.152503,-4.152503,-4.152503,-4.152503,-4.152503,-4.152503,-4.152503,-4.152503,-4.152503,-4.152503,-4.152503,-4.152503,-4.152503,-4.152503,-4.152503,-4.152503,-4.152503,-4.152503,-4.152503,-4.152503,-4.152503,-4.152503,-4.152503,-4.152503,-4.152503,-4.152503,-4.152503,-4.152503,-4.152503,-4.152503,-4.152503,-4.152503,-4.152503,-4.152503,-4.152503,-4.152503,-4.152503,-4.152503,-4.152503,-4.152503,-4.152503,-4.152503,-4.152503,-4.152503,-4.152503}, // e1_3_4_100
{-4.152503,-4.152503,-4.152503,-4.152503,-4.152503,-4.152503,-4.152503,-4.152503,-4.152503,-4.152503,-4.152503,-4.152503,-4.152503,-4.152503,-4.152503,-4.152503,-4.152503,-4.152503,-4.152503,-4.152503,-4.152503,-4.152503,-4.152503,-4.152503,-4.152503,-4.152503,-4.152503,-4.152503,-4.152503,-4.152503,-4.152503,-4.152503,-4.152503,-4.152503,-4.152503,-4.152503,-4.152503,-4.152503,-4.152503,-4.152503,-4.152503,-4.152503,-4.152503,-4.152503,-4.152503,-4.152503,-4.152503,-4.152503,-4.152503,-4.152503,-4.152503,-4.152503,-4.152503,-4.152503,-4.152503,-4.152503,-4.152503,-4.152503,-4.152503,-4.152503,-4.152503,-4.152503,-4.152503,-4.152503}, // e1_3_4_101
{-4.152503,-4.152503,-4.152503,-4.152503,-4.152503,-4.152503,-4.152503,-4.152503,-4.152503,-4.152503,-4.152503,-4.152503,-4.152503,-4.152503,-4.152503,-4.152503,-4.152503,-4.152503,-4.152503,-4.152503,-4.152503,-4.152503,-4.152503,-4.152503,-4.152503,-4.152503,-4.152503,-4.152503,-4.152503,-4.152503,-4.152503,-4.152503,-4.152503,-4.152503,-4.152503,-4.152503,-4.152503,-4.152503,-4.152503,-4.152503,-4.152503,-4.152503,-4.152503,-4.152503,-4.152503,-4.152503,-4.152503,-4.152503,-4.152503,-4.152503,-4.152503,-4.152503,-4.152503,-4.152503,-4.152503,-4.152503,-4.152503,-4.152503,-4.152503,-4.152503,-4.152503,-4.152503,-4.152503,-4.152503}, // e1_3_4_102
{-4.152503,-4.152503,-4.152503,-4.152503,-4.152503,-4.152503,-4.152503,-4.152503,-4.152503,-4.152503,-4.152503,-4.152503,-4.152503,-4.152503,-4.152503,-4.152503,-4.152503,-4.152503,-4.152503,-4.152503,-4.152503,-4.152503,-4.152503,-4.152503,-4.152503,-4.152503,-4.152503,-4.152503,-4.152503,-4.152503,-4.152503,-4.152503,-4.152503,-4.152503,-4.152503,-4.152503,-4.152503,-4.152503,-4.152503,-4.152503,-4.152503,-4.152503,-4.152503,-4.152503,-4.152503,-4.152503,-4.152503,-4.152503,-4.152503,-4.152503,-4.152503,-4.152503,-4.152503,-4.152503,-4.152503,-4.152503,-4.152503,-4.152503,-4.152503,-4.152503,-4.152503,-4.152503,-4.152503,-4.152503}, // e1_3_4_103
{-4.152503,-4.152503,-4.152503,-4.152503,-4.152503,-4.152503,-4.152503,-4.152503,-4.152503,-4.152503,-4.152503,-4.152503,-4.152503,-4.152503,-4.152503,-4.152503,-4.152503,-4.152503,-4.152503,-4.152503,-4.152503,-4.152503,-4.152503,-4.152503,-4.152503,-4.152503,-4.152503,-4.152503,-4.152503,-4.152503,-4.152503,-4.152503,-4.152503,-4.152503,-4.152503,-4.152503,-4.152503,-4.152503,-4.152503,-4.152503,-4.152503,-4.152503,-4.152503,-4.152503,-4.152503,-4.152503,-4.152503,-4.152503,-4.152503,-4.152503,-4.152503,-4.152503,-4.152503,-4.152503,-4.152503,-4.152503,-4.152503,-4.152503,-4.152503,-4.152503,-4.152503,-4.152503,-4.152503,-4.152503}, // e1_3_4_104
{-4.152503,-4.152503,-4.152503,-4.152503,-4.152503,-4.152503,-4.152503,-4.152503,-4.152503,-4.152503,-4.152503,-4.152503,-4.152503,-4.152503,-4.152503,-4.152503,-4.152503,-4.152503,-4.152503,-4.152503,-4.152503,-4.152503,-4.152503,-4.152503,-4.152503,-4.152503,-4.152503,-4.152503,-4.152503,-4.152503,-4.152503,-4.152503,-4.152503,-4.152503,-4.152503,-4.152503,-4.152503,-4.152503,-4.152503,-4.152503,-4.152503,-4.152503,-4.152503,-4.152503,-4.152503,-4.152503,-4.152503,-4.152503,-4.152503,-4.152503,-4.152503,-4.152503,-4.152503,-4.152503,-4.152503,-4.152503,-4.152503,-4.152503,-4.152503,-4.152503,-4.152503,-4.152503,-4.152503,-4.152503}, // e1_3_4_105
{-4.152503,-4.152503,-4.152503,-4.152503,-4.152503,-4.152503,-4.152503,-4.152503,-4.152503,-4.152503,-4.152503,-4.152503,-4.152503,-4.152503,-4.152503,-4.152503,-4.152503,-4.152503,-4.152503,-4.152503,-4.152503,-4.152503,-4.152503,-4.152503,-4.152503,-4.152503,-4.152503,-4.152503,-4.152503,-4.152503,-4.152503,-4.152503,-4.152503,-4.152503,-4.152503,-4.152503,-4.152503,-4.152503,-4.152503,-4.152503,-4.152503,-4.152503,-4.152503,-4.152503,-4.152503,-4.152503,-4.152503,-4.152503,-4.152503,-4.152503,-4.152503,-4.152503,-4.152503,-4.152503,-4.152503,-4.152503,-4.152503,-4.152503,-4.152503,-4.152503,-4.152503,-4.152503,-4.152503,-4.152503}, // e1_3_4_106
{-4.152503,-4.152503,-4.152503,-4.152503,-4.152503,-4.152503,-4.152503,-4.152503,-4.152503,-4.152503,-4.152503,-4.152503,-4.152503,-4.152503,-4.152503,-4.152503,-4.152503,-4.152503,-4.152503,-4.152503,-4.152503,-4.152503,-4.152503,-4.152503,-4.152503,-4.152503,-4.152503,-4.152503,-4.152503,-4.152503,-4.152503,-4.152503,-4.152503,-4.152503,-4.152503,-4.152503,-4.152503,-4.152503,-4.152503,-4.152503,-4.152503,-4.152503,-4.152503,-4.152503,-4.152503,-4.152503,-4.152503,-4.152503,-4.152503,-4.152503,-4.152503,-4.152503,-4.152503,-4.152503,-4.152503,-4.152503,-4.152503,-4.152503,-4.152503,-4.152503,-4.152503,-4.152503,-4.152503,-4.152503}, // e1_3_4_107
{-9.210340,-9.210340,-9.210340,-9.210340,-9.210340,-9.210340,-9.210340,-9.210340,-9.210340,-9.210340,-9.210340,-9.210340,-9.210340,-9.210340,-9.210340,-9.210340,-9.210340,-9.210340,-9.210340,-9.210340,-9.210340,-9.210340,-9.210340,-9.210340,-9.210340,-9.210340,-9.210340,-9.210340,-9.210340,-9.210340,-9.210340,-9.210340,-9.210340,-9.210340,-9.210340,-9.210340,-9.210340,-9.210340,-9.210340,-9.210340,-9.210340,-9.210340,-9.210340,-9.210340,-9.210340,0.000100,-9.210340,-9.210340,-9.210340,-9.210340,-9.210340,-9.210340,-9.210340,-9.210340,-9.210340,-9.210340,-9.210340,-9.210340,-9.210340,-9.210340,-9.210340,-9.210340,-9.210340,-9.210340}, // e1_3_4_108
{-4.152503,-4.152503,-4.152503,-4.152503,-4.152503,-4.152503,-4.152503,-4.152503,-4.152503,-4.152503,-4.152503,-4.152503,-4.152503,-4.152503,-4.152503,-4.152503,-4.152503,-4.152503,-4.152503,-4.152503,-4.152503,-4.152503,-4.152503,-4.152503,-4.152503,-4.152503,-4.152503,-4.152503,-4.152503,-4.152503,-4.152503,-4.152503,-4.152503,-4.152503,-4.152503,-4.152503,-4.152503,-4.152503,-4.152503,-4.152503,-4.152503,-4.152503,-4.152503,-4.152503,-4.152503,-4.152503,-4.152503,-4.152503,-4.152503,-4.152503,-4.152503,-4.152503,-4.152503,-4.152503,-4.152503,-4.152503,-4.152503,-4.152503,-4.152503,-4.152503,-4.152503,-4.152503,-4.152503,-4.152503}, // e1_3_4_109
{-4.152503,-4.152503,-4.152503,-4.152503,-4.152503,-4.152503,-4.152503,-4.152503,-4.152503,-4.152503,-4.152503,-4.152503,-4.152503,-4.152503,-4.152503,-4.152503,-4.152503,-4.152503,-4.152503,-4.152503,-4.152503,-4.152503,-4.152503,-4.152503,-4.152503,-4.152503,-4.152503,-4.152503,-4.152503,-4.152503,-4.152503,-4.152503,-4.152503,-4.152503,-4.152503,-4.152503,-4.152503,-4.152503,-4.152503,-4.152503,-4.152503,-4.152503,-4.152503,-4.152503,-4.152503,-4.152503,-4.152503,-4.152503,-4.152503,-4.152503,-4.152503,-4.152503,-4.152503,-4.152503,-4.152503,-4.152503,-4.152503,-4.152503,-4.152503,-4.152503,-4.152503,-4.152503,-4.152503,-4.152503}, // e1_3_4_110
{-4.152503,-4.152503,-4.152503,-4.152503,-4.152503,-4.152503,-4.152503,-4.152503,-4.152503,-4.152503,-4.152503,-4.152503,-4.152503,-4.152503,-4.152503,-4.152503,-4.152503,-4.152503,-4.152503,-4.152503,-4.152503,-4.152503,-4.152503,-4.152503,-4.152503,-4.152503,-4.152503,-4.152503,-4.152503,-4.152503,-4.152503,-4.152503,-4.152503,-4.152503,-4.152503,-4.152503,-4.152503,-4.152503,-4.152503,-4.152503,-4.152503,-4.152503,-4.152503,-4.152503,-4.152503,-4.152503,-4.152503,-4.152503,-4.152503,-4.152503,-4.152503,-4.152503,-4.152503,-4.152503,-4.152503,-4.152503,-4.152503,-4.152503,-4.152503,-4.152503,-4.152503,-4.152503,-4.152503,-4.152503}, // e1_3_4_111
{-4.152503,-4.152503,-4.152503,-4.152503,-4.152503,-4.152503,-4.152503,-4.152503,-4.152503,-4.152503,-4.152503,-4.152503,-4.152503,-4.152503,-4.152503,-4.152503,-4.152503,-4.152503,-4.152503,-4.152503,-4.152503,-4.152503,-4.152503,-4.152503,-4.152503,-4.152503,-4.152503,-4.152503,-4.152503,-4.152503,-4.152503,-4.152503,-4.152503,-4.152503,-4.152503,-4.152503,-4.152503,-4.152503,-4.152503,-4.152503,-4.152503,-4.152503,-4.152503,-4.152503,-4.152503,-4.152503,-4.152503,-4.152503,-4.152503,-4.152503,-4.152503,-4.152503,-4.152503,-4.152503,-4.152503,-4.152503,-4.152503,-4.152503,-4.152503,-4.152503,-4.152503,-4.152503,-4.152503,-4.152503}, // e1_3_4_112
{-4.152503,-4.152503,-4.152503,-4.152503,-4.152503,-4.152503,-4.152503,-4.152503,-4.152503,-4.152503,-4.152503,-4.152503,-4.152503,-4.152503,-4.152503,-4.152503,-4.152503,-4.152503,-4.152503,-4.152503,-4.152503,-4.152503,-4.152503,-4.152503,-4.152503,-4.152503,-4.152503,-4.152503,-4.152503,-4.152503,-4.152503,-4.152503,-4.152503,-4.152503,-4.152503,-4.152503,-4.152503,-4.152503,-4.152503,-4.152503,-4.152503,-4.152503,-4.152503,-4.152503,-4.152503,-4.152503,-4.152503,-4.152503,-4.152503,-4.152503,-4.152503,-4.152503,-4.152503,-4.152503,-4.152503,-4.152503,-4.152503,-4.152503,-4.152503,-4.152503,-4.152503,-4.152503,-4.152503,-4.152503}, // e1_3_4_113
{-4.152503,-4.152503,-4.152503,-4.152503,-4.152503,-4.152503,-4.152503,-4.152503,-4.152503,-4.152503,-4.152503,-4.152503,-4.152503,-4.152503,-4.152503,-4.152503,-4.152503,-4.152503,-4.152503,-4.152503,-4.152503,-4.152503,-4.152503,-4.152503,-4.152503,-4.152503,-4.152503,-4.152503,-4.152503,-4.152503,-4.152503,-4.152503,-4.152503,-4.152503,-4.152503,-4.152503,-4.152503,-4.152503,-4.152503,-4.152503,-4.152503,-4.152503,-4.152503,-4.152503,-4.152503,-4.152503,-4.152503,-4.152503,-4.152503,-4.152503,-4.152503,-4.152503,-4.152503,-4.152503,-4.152503,-4.152503,-4.152503,-4.152503,-4.152503,-4.152503,-4.152503,-4.152503,-4.152503,-4.152503}, // e1_3_4_114
{-4.152503,-4.152503,-4.152503,-4.152503,-4.152503,-4.152503,-4.152503,-4.152503,-4.152503,-4.152503,-4.152503,-4.152503,-4.152503,-4.152503,-4.152503,-4.152503,-4.152503,-4.152503,-4.152503,-4.152503,-4.152503,-4.152503,-4.152503,-4.152503,-4.152503,-4.152503,-4.152503,-4.152503,-4.152503,-4.152503,-4.152503,-4.152503,-4.152503,-4.152503,-4.152503,-4.152503,-4.152503,-4.152503,-4.152503,-4.152503,-4.152503,-4.152503,-4.152503,-4.152503,-4.152503,-4.152503,-4.152503,-4.152503,-4.152503,-4.152503,-4.152503,-4.152503,-4.152503,-4.152503,-4.152503,-4.152503,-4.152503,-4.152503,-4.152503,-4.152503,-4.152503,-4.152503,-4.152503,-4.152503}, // e1_3_4_115
{-4.152503,-4.152503,-4.152503,-4.152503,-4.152503,-4.152503,-4.152503,-4.152503,-4.152503,-4.152503,-4.152503,-4.152503,-4.152503,-4.152503,-4.152503,-4.152503,-4.152503,-4.152503,-4.152503,-4.152503,-4.152503,-4.152503,-4.152503,-4.152503,-4.152503,-4.152503,-4.152503,-4.152503,-4.152503,-4.152503,-4.152503,-4.152503,-4.152503,-4.152503,-4.152503,-4.152503,-4.152503,-4.152503,-4.152503,-4.152503,-4.152503,-4.152503,-4.152503,-4.152503,-4.152503,-4.152503,-4.152503,-4.152503,-4.152503,-4.152503,-4.152503,-4.152503,-4.152503,-4.152503,-4.152503,-4.152503,-4.152503,-4.152503,-4.152503,-4.152503,-4.152503,-4.152503,-4.152503,-4.152503}, // e1_3_4_116
{-4.152503,-4.152503,-4.152503,-4.152503,-4.152503,-4.152503,-4.152503,-4.152503,-4.152503,-4.152503,-4.152503,-4.152503,-4.152503,-4.152503,-4.152503,-4.152503,-4.152503,-4.152503,-4.152503,-4.152503,-4.152503,-4.152503,-4.152503,-4.152503,-4.152503,-4.152503,-4.152503,-4.152503,-4.152503,-4.152503,-4.152503,-4.152503,-4.152503,-4.152503,-4.152503,-4.152503,-4.152503,-4.152503,-4.152503,-4.152503,-4.152503,-4.152503,-4.152503,-4.152503,-4.152503,-4.152503,-4.152503,-4.152503,-4.152503,-4.152503,-4.152503,-4.152503,-4.152503,-4.152503,-4.152503,-4.152503,-4.152503,-4.152503,-4.152503,-4.152503,-4.152503,-4.152503,-4.152503,-4.152503}, // e1_3_4_117
{-4.152503,-4.152503,-4.152503,-4.152503,-4.152503,-4.152503,-4.152503,-4.152503,-4.152503,-4.152503,-4.152503,-4.152503,-4.152503,-4.152503,-4.152503,-4.152503,-4.152503,-4.152503,-4.152503,-4.152503,-4.152503,-4.152503,-4.152503,-4.152503,-4.152503,-4.152503,-4.152503,-4.152503,-4.152503,-4.152503,-4.152503,-4.152503,-4.152503,-4.152503,-4.152503,-4.152503,-4.152503,-4.152503,-4.152503,-4.152503,-4.152503,-4.152503,-4.152503,-4.152503,-4.152503,-4.152503,-4.152503,-4.152503,-4.152503,-4.152503,-4.152503,-4.152503,-4.152503,-4.152503,-4.152503,-4.152503,-4.152503,-4.152503,-4.152503,-4.152503,-4.152503,-4.152503,-4.152503,-4.152503}, // e1_3_4_118
{-4.152503,-4.152503,-4.152503,-4.152503,-4.152503,-4.152503,-4.152503,-4.152503,-4.152503,-4.152503,-4.152503,-4.152503,-4.152503,-4.152503,-4.152503,-4.152503,-4.152503,-4.152503,-4.152503,-4.152503,-4.152503,-4.152503,-4.152503,-4.152503,-4.152503,-4.152503,-4.152503,-4.152503,-4.152503,-4.152503,-4.152503,-4.152503,-4.152503,-4.152503,-4.152503,-4.152503,-4.152503,-4.152503,-4.152503,-4.152503,-4.152503,-4.152503,-4.152503,-4.152503,-4.152503,-4.152503,-4.152503,-4.152503,-4.152503,-4.152503,-4.152503,-4.152503,-4.152503,-4.152503,-4.152503,-4.152503,-4.152503,-4.152503,-4.152503,-4.152503,-4.152503,-4.152503,-4.152503,-4.152503}, // e1_3_4_119
{-4.152503,-4.152503,-4.152503,-4.152503,-4.152503,-4.152503,-4.152503,-4.152503,-4.152503,-4.152503,-4.152503,-4.152503,-4.152503,-4.152503,-4.152503,-4.152503,-4.152503,-4.152503,-4.152503,-4.152503,-4.152503,-4.152503,-4.152503,-4.152503,-4.152503,-4.152503,-4.152503,-4.152503,-4.152503,-4.152503,-4.152503,-4.152503,-4.152503,-4.152503,-4.152503,-4.152503,-4.152503,-4.152503,-4.152503,-4.152503,-4.152503,-4.152503,-4.152503,-4.152503,-4.152503,-4.152503,-4.152503,-4.152503,-4.152503,-4.152503,-4.152503,-4.152503,-4.152503,-4.152503,-4.152503,-4.152503,-4.152503,-4.152503,-4.152503,-4.152503,-4.152503,-4.152503,-4.152503,-4.152503}, // e1_3_4_120
{-4.152503,-4.152503,-4.152503,-4.152503,-4.152503,-4.152503,-4.152503,-4.152503,-4.152503,-4.152503,-4.152503,-4.152503,-4.152503,-4.152503,-4.152503,-4.152503,-4.152503,-4.152503,-4.152503,-4.152503,-4.152503,-4.152503,-4.152503,-4.152503,-4.152503,-4.152503,-4.152503,-4.152503,-4.152503,-4.152503,-4.152503,-4.152503,-4.152503,-4.152503,-4.152503,-4.152503,-4.152503,-4.152503,-4.152503,-4.152503,-4.152503,-4.152503,-4.152503,-4.152503,-4.152503,-4.152503,-4.152503,-4.152503,-4.152503,-4.152503,-4.152503,-4.152503,-4.152503,-4.152503,-4.152503,-4.152503,-4.152503,-4.152503,-4.152503,-4.152503,-4.152503,-4.152503,-4.152503,-4.152503}, // e1_3_4_121
{-4.152503,-4.152503,-4.152503,-4.152503,-4.152503,-4.152503,-4.152503,-4.152503,-4.152503,-4.152503,-4.152503,-4.152503,-4.152503,-4.152503,-4.152503,-4.152503,-4.152503,-4.152503,-4.152503,-4.152503,-4.152503,-4.152503,-4.152503,-4.152503,-4.152503,-4.152503,-4.152503,-4.152503,-4.152503,-4.152503,-4.152503,-4.152503,-4.152503,-4.152503,-4.152503,-4.152503,-4.152503,-4.152503,-4.152503,-4.152503,-4.152503,-4.152503,-4.152503,-4.152503,-4.152503,-4.152503,-4.152503,-4.152503,-4.152503,-4.152503,-4.152503,-4.152503,-4.152503,-4.152503,-4.152503,-4.152503,-4.152503,-4.152503,-4.152503,-4.152503,-4.152503,-4.152503,-4.152503,-4.152503}, // e1_3_4_122
{-4.152503,-4.152503,-4.152503,-4.152503,-4.152503,-4.152503,-4.152503,-4.152503,-4.152503,-4.152503,-4.152503,-4.152503,-4.152503,-4.152503,-4.152503,-4.152503,-4.152503,-4.152503,-4.152503,-4.152503,-4.152503,-4.152503,-4.152503,-4.152503,-4.152503,-4.152503,-4.152503,-4.152503,-4.152503,-4.152503,-4.152503,-4.152503,-4.152503,-4.152503,-4.152503,-4.152503,-4.152503,-4.152503,-4.152503,-4.152503,-4.152503,-4.152503,-4.152503,-4.152503,-4.152503,-4.152503,-4.152503,-4.152503,-4.152503,-4.152503,-4.152503,-4.152503,-4.152503,-4.152503,-4.152503,-4.152503,-4.152503,-4.152503,-4.152503,-4.152503,-4.152503,-4.152503,-4.152503,-4.152503}, // e1_3_4_123
{-4.152503,-4.152503,-4.152503,-4.152503,-4.152503,-4.152503,-4.152503,-4.152503,-4.152503,-4.152503,-4.152503,-4.152503,-4.152503,-4.152503,-4.152503,-4.152503,-4.152503,-4.152503,-4.152503,-4.152503,-4.152503,-4.152503,-4.152503,-4.152503,-4.152503,-4.152503,-4.152503,-4.152503,-4.152503,-4.152503,-4.152503,-4.152503,-4.152503,-4.152503,-4.152503,-4.152503,-4.152503,-4.152503,-4.152503,-4.152503,-4.152503,-4.152503,-4.152503,-4.152503,-4.152503,-4.152503,-4.152503,-4.152503,-4.152503,-4.152503,-4.152503,-4.152503,-4.152503,-4.152503,-4.152503,-4.152503,-4.152503,-4.152503,-4.152503,-4.152503,-4.152503,-4.152503,-4.152503,-4.152503}, // e1_3_4_124
{-4.152503,-4.152503,-4.152503,-4.152503,-4.152503,-4.152503,-4.152503,-4.152503,-4.152503,-4.152503,-4.152503,-4.152503,-4.152503,-4.152503,-4.152503,-4.152503,-4.152503,-4.152503,-4.152503,-4.152503,-4.152503,-4.152503,-4.152503,-4.152503,-4.152503,-4.152503,-4.152503,-4.152503,-4.152503,-4.152503,-4.152503,-4.152503,-4.152503,-4.152503,-4.152503,-4.152503,-4.152503,-4.152503,-4.152503,-4.152503,-4.152503,-4.152503,-4.152503,-4.152503,-4.152503,-4.152503,-4.152503,-4.152503,-4.152503,-4.152503,-4.152503,-4.152503,-4.152503,-4.152503,-4.152503,-4.152503,-4.152503,-4.152503,-4.152503,-4.152503,-4.152503,-4.152503,-4.152503,-4.152503}, // e1_3_4_125
{-4.152503,-4.152503,-4.152503,-4.152503,-4.152503,-4.152503,-4.152503,-4.152503,-4.152503,-4.152503,-4.152503,-4.152503,-4.152503,-4.152503,-4.152503,-4.152503,-4.152503,-4.152503,-4.152503,-4.152503,-4.152503,-4.152503,-4.152503,-4.152503,-4.152503,-4.152503,-4.152503,-4.152503,-4.152503,-4.152503,-4.152503,-4.152503,-4.152503,-4.152503,-4.152503,-4.152503,-4.152503,-4.152503,-4.152503,-4.152503,-4.152503,-4.152503,-4.152503,-4.152503,-4.152503,-4.152503,-4.152503,-4.152503,-4.152503,-4.152503,-4.152503,-4.152503,-4.152503,-4.152503,-4.152503,-4.152503,-4.152503,-4.152503,-4.152503,-4.152503,-4.152503,-4.152503,-4.152503,-4.152503}, // e1_3_4_126
{-4.152503,-4.152503,-4.152503,-4.152503,-4.152503,-4.152503,-4.152503,-4.152503,-4.152503,-4.152503,-4.152503,-4.152503,-4.152503,-4.152503,-4.152503,-4.152503,-4.152503,-4.152503,-4.152503,-4.152503,-4.152503,-4.152503,-4.152503,-4.152503,-4.152503,-4.152503,-4.152503,-4.152503,-4.152503,-4.152503,-4.152503,-4.152503,-4.152503,-4.152503,-4.152503,-4.152503,-4.152503,-4.152503,-4.152503,-4.152503,-4.152503,-4.152503,-4.152503,-4.152503,-4.152503,-4.152503,-4.152503,-4.152503,-4.152503,-4.152503,-4.152503,-4.152503,-4.152503,-4.152503,-4.152503,-4.152503,-4.152503,-4.152503,-4.152503,-4.152503,-4.152503,-4.152503,-4.152503,-4.152503}, // e1_3_4_127
{-4.152503,-4.152503,-4.152503,-4.152503,-4.152503,-4.152503,-4.152503,-4.152503,-4.152503,-4.152503,-4.152503,-4.152503,-4.152503,-4.152503,-4.152503,-4.152503,-4.152503,-4.152503,-4.152503,-4.152503,-4.152503,-4.152503,-4.152503,-4.152503,-4.152503,-4.152503,-4.152503,-4.152503,-4.152503,-4.152503,-4.152503,-4.152503,-4.152503,-4.152503,-4.152503,-4.152503,-4.152503,-4.152503,-4.152503,-4.152503,-4.152503,-4.152503,-4.152503,-4.152503,-4.152503,-4.152503,-4.152503,-4.152503,-4.152503,-4.152503,-4.152503,-4.152503,-4.152503,-4.152503,-4.152503,-4.152503,-4.152503,-4.152503,-4.152503,-4.152503,-4.152503,-4.152503,-4.152503,-4.152503}, // e1_3_4_128
{-4.152503,-4.152503,-4.152503,-4.152503,-4.152503,-4.152503,-4.152503,-4.152503,-4.152503,-4.152503,-4.152503,-4.152503,-4.152503,-4.152503,-4.152503,-4.152503,-4.152503,-4.152503,-4.152503,-4.152503,-4.152503,-4.152503,-4.152503,-4.152503,-4.152503,-4.152503,-4.152503,-4.152503,-4.152503,-4.152503,-4.152503,-4.152503,-4.152503,-4.152503,-4.152503,-4.152503,-4.152503,-4.152503,-4.152503,-4.152503,-4.152503,-4.152503,-4.152503,-4.152503,-4.152503,-4.152503,-4.152503,-4.152503,-4.152503,-4.152503,-4.152503,-4.152503,-4.152503,-4.152503,-4.152503,-4.152503,-4.152503,-4.152503,-4.152503,-4.152503,-4.152503,-4.152503,-4.152503,-4.152503}, // e1_3_4_129
{-4.152503,-4.152503,-4.152503,-4.152503,-4.152503,-4.152503,-4.152503,-4.152503,-4.152503,-4.152503,-4.152503,-4.152503,-4.152503,-4.152503,-4.152503,-4.152503,-4.152503,-4.152503,-4.152503,-4.152503,-4.152503,-4.152503,-4.152503,-4.152503,-4.152503,-4.152503,-4.152503,-4.152503,-4.152503,-4.152503,-4.152503,-4.152503,-4.152503,-4.152503,-4.152503,-4.152503,-4.152503,-4.152503,-4.152503,-4.152503,-4.152503,-4.152503,-4.152503,-4.152503,-4.152503,-4.152503,-4.152503,-4.152503,-4.152503,-4.152503,-4.152503,-4.152503,-4.152503,-4.152503,-4.152503,-4.152503,-4.152503,-4.152503,-4.152503,-4.152503,-4.152503,-4.152503,-4.152503,-4.152503}, // e1_3_4_130
{-4.152503,-4.152503,-4.152503,-4.152503,-4.152503,-4.152503,-4.152503,-4.152503,-4.152503,-4.152503,-4.152503,-4.152503,-4.152503,-4.152503,-4.152503,-4.152503,-4.152503,-4.152503,-4.152503,-4.152503,-4.152503,-4.152503,-4.152503,-4.152503,-4.152503,-4.152503,-4.152503,-4.152503,-4.152503,-4.152503,-4.152503,-4.152503,-4.152503,-4.152503,-4.152503,-4.152503,-4.152503,-4.152503,-4.152503,-4.152503,-4.152503,-4.152503,-4.152503,-4.152503,-4.152503,-4.152503,-4.152503,-4.152503,-4.152503,-4.152503,-4.152503,-4.152503,-4.152503,-4.152503,-4.152503,-4.152503,-4.152503,-4.152503,-4.152503,-4.152503,-4.152503,-4.152503,-4.152503,-4.152503}, // e1_3_4_131
{-4.152503,-4.152503,-4.152503,-4.152503,-4.152503,-4.152503,-4.152503,-4.152503,-4.152503,-4.152503,-4.152503,-4.152503,-4.152503,-4.152503,-4.152503,-4.152503,-4.152503,-4.152503,-4.152503,-4.152503,-4.152503,-4.152503,-4.152503,-4.152503,-4.152503,-4.152503,-4.152503,-4.152503,-4.152503,-4.152503,-4.152503,-4.152503,-4.152503,-4.152503,-4.152503,-4.152503,-4.152503,-4.152503,-4.152503,-4.152503,-4.152503,-4.152503,-4.152503,-4.152503,-4.152503,-4.152503,-4.152503,-4.152503,-4.152503,-4.152503,-4.152503,-4.152503,-4.152503,-4.152503,-4.152503,-4.152503,-4.152503,-4.152503,-4.152503,-4.152503,-4.152503,-4.152503,-4.152503,-4.152503}, // e1_3_4_132
{-4.152503,-4.152503,-4.152503,-4.152503,-4.152503,-4.152503,-4.152503,-4.152503,-4.152503,-4.152503,-4.152503,-4.152503,-4.152503,-4.152503,-4.152503,-4.152503,-4.152503,-4.152503,-4.152503,-4.152503,-4.152503,-4.152503,-4.152503,-4.152503,-4.152503,-4.152503,-4.152503,-4.152503,-4.152503,-4.152503,-4.152503,-4.152503,-4.152503,-4.152503,-4.152503,-4.152503,-4.152503,-4.152503,-4.152503,-4.152503,-4.152503,-4.152503,-4.152503,-4.152503,-4.152503,-4.152503,-4.152503,-4.152503,-4.152503,-4.152503,-4.152503,-4.152503,-4.152503,-4.152503,-4.152503,-4.152503,-4.152503,-4.152503,-4.152503,-4.152503,-4.152503,-4.152503,-4.152503,-4.152503}, // e1_3_4_133
{-4.152503,-4.152503,-4.152503,-4.152503,-4.152503,-4.152503,-4.152503,-4.152503,-4.152503,-4.152503,-4.152503,-4.152503,-4.152503,-4.152503,-4.152503,-4.152503,-4.152503,-4.152503,-4.152503,-4.152503,-4.152503,-4.152503,-4.152503,-4.152503,-4.152503,-4.152503,-4.152503,-4.152503,-4.152503,-4.152503,-4.152503,-4.152503,-4.152503,-4.152503,-4.152503,-4.152503,-4.152503,-4.152503,-4.152503,-4.152503,-4.152503,-4.152503,-4.152503,-4.152503,-4.152503,-4.152503,-4.152503,-4.152503,-4.152503,-4.152503,-4.152503,-4.152503,-4.152503,-4.152503,-4.152503,-4.152503,-4.152503,-4.152503,-4.152503,-4.152503,-4.152503,-4.152503,-4.152503,-4.152503}, // e1_3_4_134
{-4.152503,-4.152503,-4.152503,-4.152503,-4.152503,-4.152503,-4.152503,-4.152503,-4.152503,-4.152503,-4.152503,-4.152503,-4.152503,-4.152503,-4.152503,-4.152503,-4.152503,-4.152503,-4.152503,-4.152503,-4.152503,-4.152503,-4.152503,-4.152503,-4.152503,-4.152503,-4.152503,-4.152503,-4.152503,-4.152503,-4.152503,-4.152503,-4.152503,-4.152503,-4.152503,-4.152503,-4.152503,-4.152503,-4.152503,-4.152503,-4.152503,-4.152503,-4.152503,-4.152503,-4.152503,-4.152503,-4.152503,-4.152503,-4.152503,-4.152503,-4.152503,-4.152503,-4.152503,-4.152503,-4.152503,-4.152503,-4.152503,-4.152503,-4.152503,-4.152503,-4.152503,-4.152503,-4.152503,-4.152503}, // e1_3_4_135
{-4.152503,-4.152503,-4.152503,-4.152503,-4.152503,-4.152503,-4.152503,-4.152503,-4.152503,-4.152503,-4.152503,-4.152503,-4.152503,-4.152503,-4.152503,-4.152503,-4.152503,-4.152503,-4.152503,-4.152503,-4.152503,-4.152503,-4.152503,-4.152503,-4.152503,-4.152503,-4.152503,-4.152503,-4.152503,-4.152503,-4.152503,-4.152503,-4.152503,-4.152503,-4.152503,-4.152503,-4.152503,-4.152503,-4.152503,-4.152503,-4.152503,-4.152503,-4.152503,-4.152503,-4.152503,-4.152503,-4.152503,-4.152503,-4.152503,-4.152503,-4.152503,-4.152503,-4.152503,-4.152503,-4.152503,-4.152503,-4.152503,-4.152503,-4.152503,-4.152503,-4.152503,-4.152503,-4.152503,-4.152503}, // e1_3_4_136
{-4.152503,-4.152503,-4.152503,-4.152503,-4.152503,-4.152503,-4.152503,-4.152503,-4.152503,-4.152503,-4.152503,-4.152503,-4.152503,-4.152503,-4.152503,-4.152503,-4.152503,-4.152503,-4.152503,-4.152503,-4.152503,-4.152503,-4.152503,-4.152503,-4.152503,-4.152503,-4.152503,-4.152503,-4.152503,-4.152503,-4.152503,-4.152503,-4.152503,-4.152503,-4.152503,-4.152503,-4.152503,-4.152503,-4.152503,-4.152503,-4.152503,-4.152503,-4.152503,-4.152503,-4.152503,-4.152503,-4.152503,-4.152503,-4.152503,-4.152503,-4.152503,-4.152503,-4.152503,-4.152503,-4.152503,-4.152503,-4.152503,-4.152503,-4.152503,-4.152503,-4.152503,-4.152503,-4.152503,-4.152503}, // e1_3_4_137
{-4.152503,-4.152503,-4.152503,-4.152503,-4.152503,-4.152503,-4.152503,-4.152503,-4.152503,-4.152503,-4.152503,-4.152503,-4.152503,-4.152503,-4.152503,-4.152503,-4.152503,-4.152503,-4.152503,-4.152503,-4.152503,-4.152503,-4.152503,-4.152503,-4.152503,-4.152503,-4.152503,-4.152503,-4.152503,-4.152503,-4.152503,-4.152503,-4.152503,-4.152503,-4.152503,-4.152503,-4.152503,-4.152503,-4.152503,-4.152503,-4.152503,-4.152503,-4.152503,-4.152503,-4.152503,-4.152503,-4.152503,-4.152503,-4.152503,-4.152503,-4.152503,-4.152503,-4.152503,-4.152503,-4.152503,-4.152503,-4.152503,-4.152503,-4.152503,-4.152503,-4.152503,-4.152503,-4.152503,-4.152503}, // e1_3_4_138
{-4.152503,-4.152503,-4.152503,-4.152503,-4.152503,-4.152503,-4.152503,-4.152503,-4.152503,-4.152503,-4.152503,-4.152503,-4.152503,-4.152503,-4.152503,-4.152503,-4.152503,-4.152503,-4.152503,-4.152503,-4.152503,-4.152503,-4.152503,-4.152503,-4.152503,-4.152503,-4.152503,-4.152503,-4.152503,-4.152503,-4.152503,-4.152503,-4.152503,-4.152503,-4.152503,-4.152503,-4.152503,-4.152503,-4.152503,-4.152503,-4.152503,-4.152503,-4.152503,-4.152503,-4.152503,-4.152503,-4.152503,-4.152503,-4.152503,-4.152503,-4.152503,-4.152503,-4.152503,-4.152503,-4.152503,-4.152503,-4.152503,-4.152503,-4.152503,-4.152503,-4.152503,-4.152503,-4.152503,-4.152503}, // e1_3_4_139
{-4.152503,-4.152503,-4.152503,-4.152503,-4.152503,-4.152503,-4.152503,-4.152503,-4.152503,-4.152503,-4.152503,-4.152503,-4.152503,-4.152503,-4.152503,-4.152503,-4.152503,-4.152503,-4.152503,-4.152503,-4.152503,-4.152503,-4.152503,-4.152503,-4.152503,-4.152503,-4.152503,-4.152503,-4.152503,-4.152503,-4.152503,-4.152503,-4.152503,-4.152503,-4.152503,-4.152503,-4.152503,-4.152503,-4.152503,-4.152503,-4.152503,-4.152503,-4.152503,-4.152503,-4.152503,-4.152503,-4.152503,-4.152503,-4.152503,-4.152503,-4.152503,-4.152503,-4.152503,-4.152503,-4.152503,-4.152503,-4.152503,-4.152503,-4.152503,-4.152503,-4.152503,-4.152503,-4.152503,-4.152503}, // e1_3_4_140
{-4.152503,-4.152503,-4.152503,-4.152503,-4.152503,-4.152503,-4.152503,-4.152503,-4.152503,-4.152503,-4.152503,-4.152503,-4.152503,-4.152503,-4.152503,-4.152503,-4.152503,-4.152503,-4.152503,-4.152503,-4.152503,-4.152503,-4.152503,-4.152503,-4.152503,-4.152503,-4.152503,-4.152503,-4.152503,-4.152503,-4.152503,-4.152503,-4.152503,-4.152503,-4.152503,-4.152503,-4.152503,-4.152503,-4.152503,-4.152503,-4.152503,-4.152503,-4.152503,-4.152503,-4.152503,-4.152503,-4.152503,-4.152503,-4.152503,-4.152503,-4.152503,-4.152503,-4.152503,-4.152503,-4.152503,-4.152503,-4.152503,-4.152503,-4.152503,-4.152503,-4.152503,-4.152503,-4.152503,-4.152503}, // e1_3_4_141
{-4.152503,-4.152503,-4.152503,-4.152503,-4.152503,-4.152503,-4.152503,-4.152503,-4.152503,-4.152503,-4.152503,-4.152503,-4.152503,-4.152503,-4.152503,-4.152503,-4.152503,-4.152503,-4.152503,-4.152503,-4.152503,-4.152503,-4.152503,-4.152503,-4.152503,-4.152503,-4.152503,-4.152503,-4.152503,-4.152503,-4.152503,-4.152503,-4.152503,-4.152503,-4.152503,-4.152503,-4.152503,-4.152503,-4.152503,-4.152503,-4.152503,-4.152503,-4.152503,-4.152503,-4.152503,-4.152503,-4.152503,-4.152503,-4.152503,-4.152503,-4.152503,-4.152503,-4.152503,-4.152503,-4.152503,-4.152503,-4.152503,-4.152503,-4.152503,-4.152503,-4.152503,-4.152503,-4.152503,-4.152503}, // e1_3_4_142
{-4.152503,-4.152503,-4.152503,-4.152503,-4.152503,-4.152503,-4.152503,-4.152503,-4.152503,-4.152503,-4.152503,-4.152503,-4.152503,-4.152503,-4.152503,-4.152503,-4.152503,-4.152503,-4.152503,-4.152503,-4.152503,-4.152503,-4.152503,-4.152503,-4.152503,-4.152503,-4.152503,-4.152503,-4.152503,-4.152503,-4.152503,-4.152503,-4.152503,-4.152503,-4.152503,-4.152503,-4.152503,-4.152503,-4.152503,-4.152503,-4.152503,-4.152503,-4.152503,-4.152503,-4.152503,-4.152503,-4.152503,-4.152503,-4.152503,-4.152503,-4.152503,-4.152503,-4.152503,-4.152503,-4.152503,-4.152503,-4.152503,-4.152503,-4.152503,-4.152503,-4.152503,-4.152503,-4.152503,-4.152503}, // e1_3_4_143
{-4.152503,-4.152503,-4.152503,-4.152503,-4.152503,-4.152503,-4.152503,-4.152503,-4.152503,-4.152503,-4.152503,-4.152503,-4.152503,-4.152503,-4.152503,-4.152503,-4.152503,-4.152503,-4.152503,-4.152503,-4.152503,-4.152503,-4.152503,-4.152503,-4.152503,-4.152503,-4.152503,-4.152503,-4.152503,-4.152503,-4.152503,-4.152503,-4.152503,-4.152503,-4.152503,-4.152503,-4.152503,-4.152503,-4.152503,-4.152503,-4.152503,-4.152503,-4.152503,-4.152503,-4.152503,-4.152503,-4.152503,-4.152503,-4.152503,-4.152503,-4.152503,-4.152503,-4.152503,-4.152503,-4.152503,-4.152503,-4.152503,-4.152503,-4.152503,-4.152503,-4.152503,-4.152503,-4.152503,-4.152503}, // e1_3_4_144
{-4.152503,-4.152503,-4.152503,-4.152503,-4.152503,-4.152503,-4.152503,-4.152503,-4.152503,-4.152503,-4.152503,-4.152503,-4.152503,-4.152503,-4.152503,-4.152503,-4.152503,-4.152503,-4.152503,-4.152503,-4.152503,-4.152503,-4.152503,-4.152503,-4.152503,-4.152503,-4.152503,-4.152503,-4.152503,-4.152503,-4.152503,-4.152503,-4.152503,-4.152503,-4.152503,-4.152503,-4.152503,-4.152503,-4.152503,-4.152503,-4.152503,-4.152503,-4.152503,-4.152503,-4.152503,-4.152503,-4.152503,-4.152503,-4.152503,-4.152503,-4.152503,-4.152503,-4.152503,-4.152503,-4.152503,-4.152503,-4.152503,-4.152503,-4.152503,-4.152503,-4.152503,-4.152503,-4.152503,-4.152503}, // e1_3_4_145
{-4.152503,-4.152503,-4.152503,-4.152503,-4.152503,-4.152503,-4.152503,-4.152503,-4.152503,-4.152503,-4.152503,-4.152503,-4.152503,-4.152503,-4.152503,-4.152503,-4.152503,-4.152503,-4.152503,-4.152503,-4.152503,-4.152503,-4.152503,-4.152503,-4.152503,-4.152503,-4.152503,-4.152503,-4.152503,-4.152503,-4.152503,-4.152503,-4.152503,-4.152503,-4.152503,-4.152503,-4.152503,-4.152503,-4.152503,-4.152503,-4.152503,-4.152503,-4.152503,-4.152503,-4.152503,-4.152503,-4.152503,-4.152503,-4.152503,-4.152503,-4.152503,-4.152503,-4.152503,-4.152503,-4.152503,-4.152503,-4.152503,-4.152503,-4.152503,-4.152503,-4.152503,-4.152503,-4.152503,-4.152503}, // e1_3_4_146
{-4.152503,-4.152503,-4.152503,-4.152503,-4.152503,-4.152503,-4.152503,-4.152503,-4.152503,-4.152503,-4.152503,-4.152503,-4.152503,-4.152503,-4.152503,-4.152503,-4.152503,-4.152503,-4.152503,-4.152503,-4.152503,-4.152503,-4.152503,-4.152503,-4.152503,-4.152503,-4.152503,-4.152503,-4.152503,-4.152503,-4.152503,-4.152503,-4.152503,-4.152503,-4.152503,-4.152503,-4.152503,-4.152503,-4.152503,-4.152503,-4.152503,-4.152503,-4.152503,-4.152503,-4.152503,-4.152503,-4.152503,-4.152503,-4.152503,-4.152503,-4.152503,-4.152503,-4.152503,-4.152503,-4.152503,-4.152503,-4.152503,-4.152503,-4.152503,-4.152503,-4.152503,-4.152503,-4.152503,-4.152503}, // e1_3_4_147
{-4.152503,-4.152503,-4.152503,-4.152503,-4.152503,-4.152503,-4.152503,-4.152503,-4.152503,-4.152503,-4.152503,-4.152503,-4.152503,-4.152503,-4.152503,-4.152503,-4.152503,-4.152503,-4.152503,-4.152503,-4.152503,-4.152503,-4.152503,-4.152503,-4.152503,-4.152503,-4.152503,-4.152503,-4.152503,-4.152503,-4.152503,-4.152503,-4.152503,-4.152503,-4.152503,-4.152503,-4.152503,-4.152503,-4.152503,-4.152503,-4.152503,-4.152503,-4.152503,-4.152503,-4.152503,-4.152503,-4.152503,-4.152503,-4.152503,-4.152503,-4.152503,-4.152503,-4.152503,-4.152503,-4.152503,-4.152503,-4.152503,-4.152503,-4.152503,-4.152503,-4.152503,-4.152503,-4.152503,-4.152503}, // e1_3_4_148
{-4.152503,-4.152503,-4.152503,-4.152503,-4.152503,-4.152503,-4.152503,-4.152503,-4.152503,-4.152503,-4.152503,-4.152503,-4.152503,-4.152503,-4.152503,-4.152503,-4.152503,-4.152503,-4.152503,-4.152503,-4.152503,-4.152503,-4.152503,-4.152503,-4.152503,-4.152503,-4.152503,-4.152503,-4.152503,-4.152503,-4.152503,-4.152503,-4.152503,-4.152503,-4.152503,-4.152503,-4.152503,-4.152503,-4.152503,-4.152503,-4.152503,-4.152503,-4.152503,-4.152503,-4.152503,-4.152503,-4.152503,-4.152503,-4.152503,-4.152503,-4.152503,-4.152503,-4.152503,-4.152503,-4.152503,-4.152503,-4.152503,-4.152503,-4.152503,-4.152503,-4.152503,-4.152503,-4.152503,-4.152503}, // e1_3_4_149
{-4.152503,-4.152503,-4.152503,-4.152503,-4.152503,-4.152503,-4.152503,-4.152503,-4.152503,-4.152503,-4.152503,-4.152503,-4.152503,-4.152503,-4.152503,-4.152503,-4.152503,-4.152503,-4.152503,-4.152503,-4.152503,-4.152503,-4.152503,-4.152503,-4.152503,-4.152503,-4.152503,-4.152503,-4.152503,-4.152503,-4.152503,-4.152503,-4.152503,-4.152503,-4.152503,-4.152503,-4.152503,-4.152503,-4.152503,-4.152503,-4.152503,-4.152503,-4.152503,-4.152503,-4.152503,-4.152503,-4.152503,-4.152503,-4.152503,-4.152503,-4.152503,-4.152503,-4.152503,-4.152503,-4.152503,-4.152503,-4.152503,-4.152503,-4.152503,-4.152503,-4.152503,-4.152503,-4.152503,-4.152503}, // e1_3_4_150
{-4.152503,-4.152503,-4.152503,-4.152503,-4.152503,-4.152503,-4.152503,-4.152503,-4.152503,-4.152503,-4.152503,-4.152503,-4.152503,-4.152503,-4.152503,-4.152503,-4.152503,-4.152503,-4.152503,-4.152503,-4.152503,-4.152503,-4.152503,-4.152503,-4.152503,-4.152503,-4.152503,-4.152503,-4.152503,-4.152503,-4.152503,-4.152503,-4.152503,-4.152503,-4.152503,-4.152503,-4.152503,-4.152503,-4.152503,-4.152503,-4.152503,-4.152503,-4.152503,-4.152503,-4.152503,-4.152503,-4.152503,-4.152503,-4.152503,-4.152503,-4.152503,-4.152503,-4.152503,-4.152503,-4.152503,-4.152503,-4.152503,-4.152503,-4.152503,-4.152503,-4.152503,-4.152503,-4.152503,-4.152503}, // e1_3_4_151
{-4.152503,-4.152503,-4.152503,-4.152503,-4.152503,-4.152503,-4.152503,-4.152503,-4.152503,-4.152503,-4.152503,-4.152503,-4.152503,-4.152503,-4.152503,-4.152503,-4.152503,-4.152503,-4.152503,-4.152503,-4.152503,-4.152503,-4.152503,-4.152503,-4.152503,-4.152503,-4.152503,-4.152503,-4.152503,-4.152503,-4.152503,-4.152503,-4.152503,-4.152503,-4.152503,-4.152503,-4.152503,-4.152503,-4.152503,-4.152503,-4.152503,-4.152503,-4.152503,-4.152503,-4.152503,-4.152503,-4.152503,-4.152503,-4.152503,-4.152503,-4.152503,-4.152503,-4.152503,-4.152503,-4.152503,-4.152503,-4.152503,-4.152503,-4.152503,-4.152503,-4.152503,-4.152503,-4.152503,-4.152503}, // e1_3_4_152
{-9.210340,-9.210340,-9.210340,-9.210340,-9.210340,-9.210340,-9.210340,-9.210340,0.000100,-9.210340,-9.210340,-9.210340,-9.210340,-9.210340,-9.210340,-9.210340,-9.210340,-9.210340,-9.210340,-9.210340,-9.210340,-9.210340,-9.210340,-9.210340,-9.210340,-9.210340,-9.210340,-9.210340,-9.210340,-9.210340,-9.210340,-9.210340,-9.210340,-9.210340,-9.210340,-9.210340,-9.210340,-9.210340,-9.210340,-9.210340,-9.210340,-9.210340,-9.210340,-9.210340,-9.210340,-9.210340,-9.210340,-9.210340,-9.210340,-9.210340,-9.210340,-9.210340,-9.210340,-9.210340,-9.210340,-9.210340,-9.210340,-9.210340,-9.210340,-9.210340,-9.210340,-9.210340,-9.210340,-9.210340}, // e1_3_4_153
{-4.152503,-4.152503,-4.152503,-4.152503,-4.152503,-4.152503,-4.152503,-4.152503,-4.152503,-4.152503,-4.152503,-4.152503,-4.152503,-4.152503,-4.152503,-4.152503,-4.152503,-4.152503,-4.152503,-4.152503,-4.152503,-4.152503,-4.152503,-4.152503,-4.152503,-4.152503,-4.152503,-4.152503,-4.152503,-4.152503,-4.152503,-4.152503,-4.152503,-4.152503,-4.152503,-4.152503,-4.152503,-4.152503,-4.152503,-4.152503,-4.152503,-4.152503,-4.152503,-4.152503,-4.152503,-4.152503,-4.152503,-4.152503,-4.152503,-4.152503,-4.152503,-4.152503,-4.152503,-4.152503,-4.152503,-4.152503,-4.152503,-4.152503,-4.152503,-4.152503,-4.152503,-4.152503,-4.152503,-4.152503}, // e1_3_4_154
{-9.210340,-9.210340,-9.210340,-9.210340,-9.210340,-9.210340,-9.210340,-9.210340,-9.210340,-9.210340,-9.210340,-9.210340,-9.210340,-9.210340,-9.210340,-9.210340,-9.210340,-9.210340,-9.210340,0.000100,-9.210340,-9.210340,-9.210340,-9.210340,-9.210340,-9.210340,-9.210340,-9.210340,-9.210340,-9.210340,-9.210340,-9.210340,-9.210340,-9.210340,-9.210340,-9.210340,-9.210340,-9.210340,-9.210340,-9.210340,-9.210340,-9.210340,-9.210340,-9.210340,-9.210340,-9.210340,-9.210340,-9.210340,-9.210340,-9.210340,-9.210340,-9.210340,-9.210340,-9.210340,-9.210340,-9.210340,-9.210340,-9.210340,-9.210340,-9.210340,-9.210340,-9.210340,-9.210340,-9.210340}, // e1_3_4_155
{-9.210340,-9.210340,-9.210340,-9.210340,-9.210340,-9.210340,-9.210340,-9.210340,-9.210340,-9.210340,-9.210340,-9.210340,-9.210340,-9.210340,-9.210340,-9.210340,-9.210340,-9.210340,-9.210340,-9.210340,-9.210340,-9.210340,-9.210340,-9.210340,-9.210340,-9.210340,-9.210340,-9.210340,-9.210340,-9.210340,-9.210340,-9.210340,-9.210340,-9.210340,-9.210340,-9.210340,-9.210340,-9.210340,-9.210340,-9.210340,-9.210340,-9.210340,-9.210340,-9.210340,-9.210340,-9.210340,-9.210340,-9.210340,-9.210340,-9.210340,-9.210340,-9.210340,-9.210340,-9.210340,-9.210340,-9.210340,-9.210340,-9.210340,-9.210340,-9.210340,-9.210340,-9.210340,-9.210340,0.000100}, // e1_3_4_156
{-4.152503,-4.152503,-4.152503,-4.152503,-4.152503,-4.152503,-4.152503,-4.152503,-4.152503,-4.152503,-4.152503,-4.152503,-4.152503,-4.152503,-4.152503,-4.152503,-4.152503,-4.152503,-4.152503,-4.152503,-4.152503,-4.152503,-4.152503,-4.152503,-4.152503,-4.152503,-4.152503,-4.152503,-4.152503,-4.152503,-4.152503,-4.152503,-4.152503,-4.152503,-4.152503,-4.152503,-4.152503,-4.152503,-4.152503,-4.152503,-4.152503,-4.152503,-4.152503,-4.152503,-4.152503,-4.152503,-4.152503,-4.152503,-4.152503,-4.152503,-4.152503,-4.152503,-4.152503,-4.152503,-4.152503,-4.152503,-4.152503,-4.152503,-4.152503,-4.152503,-4.152503,-4.152503,-4.152503,-4.152503}, // e1_3_4_157
{-4.152503,-4.152503,-4.152503,-4.152503,-4.152503,-4.152503,-4.152503,-4.152503,-4.152503,-4.152503,-4.152503,-4.152503,-4.152503,-4.152503,-4.152503,-4.152503,-4.152503,-4.152503,-4.152503,-4.152503,-4.152503,-4.152503,-4.152503,-4.152503,-4.152503,-4.152503,-4.152503,-4.152503,-4.152503,-4.152503,-4.152503,-4.152503,-4.152503,-4.152503,-4.152503,-4.152503,-4.152503,-4.152503,-4.152503,-4.152503,-4.152503,-4.152503,-4.152503,-4.152503,-4.152503,-4.152503,-4.152503,-4.152503,-4.152503,-4.152503,-4.152503,-4.152503,-4.152503,-4.152503,-4.152503,-4.152503,-4.152503,-4.152503,-4.152503,-4.152503,-4.152503,-4.152503,-4.152503,-4.152503}, // e1_3_4_158
{-4.152503,-4.152503,-4.152503,-4.152503,-4.152503,-4.152503,-4.152503,-4.152503,-4.152503,-4.152503,-4.152503,-4.152503,-4.152503,-4.152503,-4.152503,-4.152503,-4.152503,-4.152503,-4.152503,-4.152503,-4.152503,-4.152503,-4.152503,-4.152503,-4.152503,-4.152503,-4.152503,-4.152503,-4.152503,-4.152503,-4.152503,-4.152503,-4.152503,-4.152503,-4.152503,-4.152503,-4.152503,-4.152503,-4.152503,-4.152503,-4.152503,-4.152503,-4.152503,-4.152503,-4.152503,-4.152503,-4.152503,-4.152503,-4.152503,-4.152503,-4.152503,-4.152503,-4.152503,-4.152503,-4.152503,-4.152503,-4.152503,-4.152503,-4.152503,-4.152503,-4.152503,-4.152503,-4.152503,-4.152503}, // e1_3_4_159
{-4.152503,-4.152503,-4.152503,-4.152503,-4.152503,-4.152503,-4.152503,-4.152503,-4.152503,-4.152503,-4.152503,-4.152503,-4.152503,-4.152503,-4.152503,-4.152503,-4.152503,-4.152503,-4.152503,-4.152503,-4.152503,-4.152503,-4.152503,-4.152503,-4.152503,-4.152503,-4.152503,-4.152503,-4.152503,-4.152503,-4.152503,-4.152503,-4.152503,-4.152503,-4.152503,-4.152503,-4.152503,-4.152503,-4.152503,-4.152503,-4.152503,-4.152503,-4.152503,-4.152503,-4.152503,-4.152503,-4.152503,-4.152503,-4.152503,-4.152503,-4.152503,-4.152503,-4.152503,-4.152503,-4.152503,-4.152503,-4.152503,-4.152503,-4.152503,-4.152503,-4.152503,-4.152503,-4.152503,-4.152503}, // e1_3_4_160
{-4.152503,-4.152503,-4.152503,-4.152503,-4.152503,-4.152503,-4.152503,-4.152503,-4.152503,-4.152503,-4.152503,-4.152503,-4.152503,-4.152503,-4.152503,-4.152503,-4.152503,-4.152503,-4.152503,-4.152503,-4.152503,-4.152503,-4.152503,-4.152503,-4.152503,-4.152503,-4.152503,-4.152503,-4.152503,-4.152503,-4.152503,-4.152503,-4.152503,-4.152503,-4.152503,-4.152503,-4.152503,-4.152503,-4.152503,-4.152503,-4.152503,-4.152503,-4.152503,-4.152503,-4.152503,-4.152503,-4.152503,-4.152503,-4.152503,-4.152503,-4.152503,-4.152503,-4.152503,-4.152503,-4.152503,-4.152503,-4.152503,-4.152503,-4.152503,-4.152503,-4.152503,-4.152503,-4.152503,-4.152503}, // e1_3_4_161
{-4.152503,-4.152503,-4.152503,-4.152503,-4.152503,-4.152503,-4.152503,-4.152503,-4.152503,-4.152503,-4.152503,-4.152503,-4.152503,-4.152503,-4.152503,-4.152503,-4.152503,-4.152503,-4.152503,-4.152503,-4.152503,-4.152503,-4.152503,-4.152503,-4.152503,-4.152503,-4.152503,-4.152503,-4.152503,-4.152503,-4.152503,-4.152503,-4.152503,-4.152503,-4.152503,-4.152503,-4.152503,-4.152503,-4.152503,-4.152503,-4.152503,-4.152503,-4.152503,-4.152503,-4.152503,-4.152503,-4.152503,-4.152503,-4.152503,-4.152503,-4.152503,-4.152503,-4.152503,-4.152503,-4.152503,-4.152503,-4.152503,-4.152503,-4.152503,-4.152503,-4.152503,-4.152503,-4.152503,-4.152503}, // e1_3_4_162
{-4.152503,-4.152503,-4.152503,-4.152503,-4.152503,-4.152503,-4.152503,-4.152503,-4.152503,-4.152503,-4.152503,-4.152503,-4.152503,-4.152503,-4.152503,-4.152503,-4.152503,-4.152503,-4.152503,-4.152503,-4.152503,-4.152503,-4.152503,-4.152503,-4.152503,-4.152503,-4.152503,-4.152503,-4.152503,-4.152503,-4.152503,-4.152503,-4.152503,-4.152503,-4.152503,-4.152503,-4.152503,-4.152503,-4.152503,-4.152503,-4.152503,-4.152503,-4.152503,-4.152503,-4.152503,-4.152503,-4.152503,-4.152503,-4.152503,-4.152503,-4.152503,-4.152503,-4.152503,-4.152503,-4.152503,-4.152503,-4.152503,-4.152503,-4.152503,-4.152503,-4.152503,-4.152503,-4.152503,-4.152503}, // e1_3_4_163
{-4.152503,-4.152503,-4.152503,-4.152503,-4.152503,-4.152503,-4.152503,-4.152503,-4.152503,-4.152503,-4.152503,-4.152503,-4.152503,-4.152503,-4.152503,-4.152503,-4.152503,-4.152503,-4.152503,-4.152503,-4.152503,-4.152503,-4.152503,-4.152503,-4.152503,-4.152503,-4.152503,-4.152503,-4.152503,-4.152503,-4.152503,-4.152503,-4.152503,-4.152503,-4.152503,-4.152503,-4.152503,-4.152503,-4.152503,-4.152503,-4.152503,-4.152503,-4.152503,-4.152503,-4.152503,-4.152503,-4.152503,-4.152503,-4.152503,-4.152503,-4.152503,-4.152503,-4.152503,-4.152503,-4.152503,-4.152503,-4.152503,-4.152503,-4.152503,-4.152503,-4.152503,-4.152503,-4.152503,-4.152503}, // e1_3_4_164
{-4.152503,-4.152503,-4.152503,-4.152503,-4.152503,-4.152503,-4.152503,-4.152503,-4.152503,-4.152503,-4.152503,-4.152503,-4.152503,-4.152503,-4.152503,-4.152503,-4.152503,-4.152503,-4.152503,-4.152503,-4.152503,-4.152503,-4.152503,-4.152503,-4.152503,-4.152503,-4.152503,-4.152503,-4.152503,-4.152503,-4.152503,-4.152503,-4.152503,-4.152503,-4.152503,-4.152503,-4.152503,-4.152503,-4.152503,-4.152503,-4.152503,-4.152503,-4.152503,-4.152503,-4.152503,-4.152503,-4.152503,-4.152503,-4.152503,-4.152503,-4.152503,-4.152503,-4.152503,-4.152503,-4.152503,-4.152503,-4.152503,-4.152503,-4.152503,-4.152503,-4.152503,-4.152503,-4.152503,-4.152503}, // e1_3_4_165
{-4.152503,-4.152503,-4.152503,-4.152503,-4.152503,-4.152503,-4.152503,-4.152503,-4.152503,-4.152503,-4.152503,-4.152503,-4.152503,-4.152503,-4.152503,-4.152503,-4.152503,-4.152503,-4.152503,-4.152503,-4.152503,-4.152503,-4.152503,-4.152503,-4.152503,-4.152503,-4.152503,-4.152503,-4.152503,-4.152503,-4.152503,-4.152503,-4.152503,-4.152503,-4.152503,-4.152503,-4.152503,-4.152503,-4.152503,-4.152503,-4.152503,-4.152503,-4.152503,-4.152503,-4.152503,-4.152503,-4.152503,-4.152503,-4.152503,-4.152503,-4.152503,-4.152503,-4.152503,-4.152503,-4.152503,-4.152503,-4.152503,-4.152503,-4.152503,-4.152503,-4.152503,-4.152503,-4.152503,-4.152503}, // e1_3_4_166
{-4.152503,-4.152503,-4.152503,-4.152503,-4.152503,-4.152503,-4.152503,-4.152503,-4.152503,-4.152503,-4.152503,-4.152503,-4.152503,-4.152503,-4.152503,-4.152503,-4.152503,-4.152503,-4.152503,-4.152503,-4.152503,-4.152503,-4.152503,-4.152503,-4.152503,-4.152503,-4.152503,-4.152503,-4.152503,-4.152503,-4.152503,-4.152503,-4.152503,-4.152503,-4.152503,-4.152503,-4.152503,-4.152503,-4.152503,-4.152503,-4.152503,-4.152503,-4.152503,-4.152503,-4.152503,-4.152503,-4.152503,-4.152503,-4.152503,-4.152503,-4.152503,-4.152503,-4.152503,-4.152503,-4.152503,-4.152503,-4.152503,-4.152503,-4.152503,-4.152503,-4.152503,-4.152503,-4.152503,-4.152503}, // e1_3_4_167
{-4.152503,-4.152503,-4.152503,-4.152503,-4.152503,-4.152503,-4.152503,-4.152503,-4.152503,-4.152503,-4.152503,-4.152503,-4.152503,-4.152503,-4.152503,-4.152503,-4.152503,-4.152503,-4.152503,-4.152503,-4.152503,-4.152503,-4.152503,-4.152503,-4.152503,-4.152503,-4.152503,-4.152503,-4.152503,-4.152503,-4.152503,-4.152503,-4.152503,-4.152503,-4.152503,-4.152503,-4.152503,-4.152503,-4.152503,-4.152503,-4.152503,-4.152503,-4.152503,-4.152503,-4.152503,-4.152503,-4.152503,-4.152503,-4.152503,-4.152503,-4.152503,-4.152503,-4.152503,-4.152503,-4.152503,-4.152503,-4.152503,-4.152503,-4.152503,-4.152503,-4.152503,-4.152503,-4.152503,-4.152503}, // e1_3_4_168
{-4.152503,-4.152503,-4.152503,-4.152503,-4.152503,-4.152503,-4.152503,-4.152503,-4.152503,-4.152503,-4.152503,-4.152503,-4.152503,-4.152503,-4.152503,-4.152503,-4.152503,-4.152503,-4.152503,-4.152503,-4.152503,-4.152503,-4.152503,-4.152503,-4.152503,-4.152503,-4.152503,-4.152503,-4.152503,-4.152503,-4.152503,-4.152503,-4.152503,-4.152503,-4.152503,-4.152503,-4.152503,-4.152503,-4.152503,-4.152503,-4.152503,-4.152503,-4.152503,-4.152503,-4.152503,-4.152503,-4.152503,-4.152503,-4.152503,-4.152503,-4.152503,-4.152503,-4.152503,-4.152503,-4.152503,-4.152503,-4.152503,-4.152503,-4.152503,-4.152503,-4.152503,-4.152503,-4.152503,-4.152503}, // e1_3_4_169
{-4.152503,-4.152503,-4.152503,-4.152503,-4.152503,-4.152503,-4.152503,-4.152503,-4.152503,-4.152503,-4.152503,-4.152503,-4.152503,-4.152503,-4.152503,-4.152503,-4.152503,-4.152503,-4.152503,-4.152503,-4.152503,-4.152503,-4.152503,-4.152503,-4.152503,-4.152503,-4.152503,-4.152503,-4.152503,-4.152503,-4.152503,-4.152503,-4.152503,-4.152503,-4.152503,-4.152503,-4.152503,-4.152503,-4.152503,-4.152503,-4.152503,-4.152503,-4.152503,-4.152503,-4.152503,-4.152503,-4.152503,-4.152503,-4.152503,-4.152503,-4.152503,-4.152503,-4.152503,-4.152503,-4.152503,-4.152503,-4.152503,-4.152503,-4.152503,-4.152503,-4.152503,-4.152503,-4.152503,-4.152503}, // e1_3_4_170
{-4.152503,-4.152503,-4.152503,-4.152503,-4.152503,-4.152503,-4.152503,-4.152503,-4.152503,-4.152503,-4.152503,-4.152503,-4.152503,-4.152503,-4.152503,-4.152503,-4.152503,-4.152503,-4.152503,-4.152503,-4.152503,-4.152503,-4.152503,-4.152503,-4.152503,-4.152503,-4.152503,-4.152503,-4.152503,-4.152503,-4.152503,-4.152503,-4.152503,-4.152503,-4.152503,-4.152503,-4.152503,-4.152503,-4.152503,-4.152503,-4.152503,-4.152503,-4.152503,-4.152503,-4.152503,-4.152503,-4.152503,-4.152503,-4.152503,-4.152503,-4.152503,-4.152503,-4.152503,-4.152503,-4.152503,-4.152503,-4.152503,-4.152503,-4.152503,-4.152503,-4.152503,-4.152503,-4.152503,-4.152503}, // e1_3_4_171
{-4.152503,-4.152503,-4.152503,-4.152503,-4.152503,-4.152503,-4.152503,-4.152503,-4.152503,-4.152503,-4.152503,-4.152503,-4.152503,-4.152503,-4.152503,-4.152503,-4.152503,-4.152503,-4.152503,-4.152503,-4.152503,-4.152503,-4.152503,-4.152503,-4.152503,-4.152503,-4.152503,-4.152503,-4.152503,-4.152503,-4.152503,-4.152503,-4.152503,-4.152503,-4.152503,-4.152503,-4.152503,-4.152503,-4.152503,-4.152503,-4.152503,-4.152503,-4.152503,-4.152503,-4.152503,-4.152503,-4.152503,-4.152503,-4.152503,-4.152503,-4.152503,-4.152503,-4.152503,-4.152503,-4.152503,-4.152503,-4.152503,-4.152503,-4.152503,-4.152503,-4.152503,-4.152503,-4.152503,-4.152503}, // e1_3_4_172
{-4.152503,-4.152503,-4.152503,-4.152503,-4.152503,-4.152503,-4.152503,-4.152503,-4.152503,-4.152503,-4.152503,-4.152503,-4.152503,-4.152503,-4.152503,-4.152503,-4.152503,-4.152503,-4.152503,-4.152503,-4.152503,-4.152503,-4.152503,-4.152503,-4.152503,-4.152503,-4.152503,-4.152503,-4.152503,-4.152503,-4.152503,-4.152503,-4.152503,-4.152503,-4.152503,-4.152503,-4.152503,-4.152503,-4.152503,-4.152503,-4.152503,-4.152503,-4.152503,-4.152503,-4.152503,-4.152503,-4.152503,-4.152503,-4.152503,-4.152503,-4.152503,-4.152503,-4.152503,-4.152503,-4.152503,-4.152503,-4.152503,-4.152503,-4.152503,-4.152503,-4.152503,-4.152503,-4.152503,-4.152503}, // e1_3_4_173
{-4.152503,-4.152503,-4.152503,-4.152503,-4.152503,-4.152503,-4.152503,-4.152503,-4.152503,-4.152503,-4.152503,-4.152503,-4.152503,-4.152503,-4.152503,-4.152503,-4.152503,-4.152503,-4.152503,-4.152503,-4.152503,-4.152503,-4.152503,-4.152503,-4.152503,-4.152503,-4.152503,-4.152503,-4.152503,-4.152503,-4.152503,-4.152503,-4.152503,-4.152503,-4.152503,-4.152503,-4.152503,-4.152503,-4.152503,-4.152503,-4.152503,-4.152503,-4.152503,-4.152503,-4.152503,-4.152503,-4.152503,-4.152503,-4.152503,-4.152503,-4.152503,-4.152503,-4.152503,-4.152503,-4.152503,-4.152503,-4.152503,-4.152503,-4.152503,-4.152503,-4.152503,-4.152503,-4.152503,-4.152503}, // e1_3_4_174
{-4.152503,-4.152503,-4.152503,-4.152503,-4.152503,-4.152503,-4.152503,-4.152503,-4.152503,-4.152503,-4.152503,-4.152503,-4.152503,-4.152503,-4.152503,-4.152503,-4.152503,-4.152503,-4.152503,-4.152503,-4.152503,-4.152503,-4.152503,-4.152503,-4.152503,-4.152503,-4.152503,-4.152503,-4.152503,-4.152503,-4.152503,-4.152503,-4.152503,-4.152503,-4.152503,-4.152503,-4.152503,-4.152503,-4.152503,-4.152503,-4.152503,-4.152503,-4.152503,-4.152503,-4.152503,-4.152503,-4.152503,-4.152503,-4.152503,-4.152503,-4.152503,-4.152503,-4.152503,-4.152503,-4.152503,-4.152503,-4.152503,-4.152503,-4.152503,-4.152503,-4.152503,-4.152503,-4.152503,-4.152503}, // e1_3_4_175
{-4.152503,-4.152503,-4.152503,-4.152503,-4.152503,-4.152503,-4.152503,-4.152503,-4.152503,-4.152503,-4.152503,-4.152503,-4.152503,-4.152503,-4.152503,-4.152503,-4.152503,-4.152503,-4.152503,-4.152503,-4.152503,-4.152503,-4.152503,-4.152503,-4.152503,-4.152503,-4.152503,-4.152503,-4.152503,-4.152503,-4.152503,-4.152503,-4.152503,-4.152503,-4.152503,-4.152503,-4.152503,-4.152503,-4.152503,-4.152503,-4.152503,-4.152503,-4.152503,-4.152503,-4.152503,-4.152503,-4.152503,-4.152503,-4.152503,-4.152503,-4.152503,-4.152503,-4.152503,-4.152503,-4.152503,-4.152503,-4.152503,-4.152503,-4.152503,-4.152503,-4.152503,-4.152503,-4.152503,-4.152503}, // e1_3_4_176
{-4.152503,-4.152503,-4.152503,-4.152503,-4.152503,-4.152503,-4.152503,-4.152503,-4.152503,-4.152503,-4.152503,-4.152503,-4.152503,-4.152503,-4.152503,-4.152503,-4.152503,-4.152503,-4.152503,-4.152503,-4.152503,-4.152503,-4.152503,-4.152503,-4.152503,-4.152503,-4.152503,-4.152503,-4.152503,-4.152503,-4.152503,-4.152503,-4.152503,-4.152503,-4.152503,-4.152503,-4.152503,-4.152503,-4.152503,-4.152503,-4.152503,-4.152503,-4.152503,-4.152503,-4.152503,-4.152503,-4.152503,-4.152503,-4.152503,-4.152503,-4.152503,-4.152503,-4.152503,-4.152503,-4.152503,-4.152503,-4.152503,-4.152503,-4.152503,-4.152503,-4.152503,-4.152503,-4.152503,-4.152503}, // e1_3_4_177
{-4.152503,-4.152503,-4.152503,-4.152503,-4.152503,-4.152503,-4.152503,-4.152503,-4.152503,-4.152503,-4.152503,-4.152503,-4.152503,-4.152503,-4.152503,-4.152503,-4.152503,-4.152503,-4.152503,-4.152503,-4.152503,-4.152503,-4.152503,-4.152503,-4.152503,-4.152503,-4.152503,-4.152503,-4.152503,-4.152503,-4.152503,-4.152503,-4.152503,-4.152503,-4.152503,-4.152503,-4.152503,-4.152503,-4.152503,-4.152503,-4.152503,-4.152503,-4.152503,-4.152503,-4.152503,-4.152503,-4.152503,-4.152503,-4.152503,-4.152503,-4.152503,-4.152503,-4.152503,-4.152503,-4.152503,-4.152503,-4.152503,-4.152503,-4.152503,-4.152503,-4.152503,-4.152503,-4.152503,-4.152503}, // e1_3_4_178
{-4.152503,-4.152503,-4.152503,-4.152503,-4.152503,-4.152503,-4.152503,-4.152503,-4.152503,-4.152503,-4.152503,-4.152503,-4.152503,-4.152503,-4.152503,-4.152503,-4.152503,-4.152503,-4.152503,-4.152503,-4.152503,-4.152503,-4.152503,-4.152503,-4.152503,-4.152503,-4.152503,-4.152503,-4.152503,-4.152503,-4.152503,-4.152503,-4.152503,-4.152503,-4.152503,-4.152503,-4.152503,-4.152503,-4.152503,-4.152503,-4.152503,-4.152503,-4.152503,-4.152503,-4.152503,-4.152503,-4.152503,-4.152503,-4.152503,-4.152503,-4.152503,-4.152503,-4.152503,-4.152503,-4.152503,-4.152503,-4.152503,-4.152503,-4.152503,-4.152503,-4.152503,-4.152503,-4.152503,-4.152503}, // e1_3_4_179
{-4.152503,-4.152503,-4.152503,-4.152503,-4.152503,-4.152503,-4.152503,-4.152503,-4.152503,-4.152503,-4.152503,-4.152503,-4.152503,-4.152503,-4.152503,-4.152503,-4.152503,-4.152503,-4.152503,-4.152503,-4.152503,-4.152503,-4.152503,-4.152503,-4.152503,-4.152503,-4.152503,-4.152503,-4.152503,-4.152503,-4.152503,-4.152503,-4.152503,-4.152503,-4.152503,-4.152503,-4.152503,-4.152503,-4.152503,-4.152503,-4.152503,-4.152503,-4.152503,-4.152503,-4.152503,-4.152503,-4.152503,-4.152503,-4.152503,-4.152503,-4.152503,-4.152503,-4.152503,-4.152503,-4.152503,-4.152503,-4.152503,-4.152503,-4.152503,-4.152503,-4.152503,-4.152503,-4.152503,-4.152503}, // e1_3_4_180
{-4.152503,-4.152503,-4.152503,-4.152503,-4.152503,-4.152503,-4.152503,-4.152503,-4.152503,-4.152503,-4.152503,-4.152503,-4.152503,-4.152503,-4.152503,-4.152503,-4.152503,-4.152503,-4.152503,-4.152503,-4.152503,-4.152503,-4.152503,-4.152503,-4.152503,-4.152503,-4.152503,-4.152503,-4.152503,-4.152503,-4.152503,-4.152503,-4.152503,-4.152503,-4.152503,-4.152503,-4.152503,-4.152503,-4.152503,-4.152503,-4.152503,-4.152503,-4.152503,-4.152503,-4.152503,-4.152503,-4.152503,-4.152503,-4.152503,-4.152503,-4.152503,-4.152503,-4.152503,-4.152503,-4.152503,-4.152503,-4.152503,-4.152503,-4.152503,-4.152503,-4.152503,-4.152503,-4.152503,-4.152503}, // e1_3_4_181
{-4.152503,-4.152503,-4.152503,-4.152503,-4.152503,-4.152503,-4.152503,-4.152503,-4.152503,-4.152503,-4.152503,-4.152503,-4.152503,-4.152503,-4.152503,-4.152503,-4.152503,-4.152503,-4.152503,-4.152503,-4.152503,-4.152503,-4.152503,-4.152503,-4.152503,-4.152503,-4.152503,-4.152503,-4.152503,-4.152503,-4.152503,-4.152503,-4.152503,-4.152503,-4.152503,-4.152503,-4.152503,-4.152503,-4.152503,-4.152503,-4.152503,-4.152503,-4.152503,-4.152503,-4.152503,-4.152503,-4.152503,-4.152503,-4.152503,-4.152503,-4.152503,-4.152503,-4.152503,-4.152503,-4.152503,-4.152503,-4.152503,-4.152503,-4.152503,-4.152503,-4.152503,-4.152503,-4.152503,-4.152503}, // e1_3_4_182
{-4.152503,-4.152503,-4.152503,-4.152503,-4.152503,-4.152503,-4.152503,-4.152503,-4.152503,-4.152503,-4.152503,-4.152503,-4.152503,-4.152503,-4.152503,-4.152503,-4.152503,-4.152503,-4.152503,-4.152503,-4.152503,-4.152503,-4.152503,-4.152503,-4.152503,-4.152503,-4.152503,-4.152503,-4.152503,-4.152503,-4.152503,-4.152503,-4.152503,-4.152503,-4.152503,-4.152503,-4.152503,-4.152503,-4.152503,-4.152503,-4.152503,-4.152503,-4.152503,-4.152503,-4.152503,-4.152503,-4.152503,-4.152503,-4.152503,-4.152503,-4.152503,-4.152503,-4.152503,-4.152503,-4.152503,-4.152503,-4.152503,-4.152503,-4.152503,-4.152503,-4.152503,-4.152503,-4.152503,-4.152503}, // e1_3_4_183
{-4.152503,-4.152503,-4.152503,-4.152503,-4.152503,-4.152503,-4.152503,-4.152503,-4.152503,-4.152503,-4.152503,-4.152503,-4.152503,-4.152503,-4.152503,-4.152503,-4.152503,-4.152503,-4.152503,-4.152503,-4.152503,-4.152503,-4.152503,-4.152503,-4.152503,-4.152503,-4.152503,-4.152503,-4.152503,-4.152503,-4.152503,-4.152503,-4.152503,-4.152503,-4.152503,-4.152503,-4.152503,-4.152503,-4.152503,-4.152503,-4.152503,-4.152503,-4.152503,-4.152503,-4.152503,-4.152503,-4.152503,-4.152503,-4.152503,-4.152503,-4.152503,-4.152503,-4.152503,-4.152503,-4.152503,-4.152503,-4.152503,-4.152503,-4.152503,-4.152503,-4.152503,-4.152503,-4.152503,-4.152503}, // e1_3_4_184
{-4.152503,-4.152503,-4.152503,-4.152503,-4.152503,-4.152503,-4.152503,-4.152503,-4.152503,-4.152503,-4.152503,-4.152503,-4.152503,-4.152503,-4.152503,-4.152503,-4.152503,-4.152503,-4.152503,-4.152503,-4.152503,-4.152503,-4.152503,-4.152503,-4.152503,-4.152503,-4.152503,-4.152503,-4.152503,-4.152503,-4.152503,-4.152503,-4.152503,-4.152503,-4.152503,-4.152503,-4.152503,-4.152503,-4.152503,-4.152503,-4.152503,-4.152503,-4.152503,-4.152503,-4.152503,-4.152503,-4.152503,-4.152503,-4.152503,-4.152503,-4.152503,-4.152503,-4.152503,-4.152503,-4.152503,-4.152503,-4.152503,-4.152503,-4.152503,-4.152503,-4.152503,-4.152503,-4.152503,-4.152503}, // e1_3_4_185
{-4.152503,-4.152503,-4.152503,-4.152503,-4.152503,-4.152503,-4.152503,-4.152503,-4.152503,-4.152503,-4.152503,-4.152503,-4.152503,-4.152503,-4.152503,-4.152503,-4.152503,-4.152503,-4.152503,-4.152503,-4.152503,-4.152503,-4.152503,-4.152503,-4.152503,-4.152503,-4.152503,-4.152503,-4.152503,-4.152503,-4.152503,-4.152503,-4.152503,-4.152503,-4.152503,-4.152503,-4.152503,-4.152503,-4.152503,-4.152503,-4.152503,-4.152503,-4.152503,-4.152503,-4.152503,-4.152503,-4.152503,-4.152503,-4.152503,-4.152503,-4.152503,-4.152503,-4.152503,-4.152503,-4.152503,-4.152503,-4.152503,-4.152503,-4.152503,-4.152503,-4.152503,-4.152503,-4.152503,-4.152503}, // e1_3_4_186
{-4.152503,-4.152503,-4.152503,-4.152503,-4.152503,-4.152503,-4.152503,-4.152503,-4.152503,-4.152503,-4.152503,-4.152503,-4.152503,-4.152503,-4.152503,-4.152503,-4.152503,-4.152503,-4.152503,-4.152503,-4.152503,-4.152503,-4.152503,-4.152503,-4.152503,-4.152503,-4.152503,-4.152503,-4.152503,-4.152503,-4.152503,-4.152503,-4.152503,-4.152503,-4.152503,-4.152503,-4.152503,-4.152503,-4.152503,-4.152503,-4.152503,-4.152503,-4.152503,-4.152503,-4.152503,-4.152503,-4.152503,-4.152503,-4.152503,-4.152503,-4.152503,-4.152503,-4.152503,-4.152503,-4.152503,-4.152503,-4.152503,-4.152503,-4.152503,-4.152503,-4.152503,-4.152503,-4.152503,-4.152503}, // e1_3_4_187
{-4.152503,-4.152503,-4.152503,-4.152503,-4.152503,-4.152503,-4.152503,-4.152503,-4.152503,-4.152503,-4.152503,-4.152503,-4.152503,-4.152503,-4.152503,-4.152503,-4.152503,-4.152503,-4.152503,-4.152503,-4.152503,-4.152503,-4.152503,-4.152503,-4.152503,-4.152503,-4.152503,-4.152503,-4.152503,-4.152503,-4.152503,-4.152503,-4.152503,-4.152503,-4.152503,-4.152503,-4.152503,-4.152503,-4.152503,-4.152503,-4.152503,-4.152503,-4.152503,-4.152503,-4.152503,-4.152503,-4.152503,-4.152503,-4.152503,-4.152503,-4.152503,-4.152503,-4.152503,-4.152503,-4.152503,-4.152503,-4.152503,-4.152503,-4.152503,-4.152503,-4.152503,-4.152503,-4.152503,-4.152503}, // e1_3_4_188
{-4.152503,-4.152503,-4.152503,-4.152503,-4.152503,-4.152503,-4.152503,-4.152503,-4.152503,-4.152503,-4.152503,-4.152503,-4.152503,-4.152503,-4.152503,-4.152503,-4.152503,-4.152503,-4.152503,-4.152503,-4.152503,-4.152503,-4.152503,-4.152503,-4.152503,-4.152503,-4.152503,-4.152503,-4.152503,-4.152503,-4.152503,-4.152503,-4.152503,-4.152503,-4.152503,-4.152503,-4.152503,-4.152503,-4.152503,-4.152503,-4.152503,-4.152503,-4.152503,-4.152503,-4.152503,-4.152503,-4.152503,-4.152503,-4.152503,-4.152503,-4.152503,-4.152503,-4.152503,-4.152503,-4.152503,-4.152503,-4.152503,-4.152503,-4.152503,-4.152503,-4.152503,-4.152503,-4.152503,-4.152503}, // e1_3_4_189
{-9.210340,-9.210340,-9.210340,-9.210340,-9.210340,-9.210340,-9.210340,-9.210340,-9.210340,-9.210340,-9.210340,-9.210340,-9.210340,-9.210340,-9.210340,-9.210340,-9.210340,-9.210340,-9.210340,-9.210340,-9.210340,-9.210340,-9.210340,-9.210340,-9.210340,-9.210340,-9.210340,-9.210340,-9.210340,-9.210340,-9.210340,-9.210340,-9.210340,-9.210340,-9.210340,-9.210340,-9.210340,-9.210340,-9.210340,-9.210340,-9.210340,-9.210340,-9.210340,-9.210340,-9.210340,-9.210340,-9.210340,-9.210340,-9.210340,-9.210340,-9.210340,-9.210340,-9.210340,-9.210340,-9.210340,-9.210340,-9.210340,-9.210340,-9.210340,-9.210340,-9.210340,-9.210340,-9.210340,0.000100}, // e1_3_4_190
{-4.152503,-4.152503,-4.152503,-4.152503,-4.152503,-4.152503,-4.152503,-4.152503,-4.152503,-4.152503,-4.152503,-4.152503,-4.152503,-4.152503,-4.152503,-4.152503,-4.152503,-4.152503,-4.152503,-4.152503,-4.152503,-4.152503,-4.152503,-4.152503,-4.152503,-4.152503,-4.152503,-4.152503,-4.152503,-4.152503,-4.152503,-4.152503,-4.152503,-4.152503,-4.152503,-4.152503,-4.152503,-4.152503,-4.152503,-4.152503,-4.152503,-4.152503,-4.152503,-4.152503,-4.152503,-4.152503,-4.152503,-4.152503,-4.152503,-4.152503,-4.152503,-4.152503,-4.152503,-4.152503,-4.152503,-4.152503,-4.152503,-4.152503,-4.152503,-4.152503,-4.152503,-4.152503,-4.152503,-4.152503}, // e1_3_4_191
{-4.152503,-4.152503,-4.152503,-4.152503,-4.152503,-4.152503,-4.152503,-4.152503,-4.152503,-4.152503,-4.152503,-4.152503,-4.152503,-4.152503,-4.152503,-4.152503,-4.152503,-4.152503,-4.152503,-4.152503,-4.152503,-4.152503,-4.152503,-4.152503,-4.152503,-4.152503,-4.152503,-4.152503,-4.152503,-4.152503,-4.152503,-4.152503,-4.152503,-4.152503,-4.152503,-4.152503,-4.152503,-4.152503,-4.152503,-4.152503,-4.152503,-4.152503,-4.152503,-4.152503,-4.152503,-4.152503,-4.152503,-4.152503,-4.152503,-4.152503,-4.152503,-4.152503,-4.152503,-4.152503,-4.152503,-4.152503,-4.152503,-4.152503,-4.152503,-4.152503,-4.152503,-4.152503,-4.152503,-4.152503}, // e1_3_4_192
{-4.152503,-4.152503,-4.152503,-4.152503,-4.152503,-4.152503,-4.152503,-4.152503,-4.152503,-4.152503,-4.152503,-4.152503,-4.152503,-4.152503,-4.152503,-4.152503,-4.152503,-4.152503,-4.152503,-4.152503,-4.152503,-4.152503,-4.152503,-4.152503,-4.152503,-4.152503,-4.152503,-4.152503,-4.152503,-4.152503,-4.152503,-4.152503,-4.152503,-4.152503,-4.152503,-4.152503,-4.152503,-4.152503,-4.152503,-4.152503,-4.152503,-4.152503,-4.152503,-4.152503,-4.152503,-4.152503,-4.152503,-4.152503,-4.152503,-4.152503,-4.152503,-4.152503,-4.152503,-4.152503,-4.152503,-4.152503,-4.152503,-4.152503,-4.152503,-4.152503,-4.152503,-4.152503,-4.152503,-4.152503}, // e1_3_4_193
{-4.152503,-4.152503,-4.152503,-4.152503,-4.152503,-4.152503,-4.152503,-4.152503,-4.152503,-4.152503,-4.152503,-4.152503,-4.152503,-4.152503,-4.152503,-4.152503,-4.152503,-4.152503,-4.152503,-4.152503,-4.152503,-4.152503,-4.152503,-4.152503,-4.152503,-4.152503,-4.152503,-4.152503,-4.152503,-4.152503,-4.152503,-4.152503,-4.152503,-4.152503,-4.152503,-4.152503,-4.152503,-4.152503,-4.152503,-4.152503,-4.152503,-4.152503,-4.152503,-4.152503,-4.152503,-4.152503,-4.152503,-4.152503,-4.152503,-4.152503,-4.152503,-4.152503,-4.152503,-4.152503,-4.152503,-4.152503,-4.152503,-4.152503,-4.152503,-4.152503,-4.152503,-4.152503,-4.152503,-4.152503}, // e1_3_4_194
{-4.152503,-4.152503,-4.152503,-4.152503,-4.152503,-4.152503,-4.152503,-4.152503,-4.152503,-4.152503,-4.152503,-4.152503,-4.152503,-4.152503,-4.152503,-4.152503,-4.152503,-4.152503,-4.152503,-4.152503,-4.152503,-4.152503,-4.152503,-4.152503,-4.152503,-4.152503,-4.152503,-4.152503,-4.152503,-4.152503,-4.152503,-4.152503,-4.152503,-4.152503,-4.152503,-4.152503,-4.152503,-4.152503,-4.152503,-4.152503,-4.152503,-4.152503,-4.152503,-4.152503,-4.152503,-4.152503,-4.152503,-4.152503,-4.152503,-4.152503,-4.152503,-4.152503,-4.152503,-4.152503,-4.152503,-4.152503,-4.152503,-4.152503,-4.152503,-4.152503,-4.152503,-4.152503,-4.152503,-4.152503}, // e1_3_4_195
{-4.152503,-4.152503,-4.152503,-4.152503,-4.152503,-4.152503,-4.152503,-4.152503,-4.152503,-4.152503,-4.152503,-4.152503,-4.152503,-4.152503,-4.152503,-4.152503,-4.152503,-4.152503,-4.152503,-4.152503,-4.152503,-4.152503,-4.152503,-4.152503,-4.152503,-4.152503,-4.152503,-4.152503,-4.152503,-4.152503,-4.152503,-4.152503,-4.152503,-4.152503,-4.152503,-4.152503,-4.152503,-4.152503,-4.152503,-4.152503,-4.152503,-4.152503,-4.152503,-4.152503,-4.152503,-4.152503,-4.152503,-4.152503,-4.152503,-4.152503,-4.152503,-4.152503,-4.152503,-4.152503,-4.152503,-4.152503,-4.152503,-4.152503,-4.152503,-4.152503,-4.152503,-4.152503,-4.152503,-4.152503}, // e1_3_4_196
{-4.152503,-4.152503,-4.152503,-4.152503,-4.152503,-4.152503,-4.152503,-4.152503,-4.152503,-4.152503,-4.152503,-4.152503,-4.152503,-4.152503,-4.152503,-4.152503,-4.152503,-4.152503,-4.152503,-4.152503,-4.152503,-4.152503,-4.152503,-4.152503,-4.152503,-4.152503,-4.152503,-4.152503,-4.152503,-4.152503,-4.152503,-4.152503,-4.152503,-4.152503,-4.152503,-4.152503,-4.152503,-4.152503,-4.152503,-4.152503,-4.152503,-4.152503,-4.152503,-4.152503,-4.152503,-4.152503,-4.152503,-4.152503,-4.152503,-4.152503,-4.152503,-4.152503,-4.152503,-4.152503,-4.152503,-4.152503,-4.152503,-4.152503,-4.152503,-4.152503,-4.152503,-4.152503,-4.152503,-4.152503}, // e1_3_4_197
{-9.210340,-9.210340,-9.210340,-9.210340,-9.210340,-9.210340,-9.210340,-9.210340,-9.210340,-9.210340,-9.210340,-9.210340,-9.210340,-9.210340,-9.210340,-9.210340,-9.210340,-9.210340,-9.210340,0.000100,-9.210340,-9.210340,-9.210340,-9.210340,-9.210340,-9.210340,-9.210340,-9.210340,-9.210340,-9.210340,-9.210340,-9.210340,-9.210340,-9.210340,-9.210340,-9.210340,-9.210340,-9.210340,-9.210340,-9.210340,-9.210340,-9.210340,-9.210340,-9.210340,-9.210340,-9.210340,-9.210340,-9.210340,-9.210340,-9.210340,-9.210340,-9.210340,-9.210340,-9.210340,-9.210340,-9.210340,-9.210340,-9.210340,-9.210340,-9.210340,-9.210340,-9.210340,-9.210340,-9.210340}, // e1_3_4_198
{-4.152503,-4.152503,-4.152503,-4.152503,-4.152503,-4.152503,-4.152503,-4.152503,-4.152503,-4.152503,-4.152503,-4.152503,-4.152503,-4.152503,-4.152503,-4.152503,-4.152503,-4.152503,-4.152503,-4.152503,-4.152503,-4.152503,-4.152503,-4.152503,-4.152503,-4.152503,-4.152503,-4.152503,-4.152503,-4.152503,-4.152503,-4.152503,-4.152503,-4.152503,-4.152503,-4.152503,-4.152503,-4.152503,-4.152503,-4.152503,-4.152503,-4.152503,-4.152503,-4.152503,-4.152503,-4.152503,-4.152503,-4.152503,-4.152503,-4.152503,-4.152503,-4.152503,-4.152503,-4.152503,-4.152503,-4.152503,-4.152503,-4.152503,-4.152503,-4.152503,-4.152503,-4.152503,-4.152503,-4.152503}, // e1_3_4_199
{-4.152503,-4.152503,-4.152503,-4.152503,-4.152503,-4.152503,-4.152503,-4.152503,-4.152503,-4.152503,-4.152503,-4.152503,-4.152503,-4.152503,-4.152503,-4.152503,-4.152503,-4.152503,-4.152503,-4.152503,-4.152503,-4.152503,-4.152503,-4.152503,-4.152503,-4.152503,-4.152503,-4.152503,-4.152503,-4.152503,-4.152503,-4.152503,-4.152503,-4.152503,-4.152503,-4.152503,-4.152503,-4.152503,-4.152503,-4.152503,-4.152503,-4.152503,-4.152503,-4.152503,-4.152503,-4.152503,-4.152503,-4.152503,-4.152503,-4.152503,-4.152503,-4.152503,-4.152503,-4.152503,-4.152503,-4.152503,-4.152503,-4.152503,-4.152503,-4.152503,-4.152503,-4.152503,-4.152503,-4.152503}, // e1_3_4_200
{-4.152503,-4.152503,-4.152503,-4.152503,-4.152503,-4.152503,-4.152503,-4.152503,-4.152503,-4.152503,-4.152503,-4.152503,-4.152503,-4.152503,-4.152503,-4.152503,-4.152503,-4.152503,-4.152503,-4.152503,-4.152503,-4.152503,-4.152503,-4.152503,-4.152503,-4.152503,-4.152503,-4.152503,-4.152503,-4.152503,-4.152503,-4.152503,-4.152503,-4.152503,-4.152503,-4.152503,-4.152503,-4.152503,-4.152503,-4.152503,-4.152503,-4.152503,-4.152503,-4.152503,-4.152503,-4.152503,-4.152503,-4.152503,-4.152503,-4.152503,-4.152503,-4.152503,-4.152503,-4.152503,-4.152503,-4.152503,-4.152503,-4.152503,-4.152503,-4.152503,-4.152503,-4.152503,-4.152503,-4.152503}, // e1_3_4_201
{-4.152503,-4.152503,-4.152503,-4.152503,-4.152503,-4.152503,-4.152503,-4.152503,-4.152503,-4.152503,-4.152503,-4.152503,-4.152503,-4.152503,-4.152503,-4.152503,-4.152503,-4.152503,-4.152503,-4.152503,-4.152503,-4.152503,-4.152503,-4.152503,-4.152503,-4.152503,-4.152503,-4.152503,-4.152503,-4.152503,-4.152503,-4.152503,-4.152503,-4.152503,-4.152503,-4.152503,-4.152503,-4.152503,-4.152503,-4.152503,-4.152503,-4.152503,-4.152503,-4.152503,-4.152503,-4.152503,-4.152503,-4.152503,-4.152503,-4.152503,-4.152503,-4.152503,-4.152503,-4.152503,-4.152503,-4.152503,-4.152503,-4.152503,-4.152503,-4.152503,-4.152503,-4.152503,-4.152503,-4.152503}, // e1_3_4_202
{-4.152503,-4.152503,-4.152503,-4.152503,-4.152503,-4.152503,-4.152503,-4.152503,-4.152503,-4.152503,-4.152503,-4.152503,-4.152503,-4.152503,-4.152503,-4.152503,-4.152503,-4.152503,-4.152503,-4.152503,-4.152503,-4.152503,-4.152503,-4.152503,-4.152503,-4.152503,-4.152503,-4.152503,-4.152503,-4.152503,-4.152503,-4.152503,-4.152503,-4.152503,-4.152503,-4.152503,-4.152503,-4.152503,-4.152503,-4.152503,-4.152503,-4.152503,-4.152503,-4.152503,-4.152503,-4.152503,-4.152503,-4.152503,-4.152503,-4.152503,-4.152503,-4.152503,-4.152503,-4.152503,-4.152503,-4.152503,-4.152503,-4.152503,-4.152503,-4.152503,-4.152503,-4.152503,-4.152503,-4.152503}, // e1_3_4_203
{-4.152503,-4.152503,-4.152503,-4.152503,-4.152503,-4.152503,-4.152503,-4.152503,-4.152503,-4.152503,-4.152503,-4.152503,-4.152503,-4.152503,-4.152503,-4.152503,-4.152503,-4.152503,-4.152503,-4.152503,-4.152503,-4.152503,-4.152503,-4.152503,-4.152503,-4.152503,-4.152503,-4.152503,-4.152503,-4.152503,-4.152503,-4.152503,-4.152503,-4.152503,-4.152503,-4.152503,-4.152503,-4.152503,-4.152503,-4.152503,-4.152503,-4.152503,-4.152503,-4.152503,-4.152503,-4.152503,-4.152503,-4.152503,-4.152503,-4.152503,-4.152503,-4.152503,-4.152503,-4.152503,-4.152503,-4.152503,-4.152503,-4.152503,-4.152503,-4.152503,-4.152503,-4.152503,-4.152503,-4.152503}, // e1_3_4_204
{-4.152503,-4.152503,-4.152503,-4.152503,-4.152503,-4.152503,-4.152503,-4.152503,-4.152503,-4.152503,-4.152503,-4.152503,-4.152503,-4.152503,-4.152503,-4.152503,-4.152503,-4.152503,-4.152503,-4.152503,-4.152503,-4.152503,-4.152503,-4.152503,-4.152503,-4.152503,-4.152503,-4.152503,-4.152503,-4.152503,-4.152503,-4.152503,-4.152503,-4.152503,-4.152503,-4.152503,-4.152503,-4.152503,-4.152503,-4.152503,-4.152503,-4.152503,-4.152503,-4.152503,-4.152503,-4.152503,-4.152503,-4.152503,-4.152503,-4.152503,-4.152503,-4.152503,-4.152503,-4.152503,-4.152503,-4.152503,-4.152503,-4.152503,-4.152503,-4.152503,-4.152503,-4.152503,-4.152503,-4.152503}, // e1_3_4_205
{-4.152503,-4.152503,-4.152503,-4.152503,-4.152503,-4.152503,-4.152503,-4.152503,-4.152503,-4.152503,-4.152503,-4.152503,-4.152503,-4.152503,-4.152503,-4.152503,-4.152503,-4.152503,-4.152503,-4.152503,-4.152503,-4.152503,-4.152503,-4.152503,-4.152503,-4.152503,-4.152503,-4.152503,-4.152503,-4.152503,-4.152503,-4.152503,-4.152503,-4.152503,-4.152503,-4.152503,-4.152503,-4.152503,-4.152503,-4.152503,-4.152503,-4.152503,-4.152503,-4.152503,-4.152503,-4.152503,-4.152503,-4.152503,-4.152503,-4.152503,-4.152503,-4.152503,-4.152503,-4.152503,-4.152503,-4.152503,-4.152503,-4.152503,-4.152503,-4.152503,-4.152503,-4.152503,-4.152503,-4.152503}, // e1_3_4_206
{-4.152503,-4.152503,-4.152503,-4.152503,-4.152503,-4.152503,-4.152503,-4.152503,-4.152503,-4.152503,-4.152503,-4.152503,-4.152503,-4.152503,-4.152503,-4.152503,-4.152503,-4.152503,-4.152503,-4.152503,-4.152503,-4.152503,-4.152503,-4.152503,-4.152503,-4.152503,-4.152503,-4.152503,-4.152503,-4.152503,-4.152503,-4.152503,-4.152503,-4.152503,-4.152503,-4.152503,-4.152503,-4.152503,-4.152503,-4.152503,-4.152503,-4.152503,-4.152503,-4.152503,-4.152503,-4.152503,-4.152503,-4.152503,-4.152503,-4.152503,-4.152503,-4.152503,-4.152503,-4.152503,-4.152503,-4.152503,-4.152503,-4.152503,-4.152503,-4.152503,-4.152503,-4.152503,-4.152503,-4.152503}, // e1_3_4_207
{-4.152503,-4.152503,-4.152503,-4.152503,-4.152503,-4.152503,-4.152503,-4.152503,-4.152503,-4.152503,-4.152503,-4.152503,-4.152503,-4.152503,-4.152503,-4.152503,-4.152503,-4.152503,-4.152503,-4.152503,-4.152503,-4.152503,-4.152503,-4.152503,-4.152503,-4.152503,-4.152503,-4.152503,-4.152503,-4.152503,-4.152503,-4.152503,-4.152503,-4.152503,-4.152503,-4.152503,-4.152503,-4.152503,-4.152503,-4.152503,-4.152503,-4.152503,-4.152503,-4.152503,-4.152503,-4.152503,-4.152503,-4.152503,-4.152503,-4.152503,-4.152503,-4.152503,-4.152503,-4.152503,-4.152503,-4.152503,-4.152503,-4.152503,-4.152503,-4.152503,-4.152503,-4.152503,-4.152503,-4.152503}, // e1_3_4_208
{-4.152503,-4.152503,-4.152503,-4.152503,-4.152503,-4.152503,-4.152503,-4.152503,-4.152503,-4.152503,-4.152503,-4.152503,-4.152503,-4.152503,-4.152503,-4.152503,-4.152503,-4.152503,-4.152503,-4.152503,-4.152503,-4.152503,-4.152503,-4.152503,-4.152503,-4.152503,-4.152503,-4.152503,-4.152503,-4.152503,-4.152503,-4.152503,-4.152503,-4.152503,-4.152503,-4.152503,-4.152503,-4.152503,-4.152503,-4.152503,-4.152503,-4.152503,-4.152503,-4.152503,-4.152503,-4.152503,-4.152503,-4.152503,-4.152503,-4.152503,-4.152503,-4.152503,-4.152503,-4.152503,-4.152503,-4.152503,-4.152503,-4.152503,-4.152503,-4.152503,-4.152503,-4.152503,-4.152503,-4.152503}, // e1_3_4_209
{-4.152503,-4.152503,-4.152503,-4.152503,-4.152503,-4.152503,-4.152503,-4.152503,-4.152503,-4.152503,-4.152503,-4.152503,-4.152503,-4.152503,-4.152503,-4.152503,-4.152503,-4.152503,-4.152503,-4.152503,-4.152503,-4.152503,-4.152503,-4.152503,-4.152503,-4.152503,-4.152503,-4.152503,-4.152503,-4.152503,-4.152503,-4.152503,-4.152503,-4.152503,-4.152503,-4.152503,-4.152503,-4.152503,-4.152503,-4.152503,-4.152503,-4.152503,-4.152503,-4.152503,-4.152503,-4.152503,-4.152503,-4.152503,-4.152503,-4.152503,-4.152503,-4.152503,-4.152503,-4.152503,-4.152503,-4.152503,-4.152503,-4.152503,-4.152503,-4.152503,-4.152503,-4.152503,-4.152503,-4.152503}, // e1_3_4_210
{-4.152503,-4.152503,-4.152503,-4.152503,-4.152503,-4.152503,-4.152503,-4.152503,-4.152503,-4.152503,-4.152503,-4.152503,-4.152503,-4.152503,-4.152503,-4.152503,-4.152503,-4.152503,-4.152503,-4.152503,-4.152503,-4.152503,-4.152503,-4.152503,-4.152503,-4.152503,-4.152503,-4.152503,-4.152503,-4.152503,-4.152503,-4.152503,-4.152503,-4.152503,-4.152503,-4.152503,-4.152503,-4.152503,-4.152503,-4.152503,-4.152503,-4.152503,-4.152503,-4.152503,-4.152503,-4.152503,-4.152503,-4.152503,-4.152503,-4.152503,-4.152503,-4.152503,-4.152503,-4.152503,-4.152503,-4.152503,-4.152503,-4.152503,-4.152503,-4.152503,-4.152503,-4.152503,-4.152503,-4.152503}, // e1_3_4_211
{-4.152503,-4.152503,-4.152503,-4.152503,-4.152503,-4.152503,-4.152503,-4.152503,-4.152503,-4.152503,-4.152503,-4.152503,-4.152503,-4.152503,-4.152503,-4.152503,-4.152503,-4.152503,-4.152503,-4.152503,-4.152503,-4.152503,-4.152503,-4.152503,-4.152503,-4.152503,-4.152503,-4.152503,-4.152503,-4.152503,-4.152503,-4.152503,-4.152503,-4.152503,-4.152503,-4.152503,-4.152503,-4.152503,-4.152503,-4.152503,-4.152503,-4.152503,-4.152503,-4.152503,-4.152503,-4.152503,-4.152503,-4.152503,-4.152503,-4.152503,-4.152503,-4.152503,-4.152503,-4.152503,-4.152503,-4.152503,-4.152503,-4.152503,-4.152503,-4.152503,-4.152503,-4.152503,-4.152503,-4.152503}, // e1_3_4_212
{-4.152503,-4.152503,-4.152503,-4.152503,-4.152503,-4.152503,-4.152503,-4.152503,-4.152503,-4.152503,-4.152503,-4.152503,-4.152503,-4.152503,-4.152503,-4.152503,-4.152503,-4.152503,-4.152503,-4.152503,-4.152503,-4.152503,-4.152503,-4.152503,-4.152503,-4.152503,-4.152503,-4.152503,-4.152503,-4.152503,-4.152503,-4.152503,-4.152503,-4.152503,-4.152503,-4.152503,-4.152503,-4.152503,-4.152503,-4.152503,-4.152503,-4.152503,-4.152503,-4.152503,-4.152503,-4.152503,-4.152503,-4.152503,-4.152503,-4.152503,-4.152503,-4.152503,-4.152503,-4.152503,-4.152503,-4.152503,-4.152503,-4.152503,-4.152503,-4.152503,-4.152503,-4.152503,-4.152503,-4.152503}, // e1_3_4_213
{-4.152503,-4.152503,-4.152503,-4.152503,-4.152503,-4.152503,-4.152503,-4.152503,-4.152503,-4.152503,-4.152503,-4.152503,-4.152503,-4.152503,-4.152503,-4.152503,-4.152503,-4.152503,-4.152503,-4.152503,-4.152503,-4.152503,-4.152503,-4.152503,-4.152503,-4.152503,-4.152503,-4.152503,-4.152503,-4.152503,-4.152503,-4.152503,-4.152503,-4.152503,-4.152503,-4.152503,-4.152503,-4.152503,-4.152503,-4.152503,-4.152503,-4.152503,-4.152503,-4.152503,-4.152503,-4.152503,-4.152503,-4.152503,-4.152503,-4.152503,-4.152503,-4.152503,-4.152503,-4.152503,-4.152503,-4.152503,-4.152503,-4.152503,-4.152503,-4.152503,-4.152503,-4.152503,-4.152503,-4.152503}, // e1_3_4_214
{-4.152503,-4.152503,-4.152503,-4.152503,-4.152503,-4.152503,-4.152503,-4.152503,-4.152503,-4.152503,-4.152503,-4.152503,-4.152503,-4.152503,-4.152503,-4.152503,-4.152503,-4.152503,-4.152503,-4.152503,-4.152503,-4.152503,-4.152503,-4.152503,-4.152503,-4.152503,-4.152503,-4.152503,-4.152503,-4.152503,-4.152503,-4.152503,-4.152503,-4.152503,-4.152503,-4.152503,-4.152503,-4.152503,-4.152503,-4.152503,-4.152503,-4.152503,-4.152503,-4.152503,-4.152503,-4.152503,-4.152503,-4.152503,-4.152503,-4.152503,-4.152503,-4.152503,-4.152503,-4.152503,-4.152503,-4.152503,-4.152503,-4.152503,-4.152503,-4.152503,-4.152503,-4.152503,-4.152503,-4.152503}, // e1_3_4_215
{-4.152503,-4.152503,-4.152503,-4.152503,-4.152503,-4.152503,-4.152503,-4.152503,-4.152503,-4.152503,-4.152503,-4.152503,-4.152503,-4.152503,-4.152503,-4.152503,-4.152503,-4.152503,-4.152503,-4.152503,-4.152503,-4.152503,-4.152503,-4.152503,-4.152503,-4.152503,-4.152503,-4.152503,-4.152503,-4.152503,-4.152503,-4.152503,-4.152503,-4.152503,-4.152503,-4.152503,-4.152503,-4.152503,-4.152503,-4.152503,-4.152503,-4.152503,-4.152503,-4.152503,-4.152503,-4.152503,-4.152503,-4.152503,-4.152503,-4.152503,-4.152503,-4.152503,-4.152503,-4.152503,-4.152503,-4.152503,-4.152503,-4.152503,-4.152503,-4.152503,-4.152503,-4.152503,-4.152503,-4.152503}, // e1_3_4_216
{-4.152503,-4.152503,-4.152503,-4.152503,-4.152503,-4.152503,-4.152503,-4.152503,-4.152503,-4.152503,-4.152503,-4.152503,-4.152503,-4.152503,-4.152503,-4.152503,-4.152503,-4.152503,-4.152503,-4.152503,-4.152503,-4.152503,-4.152503,-4.152503,-4.152503,-4.152503,-4.152503,-4.152503,-4.152503,-4.152503,-4.152503,-4.152503,-4.152503,-4.152503,-4.152503,-4.152503,-4.152503,-4.152503,-4.152503,-4.152503,-4.152503,-4.152503,-4.152503,-4.152503,-4.152503,-4.152503,-4.152503,-4.152503,-4.152503,-4.152503,-4.152503,-4.152503,-4.152503,-4.152503,-4.152503,-4.152503,-4.152503,-4.152503,-4.152503,-4.152503,-4.152503,-4.152503,-4.152503,-4.152503}, // e1_3_4_217
{-4.152503,-4.152503,-4.152503,-4.152503,-4.152503,-4.152503,-4.152503,-4.152503,-4.152503,-4.152503,-4.152503,-4.152503,-4.152503,-4.152503,-4.152503,-4.152503,-4.152503,-4.152503,-4.152503,-4.152503,-4.152503,-4.152503,-4.152503,-4.152503,-4.152503,-4.152503,-4.152503,-4.152503,-4.152503,-4.152503,-4.152503,-4.152503,-4.152503,-4.152503,-4.152503,-4.152503,-4.152503,-4.152503,-4.152503,-4.152503,-4.152503,-4.152503,-4.152503,-4.152503,-4.152503,-4.152503,-4.152503,-4.152503,-4.152503,-4.152503,-4.152503,-4.152503,-4.152503,-4.152503,-4.152503,-4.152503,-4.152503,-4.152503,-4.152503,-4.152503,-4.152503,-4.152503,-4.152503,-4.152503}, // e1_3_4_218
{-4.152503,-4.152503,-4.152503,-4.152503,-4.152503,-4.152503,-4.152503,-4.152503,-4.152503,-4.152503,-4.152503,-4.152503,-4.152503,-4.152503,-4.152503,-4.152503,-4.152503,-4.152503,-4.152503,-4.152503,-4.152503,-4.152503,-4.152503,-4.152503,-4.152503,-4.152503,-4.152503,-4.152503,-4.152503,-4.152503,-4.152503,-4.152503,-4.152503,-4.152503,-4.152503,-4.152503,-4.152503,-4.152503,-4.152503,-4.152503,-4.152503,-4.152503,-4.152503,-4.152503,-4.152503,-4.152503,-4.152503,-4.152503,-4.152503,-4.152503,-4.152503,-4.152503,-4.152503,-4.152503,-4.152503,-4.152503,-4.152503,-4.152503,-4.152503,-4.152503,-4.152503,-4.152503,-4.152503,-4.152503}, // e1_3_4_219
{-4.152503,-4.152503,-4.152503,-4.152503,-4.152503,-4.152503,-4.152503,-4.152503,-4.152503,-4.152503,-4.152503,-4.152503,-4.152503,-4.152503,-4.152503,-4.152503,-4.152503,-4.152503,-4.152503,-4.152503,-4.152503,-4.152503,-4.152503,-4.152503,-4.152503,-4.152503,-4.152503,-4.152503,-4.152503,-4.152503,-4.152503,-4.152503,-4.152503,-4.152503,-4.152503,-4.152503,-4.152503,-4.152503,-4.152503,-4.152503,-4.152503,-4.152503,-4.152503,-4.152503,-4.152503,-4.152503,-4.152503,-4.152503,-4.152503,-4.152503,-4.152503,-4.152503,-4.152503,-4.152503,-4.152503,-4.152503,-4.152503,-4.152503,-4.152503,-4.152503,-4.152503,-4.152503,-4.152503,-4.152503}, // e1_3_4_220
{-4.152503,-4.152503,-4.152503,-4.152503,-4.152503,-4.152503,-4.152503,-4.152503,-4.152503,-4.152503,-4.152503,-4.152503,-4.152503,-4.152503,-4.152503,-4.152503,-4.152503,-4.152503,-4.152503,-4.152503,-4.152503,-4.152503,-4.152503,-4.152503,-4.152503,-4.152503,-4.152503,-4.152503,-4.152503,-4.152503,-4.152503,-4.152503,-4.152503,-4.152503,-4.152503,-4.152503,-4.152503,-4.152503,-4.152503,-4.152503,-4.152503,-4.152503,-4.152503,-4.152503,-4.152503,-4.152503,-4.152503,-4.152503,-4.152503,-4.152503,-4.152503,-4.152503,-4.152503,-4.152503,-4.152503,-4.152503,-4.152503,-4.152503,-4.152503,-4.152503,-4.152503,-4.152503,-4.152503,-4.152503}, // e1_3_4_221
{-4.152503,-4.152503,-4.152503,-4.152503,-4.152503,-4.152503,-4.152503,-4.152503,-4.152503,-4.152503,-4.152503,-4.152503,-4.152503,-4.152503,-4.152503,-4.152503,-4.152503,-4.152503,-4.152503,-4.152503,-4.152503,-4.152503,-4.152503,-4.152503,-4.152503,-4.152503,-4.152503,-4.152503,-4.152503,-4.152503,-4.152503,-4.152503,-4.152503,-4.152503,-4.152503,-4.152503,-4.152503,-4.152503,-4.152503,-4.152503,-4.152503,-4.152503,-4.152503,-4.152503,-4.152503,-4.152503,-4.152503,-4.152503,-4.152503,-4.152503,-4.152503,-4.152503,-4.152503,-4.152503,-4.152503,-4.152503,-4.152503,-4.152503,-4.152503,-4.152503,-4.152503,-4.152503,-4.152503,-4.152503}, // e1_3_4_222
{-4.152503,-4.152503,-4.152503,-4.152503,-4.152503,-4.152503,-4.152503,-4.152503,-4.152503,-4.152503,-4.152503,-4.152503,-4.152503,-4.152503,-4.152503,-4.152503,-4.152503,-4.152503,-4.152503,-4.152503,-4.152503,-4.152503,-4.152503,-4.152503,-4.152503,-4.152503,-4.152503,-4.152503,-4.152503,-4.152503,-4.152503,-4.152503,-4.152503,-4.152503,-4.152503,-4.152503,-4.152503,-4.152503,-4.152503,-4.152503,-4.152503,-4.152503,-4.152503,-4.152503,-4.152503,-4.152503,-4.152503,-4.152503,-4.152503,-4.152503,-4.152503,-4.152503,-4.152503,-4.152503,-4.152503,-4.152503,-4.152503,-4.152503,-4.152503,-4.152503,-4.152503,-4.152503,-4.152503,-4.152503}, // e1_3_4_223
{-4.152503,-4.152503,-4.152503,-4.152503,-4.152503,-4.152503,-4.152503,-4.152503,-4.152503,-4.152503,-4.152503,-4.152503,-4.152503,-4.152503,-4.152503,-4.152503,-4.152503,-4.152503,-4.152503,-4.152503,-4.152503,-4.152503,-4.152503,-4.152503,-4.152503,-4.152503,-4.152503,-4.152503,-4.152503,-4.152503,-4.152503,-4.152503,-4.152503,-4.152503,-4.152503,-4.152503,-4.152503,-4.152503,-4.152503,-4.152503,-4.152503,-4.152503,-4.152503,-4.152503,-4.152503,-4.152503,-4.152503,-4.152503,-4.152503,-4.152503,-4.152503,-4.152503,-4.152503,-4.152503,-4.152503,-4.152503,-4.152503,-4.152503,-4.152503,-4.152503,-4.152503,-4.152503,-4.152503,-4.152503}, // e1_3_4_224
{-4.152503,-4.152503,-4.152503,-4.152503,-4.152503,-4.152503,-4.152503,-4.152503,-4.152503,-4.152503,-4.152503,-4.152503,-4.152503,-4.152503,-4.152503,-4.152503,-4.152503,-4.152503,-4.152503,-4.152503,-4.152503,-4.152503,-4.152503,-4.152503,-4.152503,-4.152503,-4.152503,-4.152503,-4.152503,-4.152503,-4.152503,-4.152503,-4.152503,-4.152503,-4.152503,-4.152503,-4.152503,-4.152503,-4.152503,-4.152503,-4.152503,-4.152503,-4.152503,-4.152503,-4.152503,-4.152503,-4.152503,-4.152503,-4.152503,-4.152503,-4.152503,-4.152503,-4.152503,-4.152503,-4.152503,-4.152503,-4.152503,-4.152503,-4.152503,-4.152503,-4.152503,-4.152503,-4.152503,-4.152503}, // e1_3_4_225
{-4.152503,-4.152503,-4.152503,-4.152503,-4.152503,-4.152503,-4.152503,-4.152503,-4.152503,-4.152503,-4.152503,-4.152503,-4.152503,-4.152503,-4.152503,-4.152503,-4.152503,-4.152503,-4.152503,-4.152503,-4.152503,-4.152503,-4.152503,-4.152503,-4.152503,-4.152503,-4.152503,-4.152503,-4.152503,-4.152503,-4.152503,-4.152503,-4.152503,-4.152503,-4.152503,-4.152503,-4.152503,-4.152503,-4.152503,-4.152503,-4.152503,-4.152503,-4.152503,-4.152503,-4.152503,-4.152503,-4.152503,-4.152503,-4.152503,-4.152503,-4.152503,-4.152503,-4.152503,-4.152503,-4.152503,-4.152503,-4.152503,-4.152503,-4.152503,-4.152503,-4.152503,-4.152503,-4.152503,-4.152503}, // e1_3_4_226
{-4.152503,-4.152503,-4.152503,-4.152503,-4.152503,-4.152503,-4.152503,-4.152503,-4.152503,-4.152503,-4.152503,-4.152503,-4.152503,-4.152503,-4.152503,-4.152503,-4.152503,-4.152503,-4.152503,-4.152503,-4.152503,-4.152503,-4.152503,-4.152503,-4.152503,-4.152503,-4.152503,-4.152503,-4.152503,-4.152503,-4.152503,-4.152503,-4.152503,-4.152503,-4.152503,-4.152503,-4.152503,-4.152503,-4.152503,-4.152503,-4.152503,-4.152503,-4.152503,-4.152503,-4.152503,-4.152503,-4.152503,-4.152503,-4.152503,-4.152503,-4.152503,-4.152503,-4.152503,-4.152503,-4.152503,-4.152503,-4.152503,-4.152503,-4.152503,-4.152503,-4.152503,-4.152503,-4.152503,-4.152503}, // e1_3_4_227
{-4.152503,-4.152503,-4.152503,-4.152503,-4.152503,-4.152503,-4.152503,-4.152503,-4.152503,-4.152503,-4.152503,-4.152503,-4.152503,-4.152503,-4.152503,-4.152503,-4.152503,-4.152503,-4.152503,-4.152503,-4.152503,-4.152503,-4.152503,-4.152503,-4.152503,-4.152503,-4.152503,-4.152503,-4.152503,-4.152503,-4.152503,-4.152503,-4.152503,-4.152503,-4.152503,-4.152503,-4.152503,-4.152503,-4.152503,-4.152503,-4.152503,-4.152503,-4.152503,-4.152503,-4.152503,-4.152503,-4.152503,-4.152503,-4.152503,-4.152503,-4.152503,-4.152503,-4.152503,-4.152503,-4.152503,-4.152503,-4.152503,-4.152503,-4.152503,-4.152503,-4.152503,-4.152503,-4.152503,-4.152503}, // e1_3_4_228
{-4.152503,-4.152503,-4.152503,-4.152503,-4.152503,-4.152503,-4.152503,-4.152503,-4.152503,-4.152503,-4.152503,-4.152503,-4.152503,-4.152503,-4.152503,-4.152503,-4.152503,-4.152503,-4.152503,-4.152503,-4.152503,-4.152503,-4.152503,-4.152503,-4.152503,-4.152503,-4.152503,-4.152503,-4.152503,-4.152503,-4.152503,-4.152503,-4.152503,-4.152503,-4.152503,-4.152503,-4.152503,-4.152503,-4.152503,-4.152503,-4.152503,-4.152503,-4.152503,-4.152503,-4.152503,-4.152503,-4.152503,-4.152503,-4.152503,-4.152503,-4.152503,-4.152503,-4.152503,-4.152503,-4.152503,-4.152503,-4.152503,-4.152503,-4.152503,-4.152503,-4.152503,-4.152503,-4.152503,-4.152503}, // e1_3_4_229
{-4.152503,-4.152503,-4.152503,-4.152503,-4.152503,-4.152503,-4.152503,-4.152503,-4.152503,-4.152503,-4.152503,-4.152503,-4.152503,-4.152503,-4.152503,-4.152503,-4.152503,-4.152503,-4.152503,-4.152503,-4.152503,-4.152503,-4.152503,-4.152503,-4.152503,-4.152503,-4.152503,-4.152503,-4.152503,-4.152503,-4.152503,-4.152503,-4.152503,-4.152503,-4.152503,-4.152503,-4.152503,-4.152503,-4.152503,-4.152503,-4.152503,-4.152503,-4.152503,-4.152503,-4.152503,-4.152503,-4.152503,-4.152503,-4.152503,-4.152503,-4.152503,-4.152503,-4.152503,-4.152503,-4.152503,-4.152503,-4.152503,-4.152503,-4.152503,-4.152503,-4.152503,-4.152503,-4.152503,-4.152503}, // e1_3_4_230
{-4.152503,-4.152503,-4.152503,-4.152503,-4.152503,-4.152503,-4.152503,-4.152503,-4.152503,-4.152503,-4.152503,-4.152503,-4.152503,-4.152503,-4.152503,-4.152503,-4.152503,-4.152503,-4.152503,-4.152503,-4.152503,-4.152503,-4.152503,-4.152503,-4.152503,-4.152503,-4.152503,-4.152503,-4.152503,-4.152503,-4.152503,-4.152503,-4.152503,-4.152503,-4.152503,-4.152503,-4.152503,-4.152503,-4.152503,-4.152503,-4.152503,-4.152503,-4.152503,-4.152503,-4.152503,-4.152503,-4.152503,-4.152503,-4.152503,-4.152503,-4.152503,-4.152503,-4.152503,-4.152503,-4.152503,-4.152503,-4.152503,-4.152503,-4.152503,-4.152503,-4.152503,-4.152503,-4.152503,-4.152503}, // e1_3_4_231
{-4.152503,-4.152503,-4.152503,-4.152503,-4.152503,-4.152503,-4.152503,-4.152503,-4.152503,-4.152503,-4.152503,-4.152503,-4.152503,-4.152503,-4.152503,-4.152503,-4.152503,-4.152503,-4.152503,-4.152503,-4.152503,-4.152503,-4.152503,-4.152503,-4.152503,-4.152503,-4.152503,-4.152503,-4.152503,-4.152503,-4.152503,-4.152503,-4.152503,-4.152503,-4.152503,-4.152503,-4.152503,-4.152503,-4.152503,-4.152503,-4.152503,-4.152503,-4.152503,-4.152503,-4.152503,-4.152503,-4.152503,-4.152503,-4.152503,-4.152503,-4.152503,-4.152503,-4.152503,-4.152503,-4.152503,-4.152503,-4.152503,-4.152503,-4.152503,-4.152503,-4.152503,-4.152503,-4.152503,-4.152503}, // e1_3_4_232
{-4.152503,-4.152503,-4.152503,-4.152503,-4.152503,-4.152503,-4.152503,-4.152503,-4.152503,-4.152503,-4.152503,-4.152503,-4.152503,-4.152503,-4.152503,-4.152503,-4.152503,-4.152503,-4.152503,-4.152503,-4.152503,-4.152503,-4.152503,-4.152503,-4.152503,-4.152503,-4.152503,-4.152503,-4.152503,-4.152503,-4.152503,-4.152503,-4.152503,-4.152503,-4.152503,-4.152503,-4.152503,-4.152503,-4.152503,-4.152503,-4.152503,-4.152503,-4.152503,-4.152503,-4.152503,-4.152503,-4.152503,-4.152503,-4.152503,-4.152503,-4.152503,-4.152503,-4.152503,-4.152503,-4.152503,-4.152503,-4.152503,-4.152503,-4.152503,-4.152503,-4.152503,-4.152503,-4.152503,-4.152503}, // e1_3_4_233
{-4.152503,-4.152503,-4.152503,-4.152503,-4.152503,-4.152503,-4.152503,-4.152503,-4.152503,-4.152503,-4.152503,-4.152503,-4.152503,-4.152503,-4.152503,-4.152503,-4.152503,-4.152503,-4.152503,-4.152503,-4.152503,-4.152503,-4.152503,-4.152503,-4.152503,-4.152503,-4.152503,-4.152503,-4.152503,-4.152503,-4.152503,-4.152503,-4.152503,-4.152503,-4.152503,-4.152503,-4.152503,-4.152503,-4.152503,-4.152503,-4.152503,-4.152503,-4.152503,-4.152503,-4.152503,-4.152503,-4.152503,-4.152503,-4.152503,-4.152503,-4.152503,-4.152503,-4.152503,-4.152503,-4.152503,-4.152503,-4.152503,-4.152503,-4.152503,-4.152503,-4.152503,-4.152503,-4.152503,-4.152503}, // e1_3_4_234
{-4.152503,-4.152503,-4.152503,-4.152503,-4.152503,-4.152503,-4.152503,-4.152503,-4.152503,-4.152503,-4.152503,-4.152503,-4.152503,-4.152503,-4.152503,-4.152503,-4.152503,-4.152503,-4.152503,-4.152503,-4.152503,-4.152503,-4.152503,-4.152503,-4.152503,-4.152503,-4.152503,-4.152503,-4.152503,-4.152503,-4.152503,-4.152503,-4.152503,-4.152503,-4.152503,-4.152503,-4.152503,-4.152503,-4.152503,-4.152503,-4.152503,-4.152503,-4.152503,-4.152503,-4.152503,-4.152503,-4.152503,-4.152503,-4.152503,-4.152503,-4.152503,-4.152503,-4.152503,-4.152503,-4.152503,-4.152503,-4.152503,-4.152503,-4.152503,-4.152503,-4.152503,-4.152503,-4.152503,-4.152503}, // e1_3_4_235
{-4.152503,-4.152503,-4.152503,-4.152503,-4.152503,-4.152503,-4.152503,-4.152503,-4.152503,-4.152503,-4.152503,-4.152503,-4.152503,-4.152503,-4.152503,-4.152503,-4.152503,-4.152503,-4.152503,-4.152503,-4.152503,-4.152503,-4.152503,-4.152503,-4.152503,-4.152503,-4.152503,-4.152503,-4.152503,-4.152503,-4.152503,-4.152503,-4.152503,-4.152503,-4.152503,-4.152503,-4.152503,-4.152503,-4.152503,-4.152503,-4.152503,-4.152503,-4.152503,-4.152503,-4.152503,-4.152503,-4.152503,-4.152503,-4.152503,-4.152503,-4.152503,-4.152503,-4.152503,-4.152503,-4.152503,-4.152503,-4.152503,-4.152503,-4.152503,-4.152503,-4.152503,-4.152503,-4.152503,-4.152503}, // e1_3_4_236
{-4.152503,-4.152503,-4.152503,-4.152503,-4.152503,-4.152503,-4.152503,-4.152503,-4.152503,-4.152503,-4.152503,-4.152503,-4.152503,-4.152503,-4.152503,-4.152503,-4.152503,-4.152503,-4.152503,-4.152503,-4.152503,-4.152503,-4.152503,-4.152503,-4.152503,-4.152503,-4.152503,-4.152503,-4.152503,-4.152503,-4.152503,-4.152503,-4.152503,-4.152503,-4.152503,-4.152503,-4.152503,-4.152503,-4.152503,-4.152503,-4.152503,-4.152503,-4.152503,-4.152503,-4.152503,-4.152503,-4.152503,-4.152503,-4.152503,-4.152503,-4.152503,-4.152503,-4.152503,-4.152503,-4.152503,-4.152503,-4.152503,-4.152503,-4.152503,-4.152503,-4.152503,-4.152503,-4.152503,-4.152503}, // e1_3_4_237
{-4.152503,-4.152503,-4.152503,-4.152503,-4.152503,-4.152503,-4.152503,-4.152503,-4.152503,-4.152503,-4.152503,-4.152503,-4.152503,-4.152503,-4.152503,-4.152503,-4.152503,-4.152503,-4.152503,-4.152503,-4.152503,-4.152503,-4.152503,-4.152503,-4.152503,-4.152503,-4.152503,-4.152503,-4.152503,-4.152503,-4.152503,-4.152503,-4.152503,-4.152503,-4.152503,-4.152503,-4.152503,-4.152503,-4.152503,-4.152503,-4.152503,-4.152503,-4.152503,-4.152503,-4.152503,-4.152503,-4.152503,-4.152503,-4.152503,-4.152503,-4.152503,-4.152503,-4.152503,-4.152503,-4.152503,-4.152503,-4.152503,-4.152503,-4.152503,-4.152503,-4.152503,-4.152503,-4.152503,-4.152503}, // e1_3_4_238
{-4.152503,-4.152503,-4.152503,-4.152503,-4.152503,-4.152503,-4.152503,-4.152503,-4.152503,-4.152503,-4.152503,-4.152503,-4.152503,-4.152503,-4.152503,-4.152503,-4.152503,-4.152503,-4.152503,-4.152503,-4.152503,-4.152503,-4.152503,-4.152503,-4.152503,-4.152503,-4.152503,-4.152503,-4.152503,-4.152503,-4.152503,-4.152503,-4.152503,-4.152503,-4.152503,-4.152503,-4.152503,-4.152503,-4.152503,-4.152503,-4.152503,-4.152503,-4.152503,-4.152503,-4.152503,-4.152503,-4.152503,-4.152503,-4.152503,-4.152503,-4.152503,-4.152503,-4.152503,-4.152503,-4.152503,-4.152503,-4.152503,-4.152503,-4.152503,-4.152503,-4.152503,-4.152503,-4.152503,-4.152503}, // e1_3_4_239
{-4.152503,-4.152503,-4.152503,-4.152503,-4.152503,-4.152503,-4.152503,-4.152503,-4.152503,-4.152503,-4.152503,-4.152503,-4.152503,-4.152503,-4.152503,-4.152503,-4.152503,-4.152503,-4.152503,-4.152503,-4.152503,-4.152503,-4.152503,-4.152503,-4.152503,-4.152503,-4.152503,-4.152503,-4.152503,-4.152503,-4.152503,-4.152503,-4.152503,-4.152503,-4.152503,-4.152503,-4.152503,-4.152503,-4.152503,-4.152503,-4.152503,-4.152503,-4.152503,-4.152503,-4.152503,-4.152503,-4.152503,-4.152503,-4.152503,-4.152503,-4.152503,-4.152503,-4.152503,-4.152503,-4.152503,-4.152503,-4.152503,-4.152503,-4.152503,-4.152503,-4.152503,-4.152503,-4.152503,-4.152503}, // e1_3_4_240
{-4.152503,-4.152503,-4.152503,-4.152503,-4.152503,-4.152503,-4.152503,-4.152503,-4.152503,-4.152503,-4.152503,-4.152503,-4.152503,-4.152503,-4.152503,-4.152503,-4.152503,-4.152503,-4.152503,-4.152503,-4.152503,-4.152503,-4.152503,-4.152503,-4.152503,-4.152503,-4.152503,-4.152503,-4.152503,-4.152503,-4.152503,-4.152503,-4.152503,-4.152503,-4.152503,-4.152503,-4.152503,-4.152503,-4.152503,-4.152503,-4.152503,-4.152503,-4.152503,-4.152503,-4.152503,-4.152503,-4.152503,-4.152503,-4.152503,-4.152503,-4.152503,-4.152503,-4.152503,-4.152503,-4.152503,-4.152503,-4.152503,-4.152503,-4.152503,-4.152503,-4.152503,-4.152503,-4.152503,-4.152503}, // e1_3_4_241
{-4.152503,-4.152503,-4.152503,-4.152503,-4.152503,-4.152503,-4.152503,-4.152503,-4.152503,-4.152503,-4.152503,-4.152503,-4.152503,-4.152503,-4.152503,-4.152503,-4.152503,-4.152503,-4.152503,-4.152503,-4.152503,-4.152503,-4.152503,-4.152503,-4.152503,-4.152503,-4.152503,-4.152503,-4.152503,-4.152503,-4.152503,-4.152503,-4.152503,-4.152503,-4.152503,-4.152503,-4.152503,-4.152503,-4.152503,-4.152503,-4.152503,-4.152503,-4.152503,-4.152503,-4.152503,-4.152503,-4.152503,-4.152503,-4.152503,-4.152503,-4.152503,-4.152503,-4.152503,-4.152503,-4.152503,-4.152503,-4.152503,-4.152503,-4.152503,-4.152503,-4.152503,-4.152503,-4.152503,-4.152503}, // e1_3_4_242
{-4.152503,-4.152503,-4.152503,-4.152503,-4.152503,-4.152503,-4.152503,-4.152503,-4.152503,-4.152503,-4.152503,-4.152503,-4.152503,-4.152503,-4.152503,-4.152503,-4.152503,-4.152503,-4.152503,-4.152503,-4.152503,-4.152503,-4.152503,-4.152503,-4.152503,-4.152503,-4.152503,-4.152503,-4.152503,-4.152503,-4.152503,-4.152503,-4.152503,-4.152503,-4.152503,-4.152503,-4.152503,-4.152503,-4.152503,-4.152503,-4.152503,-4.152503,-4.152503,-4.152503,-4.152503,-4.152503,-4.152503,-4.152503,-4.152503,-4.152503,-4.152503,-4.152503,-4.152503,-4.152503,-4.152503,-4.152503,-4.152503,-4.152503,-4.152503,-4.152503,-4.152503,-4.152503,-4.152503,-4.152503}, // e1_3_4_243
{-4.152503,-4.152503,-4.152503,-4.152503,-4.152503,-4.152503,-4.152503,-4.152503,-4.152503,-4.152503,-4.152503,-4.152503,-4.152503,-4.152503,-4.152503,-4.152503,-4.152503,-4.152503,-4.152503,-4.152503,-4.152503,-4.152503,-4.152503,-4.152503,-4.152503,-4.152503,-4.152503,-4.152503,-4.152503,-4.152503,-4.152503,-4.152503,-4.152503,-4.152503,-4.152503,-4.152503,-4.152503,-4.152503,-4.152503,-4.152503,-4.152503,-4.152503,-4.152503,-4.152503,-4.152503,-4.152503,-4.152503,-4.152503,-4.152503,-4.152503,-4.152503,-4.152503,-4.152503,-4.152503,-4.152503,-4.152503,-4.152503,-4.152503,-4.152503,-4.152503,-4.152503,-4.152503,-4.152503,-4.152503}, // e1_3_4_244
{-4.152503,-4.152503,-4.152503,-4.152503,-4.152503,-4.152503,-4.152503,-4.152503,-4.152503,-4.152503,-4.152503,-4.152503,-4.152503,-4.152503,-4.152503,-4.152503,-4.152503,-4.152503,-4.152503,-4.152503,-4.152503,-4.152503,-4.152503,-4.152503,-4.152503,-4.152503,-4.152503,-4.152503,-4.152503,-4.152503,-4.152503,-4.152503,-4.152503,-4.152503,-4.152503,-4.152503,-4.152503,-4.152503,-4.152503,-4.152503,-4.152503,-4.152503,-4.152503,-4.152503,-4.152503,-4.152503,-4.152503,-4.152503,-4.152503,-4.152503,-4.152503,-4.152503,-4.152503,-4.152503,-4.152503,-4.152503,-4.152503,-4.152503,-4.152503,-4.152503,-4.152503,-4.152503,-4.152503,-4.152503}, // e1_3_4_245
{-4.152503,-4.152503,-4.152503,-4.152503,-4.152503,-4.152503,-4.152503,-4.152503,-4.152503,-4.152503,-4.152503,-4.152503,-4.152503,-4.152503,-4.152503,-4.152503,-4.152503,-4.152503,-4.152503,-4.152503,-4.152503,-4.152503,-4.152503,-4.152503,-4.152503,-4.152503,-4.152503,-4.152503,-4.152503,-4.152503,-4.152503,-4.152503,-4.152503,-4.152503,-4.152503,-4.152503,-4.152503,-4.152503,-4.152503,-4.152503,-4.152503,-4.152503,-4.152503,-4.152503,-4.152503,-4.152503,-4.152503,-4.152503,-4.152503,-4.152503,-4.152503,-4.152503,-4.152503,-4.152503,-4.152503,-4.152503,-4.152503,-4.152503,-4.152503,-4.152503,-4.152503,-4.152503,-4.152503,-4.152503}, // e1_3_4_246
{-4.152503,-4.152503,-4.152503,-4.152503,-4.152503,-4.152503,-4.152503,-4.152503,-4.152503,-4.152503,-4.152503,-4.152503,-4.152503,-4.152503,-4.152503,-4.152503,-4.152503,-4.152503,-4.152503,-4.152503,-4.152503,-4.152503,-4.152503,-4.152503,-4.152503,-4.152503,-4.152503,-4.152503,-4.152503,-4.152503,-4.152503,-4.152503,-4.152503,-4.152503,-4.152503,-4.152503,-4.152503,-4.152503,-4.152503,-4.152503,-4.152503,-4.152503,-4.152503,-4.152503,-4.152503,-4.152503,-4.152503,-4.152503,-4.152503,-4.152503,-4.152503,-4.152503,-4.152503,-4.152503,-4.152503,-4.152503,-4.152503,-4.152503,-4.152503,-4.152503,-4.152503,-4.152503,-4.152503,-4.152503}, // e1_3_4_247
{-4.152503,-4.152503,-4.152503,-4.152503,-4.152503,-4.152503,-4.152503,-4.152503,-4.152503,-4.152503,-4.152503,-4.152503,-4.152503,-4.152503,-4.152503,-4.152503,-4.152503,-4.152503,-4.152503,-4.152503,-4.152503,-4.152503,-4.152503,-4.152503,-4.152503,-4.152503,-4.152503,-4.152503,-4.152503,-4.152503,-4.152503,-4.152503,-4.152503,-4.152503,-4.152503,-4.152503,-4.152503,-4.152503,-4.152503,-4.152503,-4.152503,-4.152503,-4.152503,-4.152503,-4.152503,-4.152503,-4.152503,-4.152503,-4.152503,-4.152503,-4.152503,-4.152503,-4.152503,-4.152503,-4.152503,-4.152503,-4.152503,-4.152503,-4.152503,-4.152503,-4.152503,-4.152503,-4.152503,-4.152503}, // e1_3_4_248
{-4.152503,-4.152503,-4.152503,-4.152503,-4.152503,-4.152503,-4.152503,-4.152503,-4.152503,-4.152503,-4.152503,-4.152503,-4.152503,-4.152503,-4.152503,-4.152503,-4.152503,-4.152503,-4.152503,-4.152503,-4.152503,-4.152503,-4.152503,-4.152503,-4.152503,-4.152503,-4.152503,-4.152503,-4.152503,-4.152503,-4.152503,-4.152503,-4.152503,-4.152503,-4.152503,-4.152503,-4.152503,-4.152503,-4.152503,-4.152503,-4.152503,-4.152503,-4.152503,-4.152503,-4.152503,-4.152503,-4.152503,-4.152503,-4.152503,-4.152503,-4.152503,-4.152503,-4.152503,-4.152503,-4.152503,-4.152503,-4.152503,-4.152503,-4.152503,-4.152503,-4.152503,-4.152503,-4.152503,-4.152503}, // e1_3_4_249
{-4.152503,-4.152503,-4.152503,-4.152503,-4.152503,-4.152503,-4.152503,-4.152503,-4.152503,-4.152503,-4.152503,-4.152503,-4.152503,-4.152503,-4.152503,-4.152503,-4.152503,-4.152503,-4.152503,-4.152503,-4.152503,-4.152503,-4.152503,-4.152503,-4.152503,-4.152503,-4.152503,-4.152503,-4.152503,-4.152503,-4.152503,-4.152503,-4.152503,-4.152503,-4.152503,-4.152503,-4.152503,-4.152503,-4.152503,-4.152503,-4.152503,-4.152503,-4.152503,-4.152503,-4.152503,-4.152503,-4.152503,-4.152503,-4.152503,-4.152503,-4.152503,-4.152503,-4.152503,-4.152503,-4.152503,-4.152503,-4.152503,-4.152503,-4.152503,-4.152503,-4.152503,-4.152503,-4.152503,-4.152503}, // e1_3_4_250
{-4.152503,-4.152503,-4.152503,-4.152503,-4.152503,-4.152503,-4.152503,-4.152503,-4.152503,-4.152503,-4.152503,-4.152503,-4.152503,-4.152503,-4.152503,-4.152503,-4.152503,-4.152503,-4.152503,-4.152503,-4.152503,-4.152503,-4.152503,-4.152503,-4.152503,-4.152503,-4.152503,-4.152503,-4.152503,-4.152503,-4.152503,-4.152503,-4.152503,-4.152503,-4.152503,-4.152503,-4.152503,-4.152503,-4.152503,-4.152503,-4.152503,-4.152503,-4.152503,-4.152503,-4.152503,-4.152503,-4.152503,-4.152503,-4.152503,-4.152503,-4.152503,-4.152503,-4.152503,-4.152503,-4.152503,-4.152503,-4.152503,-4.152503,-4.152503,-4.152503,-4.152503,-4.152503,-4.152503,-4.152503}, // e1_3_4_251
{-4.152503,-4.152503,-4.152503,-4.152503,-4.152503,-4.152503,-4.152503,-4.152503,-4.152503,-4.152503,-4.152503,-4.152503,-4.152503,-4.152503,-4.152503,-4.152503,-4.152503,-4.152503,-4.152503,-4.152503,-4.152503,-4.152503,-4.152503,-4.152503,-4.152503,-4.152503,-4.152503,-4.152503,-4.152503,-4.152503,-4.152503,-4.152503,-4.152503,-4.152503,-4.152503,-4.152503,-4.152503,-4.152503,-4.152503,-4.152503,-4.152503,-4.152503,-4.152503,-4.152503,-4.152503,-4.152503,-4.152503,-4.152503,-4.152503,-4.152503,-4.152503,-4.152503,-4.152503,-4.152503,-4.152503,-4.152503,-4.152503,-4.152503,-4.152503,-4.152503,-4.152503,-4.152503,-4.152503,-4.152503}, // e1_3_4_252
{-4.152503,-4.152503,-4.152503,-4.152503,-4.152503,-4.152503,-4.152503,-4.152503,-4.152503,-4.152503,-4.152503,-4.152503,-4.152503,-4.152503,-4.152503,-4.152503,-4.152503,-4.152503,-4.152503,-4.152503,-4.152503,-4.152503,-4.152503,-4.152503,-4.152503,-4.152503,-4.152503,-4.152503,-4.152503,-4.152503,-4.152503,-4.152503,-4.152503,-4.152503,-4.152503,-4.152503,-4.152503,-4.152503,-4.152503,-4.152503,-4.152503,-4.152503,-4.152503,-4.152503,-4.152503,-4.152503,-4.152503,-4.152503,-4.152503,-4.152503,-4.152503,-4.152503,-4.152503,-4.152503,-4.152503,-4.152503,-4.152503,-4.152503,-4.152503,-4.152503,-4.152503,-4.152503,-4.152503,-4.152503}, // e1_3_4_253
{-4.152503,-4.152503,-4.152503,-4.152503,-4.152503,-4.152503,-4.152503,-4.152503,-4.152503,-4.152503,-4.152503,-4.152503,-4.152503,-4.152503,-4.152503,-4.152503,-4.152503,-4.152503,-4.152503,-4.152503,-4.152503,-4.152503,-4.152503,-4.152503,-4.152503,-4.152503,-4.152503,-4.152503,-4.152503,-4.152503,-4.152503,-4.152503,-4.152503,-4.152503,-4.152503,-4.152503,-4.152503,-4.152503,-4.152503,-4.152503,-4.152503,-4.152503,-4.152503,-4.152503,-4.152503,-4.152503,-4.152503,-4.152503,-4.152503,-4.152503,-4.152503,-4.152503,-4.152503,-4.152503,-4.152503,-4.152503,-4.152503,-4.152503,-4.152503,-4.152503,-4.152503,-4.152503,-4.152503,-4.152503}, // e1_3_4_254
{-4.152503,-4.152503,-4.152503,-4.152503,-4.152503,-4.152503,-4.152503,-4.152503,-4.152503,-4.152503,-4.152503,-4.152503,-4.152503,-4.152503,-4.152503,-4.152503,-4.152503,-4.152503,-4.152503,-4.152503,-4.152503,-4.152503,-4.152503,-4.152503,-4.152503,-4.152503,-4.152503,-4.152503,-4.152503,-4.152503,-4.152503,-4.152503,-4.152503,-4.152503,-4.152503,-4.152503,-4.152503,-4.152503,-4.152503,-4.152503,-4.152503,-4.152503,-4.152503,-4.152503,-4.152503,-4.152503,-4.152503,-4.152503,-4.152503,-4.152503,-4.152503,-4.152503,-4.152503,-4.152503,-4.152503,-4.152503,-4.152503,-4.152503,-4.152503,-4.152503,-4.152503,-4.152503,-4.152503,-4.152503}, // e1_3_4_255
{-5.519900,-5.519900,-5.519900,-5.519900,-5.519900,-5.519900,-5.519900,-5.519900,-5.519900,-5.519900,-5.519900,-5.519900,-5.519900,-5.519900,-5.519900,-5.519900,-5.519900,-5.519900,-5.519900,-5.519900,-5.519900,-5.519900,-5.519900,-5.519900,-5.519900,-5.519900,-5.519900,-5.519900,-5.519900,-5.519900,-5.519900,-5.519900,-5.519900,-5.519900,-5.519900,-5.519900,-5.519900,-5.519900,-5.519900,-5.519900,-5.519900,-5.519900,-5.519900,-5.519900,-5.519900,-5.519900,-5.519900,-5.519900,-5.519900,-5.519900,-5.519900,-5.519900,-5.519900,-5.519900,-5.519900,-5.519900,-5.519900,-5.519900,-5.519900,-5.519900,-5.519900,-5.519900,-5.519900,-5.519900,-5.519900,-5.519900,-5.519900,-5.519900,-5.519900,-5.519900,-5.519900,-5.519900,-5.519900,-5.519900,-5.519900,-5.519900,-5.519900,-5.519900,-5.519900,-5.519900,-5.519900,-5.519900,-5.519900,-5.519900,-5.519900,-5.519900,-5.519900,-5.519900,-5.519900,-5.519900,-5.519900,-5.519900,-5.519900,-5.519900,-5.519900,-5.519900,-5.519900,-5.519900,-5.519900,-5.519900,-5.519900,-5.519900,-5.519900,-5.519900,-5.519900,-5.519900,-5.519900,-5.519900,-5.519900,-5.519900,-5.519900,-5.519900,-5.519900,-5.519900,-5.519900,-5.519900,-5.519900,-5.519900,-5.519900,-5.519900,-5.519900,-5.519900,-5.519900,-5.519900,-5.519900,-5.519900,-5.519900,-5.519900,-5.519900,-5.519900,-5.519900,-5.519900,-5.519900,-5.519900,-5.519900,-5.519900,-5.519900,-5.519900,-5.519900,-5.519900,-5.519900,-5.519900,-5.519900,-5.519900,-5.519900,-5.519900,-5.519900,-5.519900,-5.519900,-5.519900,-5.519900,-5.519900,-5.519900,-5.519900,-5.519900,-5.519900,-5.519900,-5.519900,-5.519900,-5.519900,-5.519900,-5.519900,-5.519900,-5.519900,-5.519900,-5.519900,-5.519900,-5.519900,-5.519900,-5.519900,-5.519900,-5.519900,-5.519900,-5.519900,-5.519900,-5.519900,-5.519900,-5.519900,-5.519900,-5.519900,-5.519900,-5.519900,-5.519900,-5.519900,-5.519900,-5.519900,-5.519900,-5.519900,-5.519900,-5.519900,-5.519900,-5.519900,-5.519900,-5.519900,-5.519900,-5.519900,-5.519900,-5.519900,-5.519900,-5.519900,-5.519900,-5.519900,-5.519900,-5.519900,-5.519900,-5.519900,-5.519900,-5.519900,-5.519900,-5.519900,-5.519900,-5.519900,-5.519900,-5.519900,-5.519900,-5.519900,-5.519900,-5.519900,-5.519900,-5.519900,-5.519900,-5.519900,-5.519900,-5.519900,-5.519900,-5.519900,-5.519900,-5.519900,-5.519900,-5.519900,-5.519900,-5.519900,-5.519900,-5.519900,-5.519900,-5.519900,-5.519900,-5.519900,-5.519900,-5.519900,-5.519900,-5.519900,-5.519900,-5.519900,-5.519900,-5.519900,-5.519900,-5.519900,-5.519900,-5.519900,-5.519900,-5.519900,-5.519900,-5.519900,-5.519900,-5.519900}, // e1_4_4_0
{-5.519900,-5.519900,-5.519900,-5.519900,-5.519900,-5.519900,-5.519900,-5.519900,-5.519900,-5.519900,-5.519900,-5.519900,-5.519900,-5.519900,-5.519900,-5.519900,-5.519900,-5.519900,-5.519900,-5.519900,-5.519900,-5.519900,-5.519900,-5.519900,-5.519900,-5.519900,-5.519900,-5.519900,-5.519900,-5.519900,-5.519900,-5.519900,-5.519900,-5.519900,-5.519900,-5.519900,-5.519900,-5.519900,-5.519900,-5.519900,-5.519900,-5.519900,-5.519900,-5.519900,-5.519900,-5.519900,-5.519900,-5.519900,-5.519900,-5.519900,-5.519900,-5.519900,-5.519900,-5.519900,-5.519900,-5.519900,-5.519900,-5.519900,-5.519900,-5.519900,-5.519900,-5.519900,-5.519900,-5.519900,-5.519900,-5.519900,-5.519900,-5.519900,-5.519900,-5.519900,-5.519900,-5.519900,-5.519900,-5.519900,-5.519900,-5.519900,-5.519900,-5.519900,-5.519900,-5.519900,-5.519900,-5.519900,-5.519900,-5.519900,-5.519900,-5.519900,-5.519900,-5.519900,-5.519900,-5.519900,-5.519900,-5.519900,-5.519900,-5.519900,-5.519900,-5.519900,-5.519900,-5.519900,-5.519900,-5.519900,-5.519900,-5.519900,-5.519900,-5.519900,-5.519900,-5.519900,-5.519900,-5.519900,-5.519900,-5.519900,-5.519900,-5.519900,-5.519900,-5.519900,-5.519900,-5.519900,-5.519900,-5.519900,-5.519900,-5.519900,-5.519900,-5.519900,-5.519900,-5.519900,-5.519900,-5.519900,-5.519900,-5.519900,-5.519900,-5.519900,-5.519900,-5.519900,-5.519900,-5.519900,-5.519900,-5.519900,-5.519900,-5.519900,-5.519900,-5.519900,-5.519900,-5.519900,-5.519900,-5.519900,-5.519900,-5.519900,-5.519900,-5.519900,-5.519900,-5.519900,-5.519900,-5.519900,-5.519900,-5.519900,-5.519900,-5.519900,-5.519900,-5.519900,-5.519900,-5.519900,-5.519900,-5.519900,-5.519900,-5.519900,-5.519900,-5.519900,-5.519900,-5.519900,-5.519900,-5.519900,-5.519900,-5.519900,-5.519900,-5.519900,-5.519900,-5.519900,-5.519900,-5.519900,-5.519900,-5.519900,-5.519900,-5.519900,-5.519900,-5.519900,-5.519900,-5.519900,-5.519900,-5.519900,-5.519900,-5.519900,-5.519900,-5.519900,-5.519900,-5.519900,-5.519900,-5.519900,-5.519900,-5.519900,-5.519900,-5.519900,-5.519900,-5.519900,-5.519900,-5.519900,-5.519900,-5.519900,-5.519900,-5.519900,-5.519900,-5.519900,-5.519900,-5.519900,-5.519900,-5.519900,-5.519900,-5.519900,-5.519900,-5.519900,-5.519900,-5.519900,-5.519900,-5.519900,-5.519900,-5.519900,-5.519900,-5.519900,-5.519900,-5.519900,-5.519900,-5.519900,-5.519900,-5.519900,-5.519900,-5.519900,-5.519900,-5.519900,-5.519900,-5.519900,-5.519900,-5.519900,-5.519900,-5.519900,-5.519900,-5.519900,-5.519900,-5.519900,-5.519900,-5.519900,-5.519900,-5.519900,-5.519900,-5.519900,-5.519900,-5.519900,-5.519900,-5.519900}, // e1_4_4_1
{-5.519900,-5.519900,-5.519900,-5.519900,-5.519900,-5.519900,-5.519900,-5.519900,-5.519900,-5.519900,-5.519900,-5.519900,-5.519900,-5.519900,-5.519900,-5.519900,-5.519900,-5.519900,-5.519900,-5.519900,-5.519900,-5.519900,-5.519900,-5.519900,-5.519900,-5.519900,-5.519900,-5.519900,-5.519900,-5.519900,-5.519900,-5.519900,-5.519900,-5.519900,-5.519900,-5.519900,-5.519900,-5.519900,-5.519900,-5.519900,-5.519900,-5.519900,-5.519900,-5.519900,-5.519900,-5.519900,-5.519900,-5.519900,-5.519900,-5.519900,-5.519900,-5.519900,-5.519900,-5.519900,-5.519900,-5.519900,-5.519900,-5.519900,-5.519900,-5.519900,-5.519900,-5.519900,-5.519900,-5.519900,-5.519900,-5.519900,-5.519900,-5.519900,-5.519900,-5.519900,-5.519900,-5.519900,-5.519900,-5.519900,-5.519900,-5.519900,-5.519900,-5.519900,-5.519900,-5.519900,-5.519900,-5.519900,-5.519900,-5.519900,-5.519900,-5.519900,-5.519900,-5.519900,-5.519900,-5.519900,-5.519900,-5.519900,-5.519900,-5.519900,-5.519900,-5.519900,-5.519900,-5.519900,-5.519900,-5.519900,-5.519900,-5.519900,-5.519900,-5.519900,-5.519900,-5.519900,-5.519900,-5.519900,-5.519900,-5.519900,-5.519900,-5.519900,-5.519900,-5.519900,-5.519900,-5.519900,-5.519900,-5.519900,-5.519900,-5.519900,-5.519900,-5.519900,-5.519900,-5.519900,-5.519900,-5.519900,-5.519900,-5.519900,-5.519900,-5.519900,-5.519900,-5.519900,-5.519900,-5.519900,-5.519900,-5.519900,-5.519900,-5.519900,-5.519900,-5.519900,-5.519900,-5.519900,-5.519900,-5.519900,-5.519900,-5.519900,-5.519900,-5.519900,-5.519900,-5.519900,-5.519900,-5.519900,-5.519900,-5.519900,-5.519900,-5.519900,-5.519900,-5.519900,-5.519900,-5.519900,-5.519900,-5.519900,-5.519900,-5.519900,-5.519900,-5.519900,-5.519900,-5.519900,-5.519900,-5.519900,-5.519900,-5.519900,-5.519900,-5.519900,-5.519900,-5.519900,-5.519900,-5.519900,-5.519900,-5.519900,-5.519900,-5.519900,-5.519900,-5.519900,-5.519900,-5.519900,-5.519900,-5.519900,-5.519900,-5.519900,-5.519900,-5.519900,-5.519900,-5.519900,-5.519900,-5.519900,-5.519900,-5.519900,-5.519900,-5.519900,-5.519900,-5.519900,-5.519900,-5.519900,-5.519900,-5.519900,-5.519900,-5.519900,-5.519900,-5.519900,-5.519900,-5.519900,-5.519900,-5.519900,-5.519900,-5.519900,-5.519900,-5.519900,-5.519900,-5.519900,-5.519900,-5.519900,-5.519900,-5.519900,-5.519900,-5.519900,-5.519900,-5.519900,-5.519900,-5.519900,-5.519900,-5.519900,-5.519900,-5.519900,-5.519900,-5.519900,-5.519900,-5.519900,-5.519900,-5.519900,-5.519900,-5.519900,-5.519900,-5.519900,-5.519900,-5.519900,-5.519900,-5.519900,-5.519900,-5.519900,-5.519900,-5.519900,-5.519900,-5.519900,-5.519900,-5.519900}, // e1_4_4_2
{-5.519900,-5.519900,-5.519900,-5.519900,-5.519900,-5.519900,-5.519900,-5.519900,-5.519900,-5.519900,-5.519900,-5.519900,-5.519900,-5.519900,-5.519900,-5.519900,-5.519900,-5.519900,-5.519900,-5.519900,-5.519900,-5.519900,-5.519900,-5.519900,-5.519900,-5.519900,-5.519900,-5.519900,-5.519900,-5.519900,-5.519900,-5.519900,-5.519900,-5.519900,-5.519900,-5.519900,-5.519900,-5.519900,-5.519900,-5.519900,-5.519900,-5.519900,-5.519900,-5.519900,-5.519900,-5.519900,-5.519900,-5.519900,-5.519900,-5.519900,-5.519900,-5.519900,-5.519900,-5.519900,-5.519900,-5.519900,-5.519900,-5.519900,-5.519900,-5.519900,-5.519900,-5.519900,-5.519900,-5.519900,-5.519900,-5.519900,-5.519900,-5.519900,-5.519900,-5.519900,-5.519900,-5.519900,-5.519900,-5.519900,-5.519900,-5.519900,-5.519900,-5.519900,-5.519900,-5.519900,-5.519900,-5.519900,-5.519900,-5.519900,-5.519900,-5.519900,-5.519900,-5.519900,-5.519900,-5.519900,-5.519900,-5.519900,-5.519900,-5.519900,-5.519900,-5.519900,-5.519900,-5.519900,-5.519900,-5.519900,-5.519900,-5.519900,-5.519900,-5.519900,-5.519900,-5.519900,-5.519900,-5.519900,-5.519900,-5.519900,-5.519900,-5.519900,-5.519900,-5.519900,-5.519900,-5.519900,-5.519900,-5.519900,-5.519900,-5.519900,-5.519900,-5.519900,-5.519900,-5.519900,-5.519900,-5.519900,-5.519900,-5.519900,-5.519900,-5.519900,-5.519900,-5.519900,-5.519900,-5.519900,-5.519900,-5.519900,-5.519900,-5.519900,-5.519900,-5.519900,-5.519900,-5.519900,-5.519900,-5.519900,-5.519900,-5.519900,-5.519900,-5.519900,-5.519900,-5.519900,-5.519900,-5.519900,-5.519900,-5.519900,-5.519900,-5.519900,-5.519900,-5.519900,-5.519900,-5.519900,-5.519900,-5.519900,-5.519900,-5.519900,-5.519900,-5.519900,-5.519900,-5.519900,-5.519900,-5.519900,-5.519900,-5.519900,-5.519900,-5.519900,-5.519900,-5.519900,-5.519900,-5.519900,-5.519900,-5.519900,-5.519900,-5.519900,-5.519900,-5.519900,-5.519900,-5.519900,-5.519900,-5.519900,-5.519900,-5.519900,-5.519900,-5.519900,-5.519900,-5.519900,-5.519900,-5.519900,-5.519900,-5.519900,-5.519900,-5.519900,-5.519900,-5.519900,-5.519900,-5.519900,-5.519900,-5.519900,-5.519900,-5.519900,-5.519900,-5.519900,-5.519900,-5.519900,-5.519900,-5.519900,-5.519900,-5.519900,-5.519900,-5.519900,-5.519900,-5.519900,-5.519900,-5.519900,-5.519900,-5.519900,-5.519900,-5.519900,-5.519900,-5.519900,-5.519900,-5.519900,-5.519900,-5.519900,-5.519900,-5.519900,-5.519900,-5.519900,-5.519900,-5.519900,-5.519900,-5.519900,-5.519900,-5.519900,-5.519900,-5.519900,-5.519900,-5.519900,-5.519900,-5.519900,-5.519900,-5.519900,-5.519900,-5.519900,-5.519900,-5.519900,-5.519900,-5.519900}, // e1_4_4_3
{-5.519900,-5.519900,-5.519900,-5.519900,-5.519900,-5.519900,-5.519900,-5.519900,-5.519900,-5.519900,-5.519900,-5.519900,-5.519900,-5.519900,-5.519900,-5.519900,-5.519900,-5.519900,-5.519900,-5.519900,-5.519900,-5.519900,-5.519900,-5.519900,-5.519900,-5.519900,-5.519900,-5.519900,-5.519900,-5.519900,-5.519900,-5.519900,-5.519900,-5.519900,-5.519900,-5.519900,-5.519900,-5.519900,-5.519900,-5.519900,-5.519900,-5.519900,-5.519900,-5.519900,-5.519900,-5.519900,-5.519900,-5.519900,-5.519900,-5.519900,-5.519900,-5.519900,-5.519900,-5.519900,-5.519900,-5.519900,-5.519900,-5.519900,-5.519900,-5.519900,-5.519900,-5.519900,-5.519900,-5.519900,-5.519900,-5.519900,-5.519900,-5.519900,-5.519900,-5.519900,-5.519900,-5.519900,-5.519900,-5.519900,-5.519900,-5.519900,-5.519900,-5.519900,-5.519900,-5.519900,-5.519900,-5.519900,-5.519900,-5.519900,-5.519900,-5.519900,-5.519900,-5.519900,-5.519900,-5.519900,-5.519900,-5.519900,-5.519900,-5.519900,-5.519900,-5.519900,-5.519900,-5.519900,-5.519900,-5.519900,-5.519900,-5.519900,-5.519900,-5.519900,-5.519900,-5.519900,-5.519900,-5.519900,-5.519900,-5.519900,-5.519900,-5.519900,-5.519900,-5.519900,-5.519900,-5.519900,-5.519900,-5.519900,-5.519900,-5.519900,-5.519900,-5.519900,-5.519900,-5.519900,-5.519900,-5.519900,-5.519900,-5.519900,-5.519900,-5.519900,-5.519900,-5.519900,-5.519900,-5.519900,-5.519900,-5.519900,-5.519900,-5.519900,-5.519900,-5.519900,-5.519900,-5.519900,-5.519900,-5.519900,-5.519900,-5.519900,-5.519900,-5.519900,-5.519900,-5.519900,-5.519900,-5.519900,-5.519900,-5.519900,-5.519900,-5.519900,-5.519900,-5.519900,-5.519900,-5.519900,-5.519900,-5.519900,-5.519900,-5.519900,-5.519900,-5.519900,-5.519900,-5.519900,-5.519900,-5.519900,-5.519900,-5.519900,-5.519900,-5.519900,-5.519900,-5.519900,-5.519900,-5.519900,-5.519900,-5.519900,-5.519900,-5.519900,-5.519900,-5.519900,-5.519900,-5.519900,-5.519900,-5.519900,-5.519900,-5.519900,-5.519900,-5.519900,-5.519900,-5.519900,-5.519900,-5.519900,-5.519900,-5.519900,-5.519900,-5.519900,-5.519900,-5.519900,-5.519900,-5.519900,-5.519900,-5.519900,-5.519900,-5.519900,-5.519900,-5.519900,-5.519900,-5.519900,-5.519900,-5.519900,-5.519900,-5.519900,-5.519900,-5.519900,-5.519900,-5.519900,-5.519900,-5.519900,-5.519900,-5.519900,-5.519900,-5.519900,-5.519900,-5.519900,-5.519900,-5.519900,-5.519900,-5.519900,-5.519900,-5.519900,-5.519900,-5.519900,-5.519900,-5.519900,-5.519900,-5.519900,-5.519900,-5.519900,-5.519900,-5.519900,-5.519900,-5.519900,-5.519900,-5.519900,-5.519900,-5.519900,-5.519900,-5.519900,-5.519900,-5.519900,-5.519900,-5.519900}, // e1_4_4_4
{-5.519900,-5.519900,-5.519900,-5.519900,-5.519900,-5.519900,-5.519900,-5.519900,-5.519900,-5.519900,-5.519900,-5.519900,-5.519900,-5.519900,-5.519900,-5.519900,-5.519900,-5.519900,-5.519900,-5.519900,-5.519900,-5.519900,-5.519900,-5.519900,-5.519900,-5.519900,-5.519900,-5.519900,-5.519900,-5.519900,-5.519900,-5.519900,-5.519900,-5.519900,-5.519900,-5.519900,-5.519900,-5.519900,-5.519900,-5.519900,-5.519900,-5.519900,-5.519900,-5.519900,-5.519900,-5.519900,-5.519900,-5.519900,-5.519900,-5.519900,-5.519900,-5.519900,-5.519900,-5.519900,-5.519900,-5.519900,-5.519900,-5.519900,-5.519900,-5.519900,-5.519900,-5.519900,-5.519900,-5.519900,-5.519900,-5.519900,-5.519900,-5.519900,-5.519900,-5.519900,-5.519900,-5.519900,-5.519900,-5.519900,-5.519900,-5.519900,-5.519900,-5.519900,-5.519900,-5.519900,-5.519900,-5.519900,-5.519900,-5.519900,-5.519900,-5.519900,-5.519900,-5.519900,-5.519900,-5.519900,-5.519900,-5.519900,-5.519900,-5.519900,-5.519900,-5.519900,-5.519900,-5.519900,-5.519900,-5.519900,-5.519900,-5.519900,-5.519900,-5.519900,-5.519900,-5.519900,-5.519900,-5.519900,-5.519900,-5.519900,-5.519900,-5.519900,-5.519900,-5.519900,-5.519900,-5.519900,-5.519900,-5.519900,-5.519900,-5.519900,-5.519900,-5.519900,-5.519900,-5.519900,-5.519900,-5.519900,-5.519900,-5.519900,-5.519900,-5.519900,-5.519900,-5.519900,-5.519900,-5.519900,-5.519900,-5.519900,-5.519900,-5.519900,-5.519900,-5.519900,-5.519900,-5.519900,-5.519900,-5.519900,-5.519900,-5.519900,-5.519900,-5.519900,-5.519900,-5.519900,-5.519900,-5.519900,-5.519900,-5.519900,-5.519900,-5.519900,-5.519900,-5.519900,-5.519900,-5.519900,-5.519900,-5.519900,-5.519900,-5.519900,-5.519900,-5.519900,-5.519900,-5.519900,-5.519900,-5.519900,-5.519900,-5.519900,-5.519900,-5.519900,-5.519900,-5.519900,-5.519900,-5.519900,-5.519900,-5.519900,-5.519900,-5.519900,-5.519900,-5.519900,-5.519900,-5.519900,-5.519900,-5.519900,-5.519900,-5.519900,-5.519900,-5.519900,-5.519900,-5.519900,-5.519900,-5.519900,-5.519900,-5.519900,-5.519900,-5.519900,-5.519900,-5.519900,-5.519900,-5.519900,-5.519900,-5.519900,-5.519900,-5.519900,-5.519900,-5.519900,-5.519900,-5.519900,-5.519900,-5.519900,-5.519900,-5.519900,-5.519900,-5.519900,-5.519900,-5.519900,-5.519900,-5.519900,-5.519900,-5.519900,-5.519900,-5.519900,-5.519900,-5.519900,-5.519900,-5.519900,-5.519900,-5.519900,-5.519900,-5.519900,-5.519900,-5.519900,-5.519900,-5.519900,-5.519900,-5.519900,-5.519900,-5.519900,-5.519900,-5.519900,-5.519900,-5.519900,-5.519900,-5.519900,-5.519900,-5.519900,-5.519900,-5.519900,-5.519900,-5.519900,-5.519900,-5.519900}, // e1_4_4_5
{-5.519900,-5.519900,-5.519900,-5.519900,-5.519900,-5.519900,-5.519900,-5.519900,-5.519900,-5.519900,-5.519900,-5.519900,-5.519900,-5.519900,-5.519900,-5.519900,-5.519900,-5.519900,-5.519900,-5.519900,-5.519900,-5.519900,-5.519900,-5.519900,-5.519900,-5.519900,-5.519900,-5.519900,-5.519900,-5.519900,-5.519900,-5.519900,-5.519900,-5.519900,-5.519900,-5.519900,-5.519900,-5.519900,-5.519900,-5.519900,-5.519900,-5.519900,-5.519900,-5.519900,-5.519900,-5.519900,-5.519900,-5.519900,-5.519900,-5.519900,-5.519900,-5.519900,-5.519900,-5.519900,-5.519900,-5.519900,-5.519900,-5.519900,-5.519900,-5.519900,-5.519900,-5.519900,-5.519900,-5.519900,-5.519900,-5.519900,-5.519900,-5.519900,-5.519900,-5.519900,-5.519900,-5.519900,-5.519900,-5.519900,-5.519900,-5.519900,-5.519900,-5.519900,-5.519900,-5.519900,-5.519900,-5.519900,-5.519900,-5.519900,-5.519900,-5.519900,-5.519900,-5.519900,-5.519900,-5.519900,-5.519900,-5.519900,-5.519900,-5.519900,-5.519900,-5.519900,-5.519900,-5.519900,-5.519900,-5.519900,-5.519900,-5.519900,-5.519900,-5.519900,-5.519900,-5.519900,-5.519900,-5.519900,-5.519900,-5.519900,-5.519900,-5.519900,-5.519900,-5.519900,-5.519900,-5.519900,-5.519900,-5.519900,-5.519900,-5.519900,-5.519900,-5.519900,-5.519900,-5.519900,-5.519900,-5.519900,-5.519900,-5.519900,-5.519900,-5.519900,-5.519900,-5.519900,-5.519900,-5.519900,-5.519900,-5.519900,-5.519900,-5.519900,-5.519900,-5.519900,-5.519900,-5.519900,-5.519900,-5.519900,-5.519900,-5.519900,-5.519900,-5.519900,-5.519900,-5.519900,-5.519900,-5.519900,-5.519900,-5.519900,-5.519900,-5.519900,-5.519900,-5.519900,-5.519900,-5.519900,-5.519900,-5.519900,-5.519900,-5.519900,-5.519900,-5.519900,-5.519900,-5.519900,-5.519900,-5.519900,-5.519900,-5.519900,-5.519900,-5.519900,-5.519900,-5.519900,-5.519900,-5.519900,-5.519900,-5.519900,-5.519900,-5.519900,-5.519900,-5.519900,-5.519900,-5.519900,-5.519900,-5.519900,-5.519900,-5.519900,-5.519900,-5.519900,-5.519900,-5.519900,-5.519900,-5.519900,-5.519900,-5.519900,-5.519900,-5.519900,-5.519900,-5.519900,-5.519900,-5.519900,-5.519900,-5.519900,-5.519900,-5.519900,-5.519900,-5.519900,-5.519900,-5.519900,-5.519900,-5.519900,-5.519900,-5.519900,-5.519900,-5.519900,-5.519900,-5.519900,-5.519900,-5.519900,-5.519900,-5.519900,-5.519900,-5.519900,-5.519900,-5.519900,-5.519900,-5.519900,-5.519900,-5.519900,-5.519900,-5.519900,-5.519900,-5.519900,-5.519900,-5.519900,-5.519900,-5.519900,-5.519900,-5.519900,-5.519900,-5.519900,-5.519900,-5.519900,-5.519900,-5.519900,-5.519900,-5.519900,-5.519900,-5.519900,-5.519900,-5.519900,-5.519900,-5.519900}, // e1_4_4_6
{-5.519900,-5.519900,-5.519900,-5.519900,-5.519900,-5.519900,-5.519900,-5.519900,-5.519900,-5.519900,-5.519900,-5.519900,-5.519900,-5.519900,-5.519900,-5.519900,-5.519900,-5.519900,-5.519900,-5.519900,-5.519900,-5.519900,-5.519900,-5.519900,-5.519900,-5.519900,-5.519900,-5.519900,-5.519900,-5.519900,-5.519900,-5.519900,-5.519900,-5.519900,-5.519900,-5.519900,-5.519900,-5.519900,-5.519900,-5.519900,-5.519900,-5.519900,-5.519900,-5.519900,-5.519900,-5.519900,-5.519900,-5.519900,-5.519900,-5.519900,-5.519900,-5.519900,-5.519900,-5.519900,-5.519900,-5.519900,-5.519900,-5.519900,-5.519900,-5.519900,-5.519900,-5.519900,-5.519900,-5.519900,-5.519900,-5.519900,-5.519900,-5.519900,-5.519900,-5.519900,-5.519900,-5.519900,-5.519900,-5.519900,-5.519900,-5.519900,-5.519900,-5.519900,-5.519900,-5.519900,-5.519900,-5.519900,-5.519900,-5.519900,-5.519900,-5.519900,-5.519900,-5.519900,-5.519900,-5.519900,-5.519900,-5.519900,-5.519900,-5.519900,-5.519900,-5.519900,-5.519900,-5.519900,-5.519900,-5.519900,-5.519900,-5.519900,-5.519900,-5.519900,-5.519900,-5.519900,-5.519900,-5.519900,-5.519900,-5.519900,-5.519900,-5.519900,-5.519900,-5.519900,-5.519900,-5.519900,-5.519900,-5.519900,-5.519900,-5.519900,-5.519900,-5.519900,-5.519900,-5.519900,-5.519900,-5.519900,-5.519900,-5.519900,-5.519900,-5.519900,-5.519900,-5.519900,-5.519900,-5.519900,-5.519900,-5.519900,-5.519900,-5.519900,-5.519900,-5.519900,-5.519900,-5.519900,-5.519900,-5.519900,-5.519900,-5.519900,-5.519900,-5.519900,-5.519900,-5.519900,-5.519900,-5.519900,-5.519900,-5.519900,-5.519900,-5.519900,-5.519900,-5.519900,-5.519900,-5.519900,-5.519900,-5.519900,-5.519900,-5.519900,-5.519900,-5.519900,-5.519900,-5.519900,-5.519900,-5.519900,-5.519900,-5.519900,-5.519900,-5.519900,-5.519900,-5.519900,-5.519900,-5.519900,-5.519900,-5.519900,-5.519900,-5.519900,-5.519900,-5.519900,-5.519900,-5.519900,-5.519900,-5.519900,-5.519900,-5.519900,-5.519900,-5.519900,-5.519900,-5.519900,-5.519900,-5.519900,-5.519900,-5.519900,-5.519900,-5.519900,-5.519900,-5.519900,-5.519900,-5.519900,-5.519900,-5.519900,-5.519900,-5.519900,-5.519900,-5.519900,-5.519900,-5.519900,-5.519900,-5.519900,-5.519900,-5.519900,-5.519900,-5.519900,-5.519900,-5.519900,-5.519900,-5.519900,-5.519900,-5.519900,-5.519900,-5.519900,-5.519900,-5.519900,-5.519900,-5.519900,-5.519900,-5.519900,-5.519900,-5.519900,-5.519900,-5.519900,-5.519900,-5.519900,-5.519900,-5.519900,-5.519900,-5.519900,-5.519900,-5.519900,-5.519900,-5.519900,-5.519900,-5.519900,-5.519900,-5.519900,-5.519900,-5.519900,-5.519900,-5.519900,-5.519900,-5.519900}, // e1_4_4_7
{-5.519900,-5.519900,-5.519900,-5.519900,-5.519900,-5.519900,-5.519900,-5.519900,-5.519900,-5.519900,-5.519900,-5.519900,-5.519900,-5.519900,-5.519900,-5.519900,-5.519900,-5.519900,-5.519900,-5.519900,-5.519900,-5.519900,-5.519900,-5.519900,-5.519900,-5.519900,-5.519900,-5.519900,-5.519900,-5.519900,-5.519900,-5.519900,-5.519900,-5.519900,-5.519900,-5.519900,-5.519900,-5.519900,-5.519900,-5.519900,-5.519900,-5.519900,-5.519900,-5.519900,-5.519900,-5.519900,-5.519900,-5.519900,-5.519900,-5.519900,-5.519900,-5.519900,-5.519900,-5.519900,-5.519900,-5.519900,-5.519900,-5.519900,-5.519900,-5.519900,-5.519900,-5.519900,-5.519900,-5.519900,-5.519900,-5.519900,-5.519900,-5.519900,-5.519900,-5.519900,-5.519900,-5.519900,-5.519900,-5.519900,-5.519900,-5.519900,-5.519900,-5.519900,-5.519900,-5.519900,-5.519900,-5.519900,-5.519900,-5.519900,-5.519900,-5.519900,-5.519900,-5.519900,-5.519900,-5.519900,-5.519900,-5.519900,-5.519900,-5.519900,-5.519900,-5.519900,-5.519900,-5.519900,-5.519900,-5.519900,-5.519900,-5.519900,-5.519900,-5.519900,-5.519900,-5.519900,-5.519900,-5.519900,-5.519900,-5.519900,-5.519900,-5.519900,-5.519900,-5.519900,-5.519900,-5.519900,-5.519900,-5.519900,-5.519900,-5.519900,-5.519900,-5.519900,-5.519900,-5.519900,-5.519900,-5.519900,-5.519900,-5.519900,-5.519900,-5.519900,-5.519900,-5.519900,-5.519900,-5.519900,-5.519900,-5.519900,-5.519900,-5.519900,-5.519900,-5.519900,-5.519900,-5.519900,-5.519900,-5.519900,-5.519900,-5.519900,-5.519900,-5.519900,-5.519900,-5.519900,-5.519900,-5.519900,-5.519900,-5.519900,-5.519900,-5.519900,-5.519900,-5.519900,-5.519900,-5.519900,-5.519900,-5.519900,-5.519900,-5.519900,-5.519900,-5.519900,-5.519900,-5.519900,-5.519900,-5.519900,-5.519900,-5.519900,-5.519900,-5.519900,-5.519900,-5.519900,-5.519900,-5.519900,-5.519900,-5.519900,-5.519900,-5.519900,-5.519900,-5.519900,-5.519900,-5.519900,-5.519900,-5.519900,-5.519900,-5.519900,-5.519900,-5.519900,-5.519900,-5.519900,-5.519900,-5.519900,-5.519900,-5.519900,-5.519900,-5.519900,-5.519900,-5.519900,-5.519900,-5.519900,-5.519900,-5.519900,-5.519900,-5.519900,-5.519900,-5.519900,-5.519900,-5.519900,-5.519900,-5.519900,-5.519900,-5.519900,-5.519900,-5.519900,-5.519900,-5.519900,-5.519900,-5.519900,-5.519900,-5.519900,-5.519900,-5.519900,-5.519900,-5.519900,-5.519900,-5.519900,-5.519900,-5.519900,-5.519900,-5.519900,-5.519900,-5.519900,-5.519900,-5.519900,-5.519900,-5.519900,-5.519900,-5.519900,-5.519900,-5.519900,-5.519900,-5.519900,-5.519900,-5.519900,-5.519900,-5.519900,-5.519900,-5.519900,-5.519900,-5.519900,-5.519900,-5.519900}, // e1_4_4_8
{-5.519900,-5.519900,-5.519900,-5.519900,-5.519900,-5.519900,-5.519900,-5.519900,-5.519900,-5.519900,-5.519900,-5.519900,-5.519900,-5.519900,-5.519900,-5.519900,-5.519900,-5.519900,-5.519900,-5.519900,-5.519900,-5.519900,-5.519900,-5.519900,-5.519900,-5.519900,-5.519900,-5.519900,-5.519900,-5.519900,-5.519900,-5.519900,-5.519900,-5.519900,-5.519900,-5.519900,-5.519900,-5.519900,-5.519900,-5.519900,-5.519900,-5.519900,-5.519900,-5.519900,-5.519900,-5.519900,-5.519900,-5.519900,-5.519900,-5.519900,-5.519900,-5.519900,-5.519900,-5.519900,-5.519900,-5.519900,-5.519900,-5.519900,-5.519900,-5.519900,-5.519900,-5.519900,-5.519900,-5.519900,-5.519900,-5.519900,-5.519900,-5.519900,-5.519900,-5.519900,-5.519900,-5.519900,-5.519900,-5.519900,-5.519900,-5.519900,-5.519900,-5.519900,-5.519900,-5.519900,-5.519900,-5.519900,-5.519900,-5.519900,-5.519900,-5.519900,-5.519900,-5.519900,-5.519900,-5.519900,-5.519900,-5.519900,-5.519900,-5.519900,-5.519900,-5.519900,-5.519900,-5.519900,-5.519900,-5.519900,-5.519900,-5.519900,-5.519900,-5.519900,-5.519900,-5.519900,-5.519900,-5.519900,-5.519900,-5.519900,-5.519900,-5.519900,-5.519900,-5.519900,-5.519900,-5.519900,-5.519900,-5.519900,-5.519900,-5.519900,-5.519900,-5.519900,-5.519900,-5.519900,-5.519900,-5.519900,-5.519900,-5.519900,-5.519900,-5.519900,-5.519900,-5.519900,-5.519900,-5.519900,-5.519900,-5.519900,-5.519900,-5.519900,-5.519900,-5.519900,-5.519900,-5.519900,-5.519900,-5.519900,-5.519900,-5.519900,-5.519900,-5.519900,-5.519900,-5.519900,-5.519900,-5.519900,-5.519900,-5.519900,-5.519900,-5.519900,-5.519900,-5.519900,-5.519900,-5.519900,-5.519900,-5.519900,-5.519900,-5.519900,-5.519900,-5.519900,-5.519900,-5.519900,-5.519900,-5.519900,-5.519900,-5.519900,-5.519900,-5.519900,-5.519900,-5.519900,-5.519900,-5.519900,-5.519900,-5.519900,-5.519900,-5.519900,-5.519900,-5.519900,-5.519900,-5.519900,-5.519900,-5.519900,-5.519900,-5.519900,-5.519900,-5.519900,-5.519900,-5.519900,-5.519900,-5.519900,-5.519900,-5.519900,-5.519900,-5.519900,-5.519900,-5.519900,-5.519900,-5.519900,-5.519900,-5.519900,-5.519900,-5.519900,-5.519900,-5.519900,-5.519900,-5.519900,-5.519900,-5.519900,-5.519900,-5.519900,-5.519900,-5.519900,-5.519900,-5.519900,-5.519900,-5.519900,-5.519900,-5.519900,-5.519900,-5.519900,-5.519900,-5.519900,-5.519900,-5.519900,-5.519900,-5.519900,-5.519900,-5.519900,-5.519900,-5.519900,-5.519900,-5.519900,-5.519900,-5.519900,-5.519900,-5.519900,-5.519900,-5.519900,-5.519900,-5.519900,-5.519900,-5.519900,-5.519900,-5.519900,-5.519900,-5.519900,-5.519900,-5.519900,-5.519900,-5.519900}, // e1_4_4_9
{-5.519900,-5.519900,-5.519900,-5.519900,-5.519900,-5.519900,-5.519900,-5.519900,-5.519900,-5.519900,-5.519900,-5.519900,-5.519900,-5.519900,-5.519900,-5.519900,-5.519900,-5.519900,-5.519900,-5.519900,-5.519900,-5.519900,-5.519900,-5.519900,-5.519900,-5.519900,-5.519900,-5.519900,-5.519900,-5.519900,-5.519900,-5.519900,-5.519900,-5.519900,-5.519900,-5.519900,-5.519900,-5.519900,-5.519900,-5.519900,-5.519900,-5.519900,-5.519900,-5.519900,-5.519900,-5.519900,-5.519900,-5.519900,-5.519900,-5.519900,-5.519900,-5.519900,-5.519900,-5.519900,-5.519900,-5.519900,-5.519900,-5.519900,-5.519900,-5.519900,-5.519900,-5.519900,-5.519900,-5.519900,-5.519900,-5.519900,-5.519900,-5.519900,-5.519900,-5.519900,-5.519900,-5.519900,-5.519900,-5.519900,-5.519900,-5.519900,-5.519900,-5.519900,-5.519900,-5.519900,-5.519900,-5.519900,-5.519900,-5.519900,-5.519900,-5.519900,-5.519900,-5.519900,-5.519900,-5.519900,-5.519900,-5.519900,-5.519900,-5.519900,-5.519900,-5.519900,-5.519900,-5.519900,-5.519900,-5.519900,-5.519900,-5.519900,-5.519900,-5.519900,-5.519900,-5.519900,-5.519900,-5.519900,-5.519900,-5.519900,-5.519900,-5.519900,-5.519900,-5.519900,-5.519900,-5.519900,-5.519900,-5.519900,-5.519900,-5.519900,-5.519900,-5.519900,-5.519900,-5.519900,-5.519900,-5.519900,-5.519900,-5.519900,-5.519900,-5.519900,-5.519900,-5.519900,-5.519900,-5.519900,-5.519900,-5.519900,-5.519900,-5.519900,-5.519900,-5.519900,-5.519900,-5.519900,-5.519900,-5.519900,-5.519900,-5.519900,-5.519900,-5.519900,-5.519900,-5.519900,-5.519900,-5.519900,-5.519900,-5.519900,-5.519900,-5.519900,-5.519900,-5.519900,-5.519900,-5.519900,-5.519900,-5.519900,-5.519900,-5.519900,-5.519900,-5.519900,-5.519900,-5.519900,-5.519900,-5.519900,-5.519900,-5.519900,-5.519900,-5.519900,-5.519900,-5.519900,-5.519900,-5.519900,-5.519900,-5.519900,-5.519900,-5.519900,-5.519900,-5.519900,-5.519900,-5.519900,-5.519900,-5.519900,-5.519900,-5.519900,-5.519900,-5.519900,-5.519900,-5.519900,-5.519900,-5.519900,-5.519900,-5.519900,-5.519900,-5.519900,-5.519900,-5.519900,-5.519900,-5.519900,-5.519900,-5.519900,-5.519900,-5.519900,-5.519900,-5.519900,-5.519900,-5.519900,-5.519900,-5.519900,-5.519900,-5.519900,-5.519900,-5.519900,-5.519900,-5.519900,-5.519900,-5.519900,-5.519900,-5.519900,-5.519900,-5.519900,-5.519900,-5.519900,-5.519900,-5.519900,-5.519900,-5.519900,-5.519900,-5.519900,-5.519900,-5.519900,-5.519900,-5.519900,-5.519900,-5.519900,-5.519900,-5.519900,-5.519900,-5.519900,-5.519900,-5.519900,-5.519900,-5.519900,-5.519900,-5.519900,-5.519900,-5.519900,-5.519900,-5.519900,-5.519900,-5.519900}, // e1_4_4_10
{-5.519900,-5.519900,-5.519900,-5.519900,-5.519900,-5.519900,-5.519900,-5.519900,-5.519900,-5.519900,-5.519900,-5.519900,-5.519900,-5.519900,-5.519900,-5.519900,-5.519900,-5.519900,-5.519900,-5.519900,-5.519900,-5.519900,-5.519900,-5.519900,-5.519900,-5.519900,-5.519900,-5.519900,-5.519900,-5.519900,-5.519900,-5.519900,-5.519900,-5.519900,-5.519900,-5.519900,-5.519900,-5.519900,-5.519900,-5.519900,-5.519900,-5.519900,-5.519900,-5.519900,-5.519900,-5.519900,-5.519900,-5.519900,-5.519900,-5.519900,-5.519900,-5.519900,-5.519900,-5.519900,-5.519900,-5.519900,-5.519900,-5.519900,-5.519900,-5.519900,-5.519900,-5.519900,-5.519900,-5.519900,-5.519900,-5.519900,-5.519900,-5.519900,-5.519900,-5.519900,-5.519900,-5.519900,-5.519900,-5.519900,-5.519900,-5.519900,-5.519900,-5.519900,-5.519900,-5.519900,-5.519900,-5.519900,-5.519900,-5.519900,-5.519900,-5.519900,-5.519900,-5.519900,-5.519900,-5.519900,-5.519900,-5.519900,-5.519900,-5.519900,-5.519900,-5.519900,-5.519900,-5.519900,-5.519900,-5.519900,-5.519900,-5.519900,-5.519900,-5.519900,-5.519900,-5.519900,-5.519900,-5.519900,-5.519900,-5.519900,-5.519900,-5.519900,-5.519900,-5.519900,-5.519900,-5.519900,-5.519900,-5.519900,-5.519900,-5.519900,-5.519900,-5.519900,-5.519900,-5.519900,-5.519900,-5.519900,-5.519900,-5.519900,-5.519900,-5.519900,-5.519900,-5.519900,-5.519900,-5.519900,-5.519900,-5.519900,-5.519900,-5.519900,-5.519900,-5.519900,-5.519900,-5.519900,-5.519900,-5.519900,-5.519900,-5.519900,-5.519900,-5.519900,-5.519900,-5.519900,-5.519900,-5.519900,-5.519900,-5.519900,-5.519900,-5.519900,-5.519900,-5.519900,-5.519900,-5.519900,-5.519900,-5.519900,-5.519900,-5.519900,-5.519900,-5.519900,-5.519900,-5.519900,-5.519900,-5.519900,-5.519900,-5.519900,-5.519900,-5.519900,-5.519900,-5.519900,-5.519900,-5.519900,-5.519900,-5.519900,-5.519900,-5.519900,-5.519900,-5.519900,-5.519900,-5.519900,-5.519900,-5.519900,-5.519900,-5.519900,-5.519900,-5.519900,-5.519900,-5.519900,-5.519900,-5.519900,-5.519900,-5.519900,-5.519900,-5.519900,-5.519900,-5.519900,-5.519900,-5.519900,-5.519900,-5.519900,-5.519900,-5.519900,-5.519900,-5.519900,-5.519900,-5.519900,-5.519900,-5.519900,-5.519900,-5.519900,-5.519900,-5.519900,-5.519900,-5.519900,-5.519900,-5.519900,-5.519900,-5.519900,-5.519900,-5.519900,-5.519900,-5.519900,-5.519900,-5.519900,-5.519900,-5.519900,-5.519900,-5.519900,-5.519900,-5.519900,-5.519900,-5.519900,-5.519900,-5.519900,-5.519900,-5.519900,-5.519900,-5.519900,-5.519900,-5.519900,-5.519900,-5.519900,-5.519900,-5.519900,-5.519900,-5.519900,-5.519900,-5.519900,-5.519900,-5.519900}, // e1_4_4_11
{-5.519900,-5.519900,-5.519900,-5.519900,-5.519900,-5.519900,-5.519900,-5.519900,-5.519900,-5.519900,-5.519900,-5.519900,-5.519900,-5.519900,-5.519900,-5.519900,-5.519900,-5.519900,-5.519900,-5.519900,-5.519900,-5.519900,-5.519900,-5.519900,-5.519900,-5.519900,-5.519900,-5.519900,-5.519900,-5.519900,-5.519900,-5.519900,-5.519900,-5.519900,-5.519900,-5.519900,-5.519900,-5.519900,-5.519900,-5.519900,-5.519900,-5.519900,-5.519900,-5.519900,-5.519900,-5.519900,-5.519900,-5.519900,-5.519900,-5.519900,-5.519900,-5.519900,-5.519900,-5.519900,-5.519900,-5.519900,-5.519900,-5.519900,-5.519900,-5.519900,-5.519900,-5.519900,-5.519900,-5.519900,-5.519900,-5.519900,-5.519900,-5.519900,-5.519900,-5.519900,-5.519900,-5.519900,-5.519900,-5.519900,-5.519900,-5.519900,-5.519900,-5.519900,-5.519900,-5.519900,-5.519900,-5.519900,-5.519900,-5.519900,-5.519900,-5.519900,-5.519900,-5.519900,-5.519900,-5.519900,-5.519900,-5.519900,-5.519900,-5.519900,-5.519900,-5.519900,-5.519900,-5.519900,-5.519900,-5.519900,-5.519900,-5.519900,-5.519900,-5.519900,-5.519900,-5.519900,-5.519900,-5.519900,-5.519900,-5.519900,-5.519900,-5.519900,-5.519900,-5.519900,-5.519900,-5.519900,-5.519900,-5.519900,-5.519900,-5.519900,-5.519900,-5.519900,-5.519900,-5.519900,-5.519900,-5.519900,-5.519900,-5.519900,-5.519900,-5.519900,-5.519900,-5.519900,-5.519900,-5.519900,-5.519900,-5.519900,-5.519900,-5.519900,-5.519900,-5.519900,-5.519900,-5.519900,-5.519900,-5.519900,-5.519900,-5.519900,-5.519900,-5.519900,-5.519900,-5.519900,-5.519900,-5.519900,-5.519900,-5.519900,-5.519900,-5.519900,-5.519900,-5.519900,-5.519900,-5.519900,-5.519900,-5.519900,-5.519900,-5.519900,-5.519900,-5.519900,-5.519900,-5.519900,-5.519900,-5.519900,-5.519900,-5.519900,-5.519900,-5.519900,-5.519900,-5.519900,-5.519900,-5.519900,-5.519900,-5.519900,-5.519900,-5.519900,-5.519900,-5.519900,-5.519900,-5.519900,-5.519900,-5.519900,-5.519900,-5.519900,-5.519900,-5.519900,-5.519900,-5.519900,-5.519900,-5.519900,-5.519900,-5.519900,-5.519900,-5.519900,-5.519900,-5.519900,-5.519900,-5.519900,-5.519900,-5.519900,-5.519900,-5.519900,-5.519900,-5.519900,-5.519900,-5.519900,-5.519900,-5.519900,-5.519900,-5.519900,-5.519900,-5.519900,-5.519900,-5.519900,-5.519900,-5.519900,-5.519900,-5.519900,-5.519900,-5.519900,-5.519900,-5.519900,-5.519900,-5.519900,-5.519900,-5.519900,-5.519900,-5.519900,-5.519900,-5.519900,-5.519900,-5.519900,-5.519900,-5.519900,-5.519900,-5.519900,-5.519900,-5.519900,-5.519900,-5.519900,-5.519900,-5.519900,-5.519900,-5.519900,-5.519900,-5.519900,-5.519900,-5.519900,-5.519900,-5.519900}, // e1_4_4_12
{-5.519900,-5.519900,-5.519900,-5.519900,-5.519900,-5.519900,-5.519900,-5.519900,-5.519900,-5.519900,-5.519900,-5.519900,-5.519900,-5.519900,-5.519900,-5.519900,-5.519900,-5.519900,-5.519900,-5.519900,-5.519900,-5.519900,-5.519900,-5.519900,-5.519900,-5.519900,-5.519900,-5.519900,-5.519900,-5.519900,-5.519900,-5.519900,-5.519900,-5.519900,-5.519900,-5.519900,-5.519900,-5.519900,-5.519900,-5.519900,-5.519900,-5.519900,-5.519900,-5.519900,-5.519900,-5.519900,-5.519900,-5.519900,-5.519900,-5.519900,-5.519900,-5.519900,-5.519900,-5.519900,-5.519900,-5.519900,-5.519900,-5.519900,-5.519900,-5.519900,-5.519900,-5.519900,-5.519900,-5.519900,-5.519900,-5.519900,-5.519900,-5.519900,-5.519900,-5.519900,-5.519900,-5.519900,-5.519900,-5.519900,-5.519900,-5.519900,-5.519900,-5.519900,-5.519900,-5.519900,-5.519900,-5.519900,-5.519900,-5.519900,-5.519900,-5.519900,-5.519900,-5.519900,-5.519900,-5.519900,-5.519900,-5.519900,-5.519900,-5.519900,-5.519900,-5.519900,-5.519900,-5.519900,-5.519900,-5.519900,-5.519900,-5.519900,-5.519900,-5.519900,-5.519900,-5.519900,-5.519900,-5.519900,-5.519900,-5.519900,-5.519900,-5.519900,-5.519900,-5.519900,-5.519900,-5.519900,-5.519900,-5.519900,-5.519900,-5.519900,-5.519900,-5.519900,-5.519900,-5.519900,-5.519900,-5.519900,-5.519900,-5.519900,-5.519900,-5.519900,-5.519900,-5.519900,-5.519900,-5.519900,-5.519900,-5.519900,-5.519900,-5.519900,-5.519900,-5.519900,-5.519900,-5.519900,-5.519900,-5.519900,-5.519900,-5.519900,-5.519900,-5.519900,-5.519900,-5.519900,-5.519900,-5.519900,-5.519900,-5.519900,-5.519900,-5.519900,-5.519900,-5.519900,-5.519900,-5.519900,-5.519900,-5.519900,-5.519900,-5.519900,-5.519900,-5.519900,-5.519900,-5.519900,-5.519900,-5.519900,-5.519900,-5.519900,-5.519900,-5.519900,-5.519900,-5.519900,-5.519900,-5.519900,-5.519900,-5.519900,-5.519900,-5.519900,-5.519900,-5.519900,-5.519900,-5.519900,-5.519900,-5.519900,-5.519900,-5.519900,-5.519900,-5.519900,-5.519900,-5.519900,-5.519900,-5.519900,-5.519900,-5.519900,-5.519900,-5.519900,-5.519900,-5.519900,-5.519900,-5.519900,-5.519900,-5.519900,-5.519900,-5.519900,-5.519900,-5.519900,-5.519900,-5.519900,-5.519900,-5.519900,-5.519900,-5.519900,-5.519900,-5.519900,-5.519900,-5.519900,-5.519900,-5.519900,-5.519900,-5.519900,-5.519900,-5.519900,-5.519900,-5.519900,-5.519900,-5.519900,-5.519900,-5.519900,-5.519900,-5.519900,-5.519900,-5.519900,-5.519900,-5.519900,-5.519900,-5.519900,-5.519900,-5.519900,-5.519900,-5.519900,-5.519900,-5.519900,-5.519900,-5.519900,-5.519900,-5.519900,-5.519900,-5.519900,-5.519900,-5.519900,-5.519900,-5.519900}, // e1_4_4_13
{-5.519900,-5.519900,-5.519900,-5.519900,-5.519900,-5.519900,-5.519900,-5.519900,-5.519900,-5.519900,-5.519900,-5.519900,-5.519900,-5.519900,-5.519900,-5.519900,-5.519900,-5.519900,-5.519900,-5.519900,-5.519900,-5.519900,-5.519900,-5.519900,-5.519900,-5.519900,-5.519900,-5.519900,-5.519900,-5.519900,-5.519900,-5.519900,-5.519900,-5.519900,-5.519900,-5.519900,-5.519900,-5.519900,-5.519900,-5.519900,-5.519900,-5.519900,-5.519900,-5.519900,-5.519900,-5.519900,-5.519900,-5.519900,-5.519900,-5.519900,-5.519900,-5.519900,-5.519900,-5.519900,-5.519900,-5.519900,-5.519900,-5.519900,-5.519900,-5.519900,-5.519900,-5.519900,-5.519900,-5.519900,-5.519900,-5.519900,-5.519900,-5.519900,-5.519900,-5.519900,-5.519900,-5.519900,-5.519900,-5.519900,-5.519900,-5.519900,-5.519900,-5.519900,-5.519900,-5.519900,-5.519900,-5.519900,-5.519900,-5.519900,-5.519900,-5.519900,-5.519900,-5.519900,-5.519900,-5.519900,-5.519900,-5.519900,-5.519900,-5.519900,-5.519900,-5.519900,-5.519900,-5.519900,-5.519900,-5.519900,-5.519900,-5.519900,-5.519900,-5.519900,-5.519900,-5.519900,-5.519900,-5.519900,-5.519900,-5.519900,-5.519900,-5.519900,-5.519900,-5.519900,-5.519900,-5.519900,-5.519900,-5.519900,-5.519900,-5.519900,-5.519900,-5.519900,-5.519900,-5.519900,-5.519900,-5.519900,-5.519900,-5.519900,-5.519900,-5.519900,-5.519900,-5.519900,-5.519900,-5.519900,-5.519900,-5.519900,-5.519900,-5.519900,-5.519900,-5.519900,-5.519900,-5.519900,-5.519900,-5.519900,-5.519900,-5.519900,-5.519900,-5.519900,-5.519900,-5.519900,-5.519900,-5.519900,-5.519900,-5.519900,-5.519900,-5.519900,-5.519900,-5.519900,-5.519900,-5.519900,-5.519900,-5.519900,-5.519900,-5.519900,-5.519900,-5.519900,-5.519900,-5.519900,-5.519900,-5.519900,-5.519900,-5.519900,-5.519900,-5.519900,-5.519900,-5.519900,-5.519900,-5.519900,-5.519900,-5.519900,-5.519900,-5.519900,-5.519900,-5.519900,-5.519900,-5.519900,-5.519900,-5.519900,-5.519900,-5.519900,-5.519900,-5.519900,-5.519900,-5.519900,-5.519900,-5.519900,-5.519900,-5.519900,-5.519900,-5.519900,-5.519900,-5.519900,-5.519900,-5.519900,-5.519900,-5.519900,-5.519900,-5.519900,-5.519900,-5.519900,-5.519900,-5.519900,-5.519900,-5.519900,-5.519900,-5.519900,-5.519900,-5.519900,-5.519900,-5.519900,-5.519900,-5.519900,-5.519900,-5.519900,-5.519900,-5.519900,-5.519900,-5.519900,-5.519900,-5.519900,-5.519900,-5.519900,-5.519900,-5.519900,-5.519900,-5.519900,-5.519900,-5.519900,-5.519900,-5.519900,-5.519900,-5.519900,-5.519900,-5.519900,-5.519900,-5.519900,-5.519900,-5.519900,-5.519900,-5.519900,-5.519900,-5.519900,-5.519900,-5.519900,-5.519900,-5.519900}, // e1_4_4_14
{-5.519900,-5.519900,-5.519900,-5.519900,-5.519900,-5.519900,-5.519900,-5.519900,-5.519900,-5.519900,-5.519900,-5.519900,-5.519900,-5.519900,-5.519900,-5.519900,-5.519900,-5.519900,-5.519900,-5.519900,-5.519900,-5.519900,-5.519900,-5.519900,-5.519900,-5.519900,-5.519900,-5.519900,-5.519900,-5.519900,-5.519900,-5.519900,-5.519900,-5.519900,-5.519900,-5.519900,-5.519900,-5.519900,-5.519900,-5.519900,-5.519900,-5.519900,-5.519900,-5.519900,-5.519900,-5.519900,-5.519900,-5.519900,-5.519900,-5.519900,-5.519900,-5.519900,-5.519900,-5.519900,-5.519900,-5.519900,-5.519900,-5.519900,-5.519900,-5.519900,-5.519900,-5.519900,-5.519900,-5.519900,-5.519900,-5.519900,-5.519900,-5.519900,-5.519900,-5.519900,-5.519900,-5.519900,-5.519900,-5.519900,-5.519900,-5.519900,-5.519900,-5.519900,-5.519900,-5.519900,-5.519900,-5.519900,-5.519900,-5.519900,-5.519900,-5.519900,-5.519900,-5.519900,-5.519900,-5.519900,-5.519900,-5.519900,-5.519900,-5.519900,-5.519900,-5.519900,-5.519900,-5.519900,-5.519900,-5.519900,-5.519900,-5.519900,-5.519900,-5.519900,-5.519900,-5.519900,-5.519900,-5.519900,-5.519900,-5.519900,-5.519900,-5.519900,-5.519900,-5.519900,-5.519900,-5.519900,-5.519900,-5.519900,-5.519900,-5.519900,-5.519900,-5.519900,-5.519900,-5.519900,-5.519900,-5.519900,-5.519900,-5.519900,-5.519900,-5.519900,-5.519900,-5.519900,-5.519900,-5.519900,-5.519900,-5.519900,-5.519900,-5.519900,-5.519900,-5.519900,-5.519900,-5.519900,-5.519900,-5.519900,-5.519900,-5.519900,-5.519900,-5.519900,-5.519900,-5.519900,-5.519900,-5.519900,-5.519900,-5.519900,-5.519900,-5.519900,-5.519900,-5.519900,-5.519900,-5.519900,-5.519900,-5.519900,-5.519900,-5.519900,-5.519900,-5.519900,-5.519900,-5.519900,-5.519900,-5.519900,-5.519900,-5.519900,-5.519900,-5.519900,-5.519900,-5.519900,-5.519900,-5.519900,-5.519900,-5.519900,-5.519900,-5.519900,-5.519900,-5.519900,-5.519900,-5.519900,-5.519900,-5.519900,-5.519900,-5.519900,-5.519900,-5.519900,-5.519900,-5.519900,-5.519900,-5.519900,-5.519900,-5.519900,-5.519900,-5.519900,-5.519900,-5.519900,-5.519900,-5.519900,-5.519900,-5.519900,-5.519900,-5.519900,-5.519900,-5.519900,-5.519900,-5.519900,-5.519900,-5.519900,-5.519900,-5.519900,-5.519900,-5.519900,-5.519900,-5.519900,-5.519900,-5.519900,-5.519900,-5.519900,-5.519900,-5.519900,-5.519900,-5.519900,-5.519900,-5.519900,-5.519900,-5.519900,-5.519900,-5.519900,-5.519900,-5.519900,-5.519900,-5.519900,-5.519900,-5.519900,-5.519900,-5.519900,-5.519900,-5.519900,-5.519900,-5.519900,-5.519900,-5.519900,-5.519900,-5.519900,-5.519900,-5.519900,-5.519900,-5.519900,-5.519900,-5.519900}, // e1_4_4_15
{-5.519900,-5.519900,-5.519900,-5.519900,-5.519900,-5.519900,-5.519900,-5.519900,-5.519900,-5.519900,-5.519900,-5.519900,-5.519900,-5.519900,-5.519900,-5.519900,-5.519900,-5.519900,-5.519900,-5.519900,-5.519900,-5.519900,-5.519900,-5.519900,-5.519900,-5.519900,-5.519900,-5.519900,-5.519900,-5.519900,-5.519900,-5.519900,-5.519900,-5.519900,-5.519900,-5.519900,-5.519900,-5.519900,-5.519900,-5.519900,-5.519900,-5.519900,-5.519900,-5.519900,-5.519900,-5.519900,-5.519900,-5.519900,-5.519900,-5.519900,-5.519900,-5.519900,-5.519900,-5.519900,-5.519900,-5.519900,-5.519900,-5.519900,-5.519900,-5.519900,-5.519900,-5.519900,-5.519900,-5.519900,-5.519900,-5.519900,-5.519900,-5.519900,-5.519900,-5.519900,-5.519900,-5.519900,-5.519900,-5.519900,-5.519900,-5.519900,-5.519900,-5.519900,-5.519900,-5.519900,-5.519900,-5.519900,-5.519900,-5.519900,-5.519900,-5.519900,-5.519900,-5.519900,-5.519900,-5.519900,-5.519900,-5.519900,-5.519900,-5.519900,-5.519900,-5.519900,-5.519900,-5.519900,-5.519900,-5.519900,-5.519900,-5.519900,-5.519900,-5.519900,-5.519900,-5.519900,-5.519900,-5.519900,-5.519900,-5.519900,-5.519900,-5.519900,-5.519900,-5.519900,-5.519900,-5.519900,-5.519900,-5.519900,-5.519900,-5.519900,-5.519900,-5.519900,-5.519900,-5.519900,-5.519900,-5.519900,-5.519900,-5.519900,-5.519900,-5.519900,-5.519900,-5.519900,-5.519900,-5.519900,-5.519900,-5.519900,-5.519900,-5.519900,-5.519900,-5.519900,-5.519900,-5.519900,-5.519900,-5.519900,-5.519900,-5.519900,-5.519900,-5.519900,-5.519900,-5.519900,-5.519900,-5.519900,-5.519900,-5.519900,-5.519900,-5.519900,-5.519900,-5.519900,-5.519900,-5.519900,-5.519900,-5.519900,-5.519900,-5.519900,-5.519900,-5.519900,-5.519900,-5.519900,-5.519900,-5.519900,-5.519900,-5.519900,-5.519900,-5.519900,-5.519900,-5.519900,-5.519900,-5.519900,-5.519900,-5.519900,-5.519900,-5.519900,-5.519900,-5.519900,-5.519900,-5.519900,-5.519900,-5.519900,-5.519900,-5.519900,-5.519900,-5.519900,-5.519900,-5.519900,-5.519900,-5.519900,-5.519900,-5.519900,-5.519900,-5.519900,-5.519900,-5.519900,-5.519900,-5.519900,-5.519900,-5.519900,-5.519900,-5.519900,-5.519900,-5.519900,-5.519900,-5.519900,-5.519900,-5.519900,-5.519900,-5.519900,-5.519900,-5.519900,-5.519900,-5.519900,-5.519900,-5.519900,-5.519900,-5.519900,-5.519900,-5.519900,-5.519900,-5.519900,-5.519900,-5.519900,-5.519900,-5.519900,-5.519900,-5.519900,-5.519900,-5.519900,-5.519900,-5.519900,-5.519900,-5.519900,-5.519900,-5.519900,-5.519900,-5.519900,-5.519900,-5.519900,-5.519900,-5.519900,-5.519900,-5.519900,-5.519900,-5.519900,-5.519900,-5.519900,-5.519900,-5.519900}, // e1_4_4_16
{-5.519900,-5.519900,-5.519900,-5.519900,-5.519900,-5.519900,-5.519900,-5.519900,-5.519900,-5.519900,-5.519900,-5.519900,-5.519900,-5.519900,-5.519900,-5.519900,-5.519900,-5.519900,-5.519900,-5.519900,-5.519900,-5.519900,-5.519900,-5.519900,-5.519900,-5.519900,-5.519900,-5.519900,-5.519900,-5.519900,-5.519900,-5.519900,-5.519900,-5.519900,-5.519900,-5.519900,-5.519900,-5.519900,-5.519900,-5.519900,-5.519900,-5.519900,-5.519900,-5.519900,-5.519900,-5.519900,-5.519900,-5.519900,-5.519900,-5.519900,-5.519900,-5.519900,-5.519900,-5.519900,-5.519900,-5.519900,-5.519900,-5.519900,-5.519900,-5.519900,-5.519900,-5.519900,-5.519900,-5.519900,-5.519900,-5.519900,-5.519900,-5.519900,-5.519900,-5.519900,-5.519900,-5.519900,-5.519900,-5.519900,-5.519900,-5.519900,-5.519900,-5.519900,-5.519900,-5.519900,-5.519900,-5.519900,-5.519900,-5.519900,-5.519900,-5.519900,-5.519900,-5.519900,-5.519900,-5.519900,-5.519900,-5.519900,-5.519900,-5.519900,-5.519900,-5.519900,-5.519900,-5.519900,-5.519900,-5.519900,-5.519900,-5.519900,-5.519900,-5.519900,-5.519900,-5.519900,-5.519900,-5.519900,-5.519900,-5.519900,-5.519900,-5.519900,-5.519900,-5.519900,-5.519900,-5.519900,-5.519900,-5.519900,-5.519900,-5.519900,-5.519900,-5.519900,-5.519900,-5.519900,-5.519900,-5.519900,-5.519900,-5.519900,-5.519900,-5.519900,-5.519900,-5.519900,-5.519900,-5.519900,-5.519900,-5.519900,-5.519900,-5.519900,-5.519900,-5.519900,-5.519900,-5.519900,-5.519900,-5.519900,-5.519900,-5.519900,-5.519900,-5.519900,-5.519900,-5.519900,-5.519900,-5.519900,-5.519900,-5.519900,-5.519900,-5.519900,-5.519900,-5.519900,-5.519900,-5.519900,-5.519900,-5.519900,-5.519900,-5.519900,-5.519900,-5.519900,-5.519900,-5.519900,-5.519900,-5.519900,-5.519900,-5.519900,-5.519900,-5.519900,-5.519900,-5.519900,-5.519900,-5.519900,-5.519900,-5.519900,-5.519900,-5.519900,-5.519900,-5.519900,-5.519900,-5.519900,-5.519900,-5.519900,-5.519900,-5.519900,-5.519900,-5.519900,-5.519900,-5.519900,-5.519900,-5.519900,-5.519900,-5.519900,-5.519900,-5.519900,-5.519900,-5.519900,-5.519900,-5.519900,-5.519900,-5.519900,-5.519900,-5.519900,-5.519900,-5.519900,-5.519900,-5.519900,-5.519900,-5.519900,-5.519900,-5.519900,-5.519900,-5.519900,-5.519900,-5.519900,-5.519900,-5.519900,-5.519900,-5.519900,-5.519900,-5.519900,-5.519900,-5.519900,-5.519900,-5.519900,-5.519900,-5.519900,-5.519900,-5.519900,-5.519900,-5.519900,-5.519900,-5.519900,-5.519900,-5.519900,-5.519900,-5.519900,-5.519900,-5.519900,-5.519900,-5.519900,-5.519900,-5.519900,-5.519900,-5.519900,-5.519900,-5.519900,-5.519900,-5.519900,-5.519900,-5.519900}, // e1_4_4_17
{-5.519900,-5.519900,-5.519900,-5.519900,-5.519900,-5.519900,-5.519900,-5.519900,-5.519900,-5.519900,-5.519900,-5.519900,-5.519900,-5.519900,-5.519900,-5.519900,-5.519900,-5.519900,-5.519900,-5.519900,-5.519900,-5.519900,-5.519900,-5.519900,-5.519900,-5.519900,-5.519900,-5.519900,-5.519900,-5.519900,-5.519900,-5.519900,-5.519900,-5.519900,-5.519900,-5.519900,-5.519900,-5.519900,-5.519900,-5.519900,-5.519900,-5.519900,-5.519900,-5.519900,-5.519900,-5.519900,-5.519900,-5.519900,-5.519900,-5.519900,-5.519900,-5.519900,-5.519900,-5.519900,-5.519900,-5.519900,-5.519900,-5.519900,-5.519900,-5.519900,-5.519900,-5.519900,-5.519900,-5.519900,-5.519900,-5.519900,-5.519900,-5.519900,-5.519900,-5.519900,-5.519900,-5.519900,-5.519900,-5.519900,-5.519900,-5.519900,-5.519900,-5.519900,-5.519900,-5.519900,-5.519900,-5.519900,-5.519900,-5.519900,-5.519900,-5.519900,-5.519900,-5.519900,-5.519900,-5.519900,-5.519900,-5.519900,-5.519900,-5.519900,-5.519900,-5.519900,-5.519900,-5.519900,-5.519900,-5.519900,-5.519900,-5.519900,-5.519900,-5.519900,-5.519900,-5.519900,-5.519900,-5.519900,-5.519900,-5.519900,-5.519900,-5.519900,-5.519900,-5.519900,-5.519900,-5.519900,-5.519900,-5.519900,-5.519900,-5.519900,-5.519900,-5.519900,-5.519900,-5.519900,-5.519900,-5.519900,-5.519900,-5.519900,-5.519900,-5.519900,-5.519900,-5.519900,-5.519900,-5.519900,-5.519900,-5.519900,-5.519900,-5.519900,-5.519900,-5.519900,-5.519900,-5.519900,-5.519900,-5.519900,-5.519900,-5.519900,-5.519900,-5.519900,-5.519900,-5.519900,-5.519900,-5.519900,-5.519900,-5.519900,-5.519900,-5.519900,-5.519900,-5.519900,-5.519900,-5.519900,-5.519900,-5.519900,-5.519900,-5.519900,-5.519900,-5.519900,-5.519900,-5.519900,-5.519900,-5.519900,-5.519900,-5.519900,-5.519900,-5.519900,-5.519900,-5.519900,-5.519900,-5.519900,-5.519900,-5.519900,-5.519900,-5.519900,-5.519900,-5.519900,-5.519900,-5.519900,-5.519900,-5.519900,-5.519900,-5.519900,-5.519900,-5.519900,-5.519900,-5.519900,-5.519900,-5.519900,-5.519900,-5.519900,-5.519900,-5.519900,-5.519900,-5.519900,-5.519900,-5.519900,-5.519900,-5.519900,-5.519900,-5.519900,-5.519900,-5.519900,-5.519900,-5.519900,-5.519900,-5.519900,-5.519900,-5.519900,-5.519900,-5.519900,-5.519900,-5.519900,-5.519900,-5.519900,-5.519900,-5.519900,-5.519900,-5.519900,-5.519900,-5.519900,-5.519900,-5.519900,-5.519900,-5.519900,-5.519900,-5.519900,-5.519900,-5.519900,-5.519900,-5.519900,-5.519900,-5.519900,-5.519900,-5.519900,-5.519900,-5.519900,-5.519900,-5.519900,-5.519900,-5.519900,-5.519900,-5.519900,-5.519900,-5.519900,-5.519900,-5.519900,-5.519900,-5.519900}, // e1_4_4_18
{-5.519900,-5.519900,-5.519900,-5.519900,-5.519900,-5.519900,-5.519900,-5.519900,-5.519900,-5.519900,-5.519900,-5.519900,-5.519900,-5.519900,-5.519900,-5.519900,-5.519900,-5.519900,-5.519900,-5.519900,-5.519900,-5.519900,-5.519900,-5.519900,-5.519900,-5.519900,-5.519900,-5.519900,-5.519900,-5.519900,-5.519900,-5.519900,-5.519900,-5.519900,-5.519900,-5.519900,-5.519900,-5.519900,-5.519900,-5.519900,-5.519900,-5.519900,-5.519900,-5.519900,-5.519900,-5.519900,-5.519900,-5.519900,-5.519900,-5.519900,-5.519900,-5.519900,-5.519900,-5.519900,-5.519900,-5.519900,-5.519900,-5.519900,-5.519900,-5.519900,-5.519900,-5.519900,-5.519900,-5.519900,-5.519900,-5.519900,-5.519900,-5.519900,-5.519900,-5.519900,-5.519900,-5.519900,-5.519900,-5.519900,-5.519900,-5.519900,-5.519900,-5.519900,-5.519900,-5.519900,-5.519900,-5.519900,-5.519900,-5.519900,-5.519900,-5.519900,-5.519900,-5.519900,-5.519900,-5.519900,-5.519900,-5.519900,-5.519900,-5.519900,-5.519900,-5.519900,-5.519900,-5.519900,-5.519900,-5.519900,-5.519900,-5.519900,-5.519900,-5.519900,-5.519900,-5.519900,-5.519900,-5.519900,-5.519900,-5.519900,-5.519900,-5.519900,-5.519900,-5.519900,-5.519900,-5.519900,-5.519900,-5.519900,-5.519900,-5.519900,-5.519900,-5.519900,-5.519900,-5.519900,-5.519900,-5.519900,-5.519900,-5.519900,-5.519900,-5.519900,-5.519900,-5.519900,-5.519900,-5.519900,-5.519900,-5.519900,-5.519900,-5.519900,-5.519900,-5.519900,-5.519900,-5.519900,-5.519900,-5.519900,-5.519900,-5.519900,-5.519900,-5.519900,-5.519900,-5.519900,-5.519900,-5.519900,-5.519900,-5.519900,-5.519900,-5.519900,-5.519900,-5.519900,-5.519900,-5.519900,-5.519900,-5.519900,-5.519900,-5.519900,-5.519900,-5.519900,-5.519900,-5.519900,-5.519900,-5.519900,-5.519900,-5.519900,-5.519900,-5.519900,-5.519900,-5.519900,-5.519900,-5.519900,-5.519900,-5.519900,-5.519900,-5.519900,-5.519900,-5.519900,-5.519900,-5.519900,-5.519900,-5.519900,-5.519900,-5.519900,-5.519900,-5.519900,-5.519900,-5.519900,-5.519900,-5.519900,-5.519900,-5.519900,-5.519900,-5.519900,-5.519900,-5.519900,-5.519900,-5.519900,-5.519900,-5.519900,-5.519900,-5.519900,-5.519900,-5.519900,-5.519900,-5.519900,-5.519900,-5.519900,-5.519900,-5.519900,-5.519900,-5.519900,-5.519900,-5.519900,-5.519900,-5.519900,-5.519900,-5.519900,-5.519900,-5.519900,-5.519900,-5.519900,-5.519900,-5.519900,-5.519900,-5.519900,-5.519900,-5.519900,-5.519900,-5.519900,-5.519900,-5.519900,-5.519900,-5.519900,-5.519900,-5.519900,-5.519900,-5.519900,-5.519900,-5.519900,-5.519900,-5.519900,-5.519900,-5.519900,-5.519900,-5.519900,-5.519900,-5.519900,-5.519900,-5.519900}, // e1_4_4_19
{-5.519900,-5.519900,-5.519900,-5.519900,-5.519900,-5.519900,-5.519900,-5.519900,-5.519900,-5.519900,-5.519900,-5.519900,-5.519900,-5.519900,-5.519900,-5.519900,-5.519900,-5.519900,-5.519900,-5.519900,-5.519900,-5.519900,-5.519900,-5.519900,-5.519900,-5.519900,-5.519900,-5.519900,-5.519900,-5.519900,-5.519900,-5.519900,-5.519900,-5.519900,-5.519900,-5.519900,-5.519900,-5.519900,-5.519900,-5.519900,-5.519900,-5.519900,-5.519900,-5.519900,-5.519900,-5.519900,-5.519900,-5.519900,-5.519900,-5.519900,-5.519900,-5.519900,-5.519900,-5.519900,-5.519900,-5.519900,-5.519900,-5.519900,-5.519900,-5.519900,-5.519900,-5.519900,-5.519900,-5.519900,-5.519900,-5.519900,-5.519900,-5.519900,-5.519900,-5.519900,-5.519900,-5.519900,-5.519900,-5.519900,-5.519900,-5.519900,-5.519900,-5.519900,-5.519900,-5.519900,-5.519900,-5.519900,-5.519900,-5.519900,-5.519900,-5.519900,-5.519900,-5.519900,-5.519900,-5.519900,-5.519900,-5.519900,-5.519900,-5.519900,-5.519900,-5.519900,-5.519900,-5.519900,-5.519900,-5.519900,-5.519900,-5.519900,-5.519900,-5.519900,-5.519900,-5.519900,-5.519900,-5.519900,-5.519900,-5.519900,-5.519900,-5.519900,-5.519900,-5.519900,-5.519900,-5.519900,-5.519900,-5.519900,-5.519900,-5.519900,-5.519900,-5.519900,-5.519900,-5.519900,-5.519900,-5.519900,-5.519900,-5.519900,-5.519900,-5.519900,-5.519900,-5.519900,-5.519900,-5.519900,-5.519900,-5.519900,-5.519900,-5.519900,-5.519900,-5.519900,-5.519900,-5.519900,-5.519900,-5.519900,-5.519900,-5.519900,-5.519900,-5.519900,-5.519900,-5.519900,-5.519900,-5.519900,-5.519900,-5.519900,-5.519900,-5.519900,-5.519900,-5.519900,-5.519900,-5.519900,-5.519900,-5.519900,-5.519900,-5.519900,-5.519900,-5.519900,-5.519900,-5.519900,-5.519900,-5.519900,-5.519900,-5.519900,-5.519900,-5.519900,-5.519900,-5.519900,-5.519900,-5.519900,-5.519900,-5.519900,-5.519900,-5.519900,-5.519900,-5.519900,-5.519900,-5.519900,-5.519900,-5.519900,-5.519900,-5.519900,-5.519900,-5.519900,-5.519900,-5.519900,-5.519900,-5.519900,-5.519900,-5.519900,-5.519900,-5.519900,-5.519900,-5.519900,-5.519900,-5.519900,-5.519900,-5.519900,-5.519900,-5.519900,-5.519900,-5.519900,-5.519900,-5.519900,-5.519900,-5.519900,-5.519900,-5.519900,-5.519900,-5.519900,-5.519900,-5.519900,-5.519900,-5.519900,-5.519900,-5.519900,-5.519900,-5.519900,-5.519900,-5.519900,-5.519900,-5.519900,-5.519900,-5.519900,-5.519900,-5.519900,-5.519900,-5.519900,-5.519900,-5.519900,-5.519900,-5.519900,-5.519900,-5.519900,-5.519900,-5.519900,-5.519900,-5.519900,-5.519900,-5.519900,-5.519900,-5.519900,-5.519900,-5.519900,-5.519900,-5.519900,-5.519900,-5.519900}, // e1_4_4_20
{-5.519900,-5.519900,-5.519900,-5.519900,-5.519900,-5.519900,-5.519900,-5.519900,-5.519900,-5.519900,-5.519900,-5.519900,-5.519900,-5.519900,-5.519900,-5.519900,-5.519900,-5.519900,-5.519900,-5.519900,-5.519900,-5.519900,-5.519900,-5.519900,-5.519900,-5.519900,-5.519900,-5.519900,-5.519900,-5.519900,-5.519900,-5.519900,-5.519900,-5.519900,-5.519900,-5.519900,-5.519900,-5.519900,-5.519900,-5.519900,-5.519900,-5.519900,-5.519900,-5.519900,-5.519900,-5.519900,-5.519900,-5.519900,-5.519900,-5.519900,-5.519900,-5.519900,-5.519900,-5.519900,-5.519900,-5.519900,-5.519900,-5.519900,-5.519900,-5.519900,-5.519900,-5.519900,-5.519900,-5.519900,-5.519900,-5.519900,-5.519900,-5.519900,-5.519900,-5.519900,-5.519900,-5.519900,-5.519900,-5.519900,-5.519900,-5.519900,-5.519900,-5.519900,-5.519900,-5.519900,-5.519900,-5.519900,-5.519900,-5.519900,-5.519900,-5.519900,-5.519900,-5.519900,-5.519900,-5.519900,-5.519900,-5.519900,-5.519900,-5.519900,-5.519900,-5.519900,-5.519900,-5.519900,-5.519900,-5.519900,-5.519900,-5.519900,-5.519900,-5.519900,-5.519900,-5.519900,-5.519900,-5.519900,-5.519900,-5.519900,-5.519900,-5.519900,-5.519900,-5.519900,-5.519900,-5.519900,-5.519900,-5.519900,-5.519900,-5.519900,-5.519900,-5.519900,-5.519900,-5.519900,-5.519900,-5.519900,-5.519900,-5.519900,-5.519900,-5.519900,-5.519900,-5.519900,-5.519900,-5.519900,-5.519900,-5.519900,-5.519900,-5.519900,-5.519900,-5.519900,-5.519900,-5.519900,-5.519900,-5.519900,-5.519900,-5.519900,-5.519900,-5.519900,-5.519900,-5.519900,-5.519900,-5.519900,-5.519900,-5.519900,-5.519900,-5.519900,-5.519900,-5.519900,-5.519900,-5.519900,-5.519900,-5.519900,-5.519900,-5.519900,-5.519900,-5.519900,-5.519900,-5.519900,-5.519900,-5.519900,-5.519900,-5.519900,-5.519900,-5.519900,-5.519900,-5.519900,-5.519900,-5.519900,-5.519900,-5.519900,-5.519900,-5.519900,-5.519900,-5.519900,-5.519900,-5.519900,-5.519900,-5.519900,-5.519900,-5.519900,-5.519900,-5.519900,-5.519900,-5.519900,-5.519900,-5.519900,-5.519900,-5.519900,-5.519900,-5.519900,-5.519900,-5.519900,-5.519900,-5.519900,-5.519900,-5.519900,-5.519900,-5.519900,-5.519900,-5.519900,-5.519900,-5.519900,-5.519900,-5.519900,-5.519900,-5.519900,-5.519900,-5.519900,-5.519900,-5.519900,-5.519900,-5.519900,-5.519900,-5.519900,-5.519900,-5.519900,-5.519900,-5.519900,-5.519900,-5.519900,-5.519900,-5.519900,-5.519900,-5.519900,-5.519900,-5.519900,-5.519900,-5.519900,-5.519900,-5.519900,-5.519900,-5.519900,-5.519900,-5.519900,-5.519900,-5.519900,-5.519900,-5.519900,-5.519900,-5.519900,-5.519900,-5.519900,-5.519900,-5.519900,-5.519900,-5.519900}, // e1_4_4_21
{-5.519900,-5.519900,-5.519900,-5.519900,-5.519900,-5.519900,-5.519900,-5.519900,-5.519900,-5.519900,-5.519900,-5.519900,-5.519900,-5.519900,-5.519900,-5.519900,-5.519900,-5.519900,-5.519900,-5.519900,-5.519900,-5.519900,-5.519900,-5.519900,-5.519900,-5.519900,-5.519900,-5.519900,-5.519900,-5.519900,-5.519900,-5.519900,-5.519900,-5.519900,-5.519900,-5.519900,-5.519900,-5.519900,-5.519900,-5.519900,-5.519900,-5.519900,-5.519900,-5.519900,-5.519900,-5.519900,-5.519900,-5.519900,-5.519900,-5.519900,-5.519900,-5.519900,-5.519900,-5.519900,-5.519900,-5.519900,-5.519900,-5.519900,-5.519900,-5.519900,-5.519900,-5.519900,-5.519900,-5.519900,-5.519900,-5.519900,-5.519900,-5.519900,-5.519900,-5.519900,-5.519900,-5.519900,-5.519900,-5.519900,-5.519900,-5.519900,-5.519900,-5.519900,-5.519900,-5.519900,-5.519900,-5.519900,-5.519900,-5.519900,-5.519900,-5.519900,-5.519900,-5.519900,-5.519900,-5.519900,-5.519900,-5.519900,-5.519900,-5.519900,-5.519900,-5.519900,-5.519900,-5.519900,-5.519900,-5.519900,-5.519900,-5.519900,-5.519900,-5.519900,-5.519900,-5.519900,-5.519900,-5.519900,-5.519900,-5.519900,-5.519900,-5.519900,-5.519900,-5.519900,-5.519900,-5.519900,-5.519900,-5.519900,-5.519900,-5.519900,-5.519900,-5.519900,-5.519900,-5.519900,-5.519900,-5.519900,-5.519900,-5.519900,-5.519900,-5.519900,-5.519900,-5.519900,-5.519900,-5.519900,-5.519900,-5.519900,-5.519900,-5.519900,-5.519900,-5.519900,-5.519900,-5.519900,-5.519900,-5.519900,-5.519900,-5.519900,-5.519900,-5.519900,-5.519900,-5.519900,-5.519900,-5.519900,-5.519900,-5.519900,-5.519900,-5.519900,-5.519900,-5.519900,-5.519900,-5.519900,-5.519900,-5.519900,-5.519900,-5.519900,-5.519900,-5.519900,-5.519900,-5.519900,-5.519900,-5.519900,-5.519900,-5.519900,-5.519900,-5.519900,-5.519900,-5.519900,-5.519900,-5.519900,-5.519900,-5.519900,-5.519900,-5.519900,-5.519900,-5.519900,-5.519900,-5.519900,-5.519900,-5.519900,-5.519900,-5.519900,-5.519900,-5.519900,-5.519900,-5.519900,-5.519900,-5.519900,-5.519900,-5.519900,-5.519900,-5.519900,-5.519900,-5.519900,-5.519900,-5.519900,-5.519900,-5.519900,-5.519900,-5.519900,-5.519900,-5.519900,-5.519900,-5.519900,-5.519900,-5.519900,-5.519900,-5.519900,-5.519900,-5.519900,-5.519900,-5.519900,-5.519900,-5.519900,-5.519900,-5.519900,-5.519900,-5.519900,-5.519900,-5.519900,-5.519900,-5.519900,-5.519900,-5.519900,-5.519900,-5.519900,-5.519900,-5.519900,-5.519900,-5.519900,-5.519900,-5.519900,-5.519900,-5.519900,-5.519900,-5.519900,-5.519900,-5.519900,-5.519900,-5.519900,-5.519900,-5.519900,-5.519900,-5.519900,-5.519900,-5.519900,-5.519900,-5.519900}, // e1_4_4_22
{-5.519900,-5.519900,-5.519900,-5.519900,-5.519900,-5.519900,-5.519900,-5.519900,-5.519900,-5.519900,-5.519900,-5.519900,-5.519900,-5.519900,-5.519900,-5.519900,-5.519900,-5.519900,-5.519900,-5.519900,-5.519900,-5.519900,-5.519900,-5.519900,-5.519900,-5.519900,-5.519900,-5.519900,-5.519900,-5.519900,-5.519900,-5.519900,-5.519900,-5.519900,-5.519900,-5.519900,-5.519900,-5.519900,-5.519900,-5.519900,-5.519900,-5.519900,-5.519900,-5.519900,-5.519900,-5.519900,-5.519900,-5.519900,-5.519900,-5.519900,-5.519900,-5.519900,-5.519900,-5.519900,-5.519900,-5.519900,-5.519900,-5.519900,-5.519900,-5.519900,-5.519900,-5.519900,-5.519900,-5.519900,-5.519900,-5.519900,-5.519900,-5.519900,-5.519900,-5.519900,-5.519900,-5.519900,-5.519900,-5.519900,-5.519900,-5.519900,-5.519900,-5.519900,-5.519900,-5.519900,-5.519900,-5.519900,-5.519900,-5.519900,-5.519900,-5.519900,-5.519900,-5.519900,-5.519900,-5.519900,-5.519900,-5.519900,-5.519900,-5.519900,-5.519900,-5.519900,-5.519900,-5.519900,-5.519900,-5.519900,-5.519900,-5.519900,-5.519900,-5.519900,-5.519900,-5.519900,-5.519900,-5.519900,-5.519900,-5.519900,-5.519900,-5.519900,-5.519900,-5.519900,-5.519900,-5.519900,-5.519900,-5.519900,-5.519900,-5.519900,-5.519900,-5.519900,-5.519900,-5.519900,-5.519900,-5.519900,-5.519900,-5.519900,-5.519900,-5.519900,-5.519900,-5.519900,-5.519900,-5.519900,-5.519900,-5.519900,-5.519900,-5.519900,-5.519900,-5.519900,-5.519900,-5.519900,-5.519900,-5.519900,-5.519900,-5.519900,-5.519900,-5.519900,-5.519900,-5.519900,-5.519900,-5.519900,-5.519900,-5.519900,-5.519900,-5.519900,-5.519900,-5.519900,-5.519900,-5.519900,-5.519900,-5.519900,-5.519900,-5.519900,-5.519900,-5.519900,-5.519900,-5.519900,-5.519900,-5.519900,-5.519900,-5.519900,-5.519900,-5.519900,-5.519900,-5.519900,-5.519900,-5.519900,-5.519900,-5.519900,-5.519900,-5.519900,-5.519900,-5.519900,-5.519900,-5.519900,-5.519900,-5.519900,-5.519900,-5.519900,-5.519900,-5.519900,-5.519900,-5.519900,-5.519900,-5.519900,-5.519900,-5.519900,-5.519900,-5.519900,-5.519900,-5.519900,-5.519900,-5.519900,-5.519900,-5.519900,-5.519900,-5.519900,-5.519900,-5.519900,-5.519900,-5.519900,-5.519900,-5.519900,-5.519900,-5.519900,-5.519900,-5.519900,-5.519900,-5.519900,-5.519900,-5.519900,-5.519900,-5.519900,-5.519900,-5.519900,-5.519900,-5.519900,-5.519900,-5.519900,-5.519900,-5.519900,-5.519900,-5.519900,-5.519900,-5.519900,-5.519900,-5.519900,-5.519900,-5.519900,-5.519900,-5.519900,-5.519900,-5.519900,-5.519900,-5.519900,-5.519900,-5.519900,-5.519900,-5.519900,-5.519900,-5.519900,-5.519900,-5.519900,-5.519900,-5.519900}, // e1_4_4_23
{-5.519900,-5.519900,-5.519900,-5.519900,-5.519900,-5.519900,-5.519900,-5.519900,-5.519900,-5.519900,-5.519900,-5.519900,-5.519900,-5.519900,-5.519900,-5.519900,-5.519900,-5.519900,-5.519900,-5.519900,-5.519900,-5.519900,-5.519900,-5.519900,-5.519900,-5.519900,-5.519900,-5.519900,-5.519900,-5.519900,-5.519900,-5.519900,-5.519900,-5.519900,-5.519900,-5.519900,-5.519900,-5.519900,-5.519900,-5.519900,-5.519900,-5.519900,-5.519900,-5.519900,-5.519900,-5.519900,-5.519900,-5.519900,-5.519900,-5.519900,-5.519900,-5.519900,-5.519900,-5.519900,-5.519900,-5.519900,-5.519900,-5.519900,-5.519900,-5.519900,-5.519900,-5.519900,-5.519900,-5.519900,-5.519900,-5.519900,-5.519900,-5.519900,-5.519900,-5.519900,-5.519900,-5.519900,-5.519900,-5.519900,-5.519900,-5.519900,-5.519900,-5.519900,-5.519900,-5.519900,-5.519900,-5.519900,-5.519900,-5.519900,-5.519900,-5.519900,-5.519900,-5.519900,-5.519900,-5.519900,-5.519900,-5.519900,-5.519900,-5.519900,-5.519900,-5.519900,-5.519900,-5.519900,-5.519900,-5.519900,-5.519900,-5.519900,-5.519900,-5.519900,-5.519900,-5.519900,-5.519900,-5.519900,-5.519900,-5.519900,-5.519900,-5.519900,-5.519900,-5.519900,-5.519900,-5.519900,-5.519900,-5.519900,-5.519900,-5.519900,-5.519900,-5.519900,-5.519900,-5.519900,-5.519900,-5.519900,-5.519900,-5.519900,-5.519900,-5.519900,-5.519900,-5.519900,-5.519900,-5.519900,-5.519900,-5.519900,-5.519900,-5.519900,-5.519900,-5.519900,-5.519900,-5.519900,-5.519900,-5.519900,-5.519900,-5.519900,-5.519900,-5.519900,-5.519900,-5.519900,-5.519900,-5.519900,-5.519900,-5.519900,-5.519900,-5.519900,-5.519900,-5.519900,-5.519900,-5.519900,-5.519900,-5.519900,-5.519900,-5.519900,-5.519900,-5.519900,-5.519900,-5.519900,-5.519900,-5.519900,-5.519900,-5.519900,-5.519900,-5.519900,-5.519900,-5.519900,-5.519900,-5.519900,-5.519900,-5.519900,-5.519900,-5.519900,-5.519900,-5.519900,-5.519900,-5.519900,-5.519900,-5.519900,-5.519900,-5.519900,-5.519900,-5.519900,-5.519900,-5.519900,-5.519900,-5.519900,-5.519900,-5.519900,-5.519900,-5.519900,-5.519900,-5.519900,-5.519900,-5.519900,-5.519900,-5.519900,-5.519900,-5.519900,-5.519900,-5.519900,-5.519900,-5.519900,-5.519900,-5.519900,-5.519900,-5.519900,-5.519900,-5.519900,-5.519900,-5.519900,-5.519900,-5.519900,-5.519900,-5.519900,-5.519900,-5.519900,-5.519900,-5.519900,-5.519900,-5.519900,-5.519900,-5.519900,-5.519900,-5.519900,-5.519900,-5.519900,-5.519900,-5.519900,-5.519900,-5.519900,-5.519900,-5.519900,-5.519900,-5.519900,-5.519900,-5.519900,-5.519900,-5.519900,-5.519900,-5.519900,-5.519900,-5.519900,-5.519900,-5.519900,-5.519900,-5.519900}, // e1_4_4_24
{-5.519900,-5.519900,-5.519900,-5.519900,-5.519900,-5.519900,-5.519900,-5.519900,-5.519900,-5.519900,-5.519900,-5.519900,-5.519900,-5.519900,-5.519900,-5.519900,-5.519900,-5.519900,-5.519900,-5.519900,-5.519900,-5.519900,-5.519900,-5.519900,-5.519900,-5.519900,-5.519900,-5.519900,-5.519900,-5.519900,-5.519900,-5.519900,-5.519900,-5.519900,-5.519900,-5.519900,-5.519900,-5.519900,-5.519900,-5.519900,-5.519900,-5.519900,-5.519900,-5.519900,-5.519900,-5.519900,-5.519900,-5.519900,-5.519900,-5.519900,-5.519900,-5.519900,-5.519900,-5.519900,-5.519900,-5.519900,-5.519900,-5.519900,-5.519900,-5.519900,-5.519900,-5.519900,-5.519900,-5.519900,-5.519900,-5.519900,-5.519900,-5.519900,-5.519900,-5.519900,-5.519900,-5.519900,-5.519900,-5.519900,-5.519900,-5.519900,-5.519900,-5.519900,-5.519900,-5.519900,-5.519900,-5.519900,-5.519900,-5.519900,-5.519900,-5.519900,-5.519900,-5.519900,-5.519900,-5.519900,-5.519900,-5.519900,-5.519900,-5.519900,-5.519900,-5.519900,-5.519900,-5.519900,-5.519900,-5.519900,-5.519900,-5.519900,-5.519900,-5.519900,-5.519900,-5.519900,-5.519900,-5.519900,-5.519900,-5.519900,-5.519900,-5.519900,-5.519900,-5.519900,-5.519900,-5.519900,-5.519900,-5.519900,-5.519900,-5.519900,-5.519900,-5.519900,-5.519900,-5.519900,-5.519900,-5.519900,-5.519900,-5.519900,-5.519900,-5.519900,-5.519900,-5.519900,-5.519900,-5.519900,-5.519900,-5.519900,-5.519900,-5.519900,-5.519900,-5.519900,-5.519900,-5.519900,-5.519900,-5.519900,-5.519900,-5.519900,-5.519900,-5.519900,-5.519900,-5.519900,-5.519900,-5.519900,-5.519900,-5.519900,-5.519900,-5.519900,-5.519900,-5.519900,-5.519900,-5.519900,-5.519900,-5.519900,-5.519900,-5.519900,-5.519900,-5.519900,-5.519900,-5.519900,-5.519900,-5.519900,-5.519900,-5.519900,-5.519900,-5.519900,-5.519900,-5.519900,-5.519900,-5.519900,-5.519900,-5.519900,-5.519900,-5.519900,-5.519900,-5.519900,-5.519900,-5.519900,-5.519900,-5.519900,-5.519900,-5.519900,-5.519900,-5.519900,-5.519900,-5.519900,-5.519900,-5.519900,-5.519900,-5.519900,-5.519900,-5.519900,-5.519900,-5.519900,-5.519900,-5.519900,-5.519900,-5.519900,-5.519900,-5.519900,-5.519900,-5.519900,-5.519900,-5.519900,-5.519900,-5.519900,-5.519900,-5.519900,-5.519900,-5.519900,-5.519900,-5.519900,-5.519900,-5.519900,-5.519900,-5.519900,-5.519900,-5.519900,-5.519900,-5.519900,-5.519900,-5.519900,-5.519900,-5.519900,-5.519900,-5.519900,-5.519900,-5.519900,-5.519900,-5.519900,-5.519900,-5.519900,-5.519900,-5.519900,-5.519900,-5.519900,-5.519900,-5.519900,-5.519900,-5.519900,-5.519900,-5.519900,-5.519900,-5.519900,-5.519900,-5.519900,-5.519900,-5.519900}, // e1_4_4_25
{-5.519900,-5.519900,-5.519900,-5.519900,-5.519900,-5.519900,-5.519900,-5.519900,-5.519900,-5.519900,-5.519900,-5.519900,-5.519900,-5.519900,-5.519900,-5.519900,-5.519900,-5.519900,-5.519900,-5.519900,-5.519900,-5.519900,-5.519900,-5.519900,-5.519900,-5.519900,-5.519900,-5.519900,-5.519900,-5.519900,-5.519900,-5.519900,-5.519900,-5.519900,-5.519900,-5.519900,-5.519900,-5.519900,-5.519900,-5.519900,-5.519900,-5.519900,-5.519900,-5.519900,-5.519900,-5.519900,-5.519900,-5.519900,-5.519900,-5.519900,-5.519900,-5.519900,-5.519900,-5.519900,-5.519900,-5.519900,-5.519900,-5.519900,-5.519900,-5.519900,-5.519900,-5.519900,-5.519900,-5.519900,-5.519900,-5.519900,-5.519900,-5.519900,-5.519900,-5.519900,-5.519900,-5.519900,-5.519900,-5.519900,-5.519900,-5.519900,-5.519900,-5.519900,-5.519900,-5.519900,-5.519900,-5.519900,-5.519900,-5.519900,-5.519900,-5.519900,-5.519900,-5.519900,-5.519900,-5.519900,-5.519900,-5.519900,-5.519900,-5.519900,-5.519900,-5.519900,-5.519900,-5.519900,-5.519900,-5.519900,-5.519900,-5.519900,-5.519900,-5.519900,-5.519900,-5.519900,-5.519900,-5.519900,-5.519900,-5.519900,-5.519900,-5.519900,-5.519900,-5.519900,-5.519900,-5.519900,-5.519900,-5.519900,-5.519900,-5.519900,-5.519900,-5.519900,-5.519900,-5.519900,-5.519900,-5.519900,-5.519900,-5.519900,-5.519900,-5.519900,-5.519900,-5.519900,-5.519900,-5.519900,-5.519900,-5.519900,-5.519900,-5.519900,-5.519900,-5.519900,-5.519900,-5.519900,-5.519900,-5.519900,-5.519900,-5.519900,-5.519900,-5.519900,-5.519900,-5.519900,-5.519900,-5.519900,-5.519900,-5.519900,-5.519900,-5.519900,-5.519900,-5.519900,-5.519900,-5.519900,-5.519900,-5.519900,-5.519900,-5.519900,-5.519900,-5.519900,-5.519900,-5.519900,-5.519900,-5.519900,-5.519900,-5.519900,-5.519900,-5.519900,-5.519900,-5.519900,-5.519900,-5.519900,-5.519900,-5.519900,-5.519900,-5.519900,-5.519900,-5.519900,-5.519900,-5.519900,-5.519900,-5.519900,-5.519900,-5.519900,-5.519900,-5.519900,-5.519900,-5.519900,-5.519900,-5.519900,-5.519900,-5.519900,-5.519900,-5.519900,-5.519900,-5.519900,-5.519900,-5.519900,-5.519900,-5.519900,-5.519900,-5.519900,-5.519900,-5.519900,-5.519900,-5.519900,-5.519900,-5.519900,-5.519900,-5.519900,-5.519900,-5.519900,-5.519900,-5.519900,-5.519900,-5.519900,-5.519900,-5.519900,-5.519900,-5.519900,-5.519900,-5.519900,-5.519900,-5.519900,-5.519900,-5.519900,-5.519900,-5.519900,-5.519900,-5.519900,-5.519900,-5.519900,-5.519900,-5.519900,-5.519900,-5.519900,-5.519900,-5.519900,-5.519900,-5.519900,-5.519900,-5.519900,-5.519900,-5.519900,-5.519900,-5.519900,-5.519900,-5.519900,-5.519900,-5.519900}, // e1_4_4_26
{-5.519900,-5.519900,-5.519900,-5.519900,-5.519900,-5.519900,-5.519900,-5.519900,-5.519900,-5.519900,-5.519900,-5.519900,-5.519900,-5.519900,-5.519900,-5.519900,-5.519900,-5.519900,-5.519900,-5.519900,-5.519900,-5.519900,-5.519900,-5.519900,-5.519900,-5.519900,-5.519900,-5.519900,-5.519900,-5.519900,-5.519900,-5.519900,-5.519900,-5.519900,-5.519900,-5.519900,-5.519900,-5.519900,-5.519900,-5.519900,-5.519900,-5.519900,-5.519900,-5.519900,-5.519900,-5.519900,-5.519900,-5.519900,-5.519900,-5.519900,-5.519900,-5.519900,-5.519900,-5.519900,-5.519900,-5.519900,-5.519900,-5.519900,-5.519900,-5.519900,-5.519900,-5.519900,-5.519900,-5.519900,-5.519900,-5.519900,-5.519900,-5.519900,-5.519900,-5.519900,-5.519900,-5.519900,-5.519900,-5.519900,-5.519900,-5.519900,-5.519900,-5.519900,-5.519900,-5.519900,-5.519900,-5.519900,-5.519900,-5.519900,-5.519900,-5.519900,-5.519900,-5.519900,-5.519900,-5.519900,-5.519900,-5.519900,-5.519900,-5.519900,-5.519900,-5.519900,-5.519900,-5.519900,-5.519900,-5.519900,-5.519900,-5.519900,-5.519900,-5.519900,-5.519900,-5.519900,-5.519900,-5.519900,-5.519900,-5.519900,-5.519900,-5.519900,-5.519900,-5.519900,-5.519900,-5.519900,-5.519900,-5.519900,-5.519900,-5.519900,-5.519900,-5.519900,-5.519900,-5.519900,-5.519900,-5.519900,-5.519900,-5.519900,-5.519900,-5.519900,-5.519900,-5.519900,-5.519900,-5.519900,-5.519900,-5.519900,-5.519900,-5.519900,-5.519900,-5.519900,-5.519900,-5.519900,-5.519900,-5.519900,-5.519900,-5.519900,-5.519900,-5.519900,-5.519900,-5.519900,-5.519900,-5.519900,-5.519900,-5.519900,-5.519900,-5.519900,-5.519900,-5.519900,-5.519900,-5.519900,-5.519900,-5.519900,-5.519900,-5.519900,-5.519900,-5.519900,-5.519900,-5.519900,-5.519900,-5.519900,-5.519900,-5.519900,-5.519900,-5.519900,-5.519900,-5.519900,-5.519900,-5.519900,-5.519900,-5.519900,-5.519900,-5.519900,-5.519900,-5.519900,-5.519900,-5.519900,-5.519900,-5.519900,-5.519900,-5.519900,-5.519900,-5.519900,-5.519900,-5.519900,-5.519900,-5.519900,-5.519900,-5.519900,-5.519900,-5.519900,-5.519900,-5.519900,-5.519900,-5.519900,-5.519900,-5.519900,-5.519900,-5.519900,-5.519900,-5.519900,-5.519900,-5.519900,-5.519900,-5.519900,-5.519900,-5.519900,-5.519900,-5.519900,-5.519900,-5.519900,-5.519900,-5.519900,-5.519900,-5.519900,-5.519900,-5.519900,-5.519900,-5.519900,-5.519900,-5.519900,-5.519900,-5.519900,-5.519900,-5.519900,-5.519900,-5.519900,-5.519900,-5.519900,-5.519900,-5.519900,-5.519900,-5.519900,-5.519900,-5.519900,-5.519900,-5.519900,-5.519900,-5.519900,-5.519900,-5.519900,-5.519900,-5.519900,-5.519900,-5.519900,-5.519900,-5.519900}, // e1_4_4_27
{-5.519900,-5.519900,-5.519900,-5.519900,-5.519900,-5.519900,-5.519900,-5.519900,-5.519900,-5.519900,-5.519900,-5.519900,-5.519900,-5.519900,-5.519900,-5.519900,-5.519900,-5.519900,-5.519900,-5.519900,-5.519900,-5.519900,-5.519900,-5.519900,-5.519900,-5.519900,-5.519900,-5.519900,-5.519900,-5.519900,-5.519900,-5.519900,-5.519900,-5.519900,-5.519900,-5.519900,-5.519900,-5.519900,-5.519900,-5.519900,-5.519900,-5.519900,-5.519900,-5.519900,-5.519900,-5.519900,-5.519900,-5.519900,-5.519900,-5.519900,-5.519900,-5.519900,-5.519900,-5.519900,-5.519900,-5.519900,-5.519900,-5.519900,-5.519900,-5.519900,-5.519900,-5.519900,-5.519900,-5.519900,-5.519900,-5.519900,-5.519900,-5.519900,-5.519900,-5.519900,-5.519900,-5.519900,-5.519900,-5.519900,-5.519900,-5.519900,-5.519900,-5.519900,-5.519900,-5.519900,-5.519900,-5.519900,-5.519900,-5.519900,-5.519900,-5.519900,-5.519900,-5.519900,-5.519900,-5.519900,-5.519900,-5.519900,-5.519900,-5.519900,-5.519900,-5.519900,-5.519900,-5.519900,-5.519900,-5.519900,-5.519900,-5.519900,-5.519900,-5.519900,-5.519900,-5.519900,-5.519900,-5.519900,-5.519900,-5.519900,-5.519900,-5.519900,-5.519900,-5.519900,-5.519900,-5.519900,-5.519900,-5.519900,-5.519900,-5.519900,-5.519900,-5.519900,-5.519900,-5.519900,-5.519900,-5.519900,-5.519900,-5.519900,-5.519900,-5.519900,-5.519900,-5.519900,-5.519900,-5.519900,-5.519900,-5.519900,-5.519900,-5.519900,-5.519900,-5.519900,-5.519900,-5.519900,-5.519900,-5.519900,-5.519900,-5.519900,-5.519900,-5.519900,-5.519900,-5.519900,-5.519900,-5.519900,-5.519900,-5.519900,-5.519900,-5.519900,-5.519900,-5.519900,-5.519900,-5.519900,-5.519900,-5.519900,-5.519900,-5.519900,-5.519900,-5.519900,-5.519900,-5.519900,-5.519900,-5.519900,-5.519900,-5.519900,-5.519900,-5.519900,-5.519900,-5.519900,-5.519900,-5.519900,-5.519900,-5.519900,-5.519900,-5.519900,-5.519900,-5.519900,-5.519900,-5.519900,-5.519900,-5.519900,-5.519900,-5.519900,-5.519900,-5.519900,-5.519900,-5.519900,-5.519900,-5.519900,-5.519900,-5.519900,-5.519900,-5.519900,-5.519900,-5.519900,-5.519900,-5.519900,-5.519900,-5.519900,-5.519900,-5.519900,-5.519900,-5.519900,-5.519900,-5.519900,-5.519900,-5.519900,-5.519900,-5.519900,-5.519900,-5.519900,-5.519900,-5.519900,-5.519900,-5.519900,-5.519900,-5.519900,-5.519900,-5.519900,-5.519900,-5.519900,-5.519900,-5.519900,-5.519900,-5.519900,-5.519900,-5.519900,-5.519900,-5.519900,-5.519900,-5.519900,-5.519900,-5.519900,-5.519900,-5.519900,-5.519900,-5.519900,-5.519900,-5.519900,-5.519900,-5.519900,-5.519900,-5.519900,-5.519900,-5.519900,-5.519900,-5.519900,-5.519900,-5.519900}, // e1_4_4_28
{-5.519900,-5.519900,-5.519900,-5.519900,-5.519900,-5.519900,-5.519900,-5.519900,-5.519900,-5.519900,-5.519900,-5.519900,-5.519900,-5.519900,-5.519900,-5.519900,-5.519900,-5.519900,-5.519900,-5.519900,-5.519900,-5.519900,-5.519900,-5.519900,-5.519900,-5.519900,-5.519900,-5.519900,-5.519900,-5.519900,-5.519900,-5.519900,-5.519900,-5.519900,-5.519900,-5.519900,-5.519900,-5.519900,-5.519900,-5.519900,-5.519900,-5.519900,-5.519900,-5.519900,-5.519900,-5.519900,-5.519900,-5.519900,-5.519900,-5.519900,-5.519900,-5.519900,-5.519900,-5.519900,-5.519900,-5.519900,-5.519900,-5.519900,-5.519900,-5.519900,-5.519900,-5.519900,-5.519900,-5.519900,-5.519900,-5.519900,-5.519900,-5.519900,-5.519900,-5.519900,-5.519900,-5.519900,-5.519900,-5.519900,-5.519900,-5.519900,-5.519900,-5.519900,-5.519900,-5.519900,-5.519900,-5.519900,-5.519900,-5.519900,-5.519900,-5.519900,-5.519900,-5.519900,-5.519900,-5.519900,-5.519900,-5.519900,-5.519900,-5.519900,-5.519900,-5.519900,-5.519900,-5.519900,-5.519900,-5.519900,-5.519900,-5.519900,-5.519900,-5.519900,-5.519900,-5.519900,-5.519900,-5.519900,-5.519900,-5.519900,-5.519900,-5.519900,-5.519900,-5.519900,-5.519900,-5.519900,-5.519900,-5.519900,-5.519900,-5.519900,-5.519900,-5.519900,-5.519900,-5.519900,-5.519900,-5.519900,-5.519900,-5.519900,-5.519900,-5.519900,-5.519900,-5.519900,-5.519900,-5.519900,-5.519900,-5.519900,-5.519900,-5.519900,-5.519900,-5.519900,-5.519900,-5.519900,-5.519900,-5.519900,-5.519900,-5.519900,-5.519900,-5.519900,-5.519900,-5.519900,-5.519900,-5.519900,-5.519900,-5.519900,-5.519900,-5.519900,-5.519900,-5.519900,-5.519900,-5.519900,-5.519900,-5.519900,-5.519900,-5.519900,-5.519900,-5.519900,-5.519900,-5.519900,-5.519900,-5.519900,-5.519900,-5.519900,-5.519900,-5.519900,-5.519900,-5.519900,-5.519900,-5.519900,-5.519900,-5.519900,-5.519900,-5.519900,-5.519900,-5.519900,-5.519900,-5.519900,-5.519900,-5.519900,-5.519900,-5.519900,-5.519900,-5.519900,-5.519900,-5.519900,-5.519900,-5.519900,-5.519900,-5.519900,-5.519900,-5.519900,-5.519900,-5.519900,-5.519900,-5.519900,-5.519900,-5.519900,-5.519900,-5.519900,-5.519900,-5.519900,-5.519900,-5.519900,-5.519900,-5.519900,-5.519900,-5.519900,-5.519900,-5.519900,-5.519900,-5.519900,-5.519900,-5.519900,-5.519900,-5.519900,-5.519900,-5.519900,-5.519900,-5.519900,-5.519900,-5.519900,-5.519900,-5.519900,-5.519900,-5.519900,-5.519900,-5.519900,-5.519900,-5.519900,-5.519900,-5.519900,-5.519900,-5.519900,-5.519900,-5.519900,-5.519900,-5.519900,-5.519900,-5.519900,-5.519900,-5.519900,-5.519900,-5.519900,-5.519900,-5.519900,-5.519900,-5.519900}, // e1_4_4_29
{-5.519900,-5.519900,-5.519900,-5.519900,-5.519900,-5.519900,-5.519900,-5.519900,-5.519900,-5.519900,-5.519900,-5.519900,-5.519900,-5.519900,-5.519900,-5.519900,-5.519900,-5.519900,-5.519900,-5.519900,-5.519900,-5.519900,-5.519900,-5.519900,-5.519900,-5.519900,-5.519900,-5.519900,-5.519900,-5.519900,-5.519900,-5.519900,-5.519900,-5.519900,-5.519900,-5.519900,-5.519900,-5.519900,-5.519900,-5.519900,-5.519900,-5.519900,-5.519900,-5.519900,-5.519900,-5.519900,-5.519900,-5.519900,-5.519900,-5.519900,-5.519900,-5.519900,-5.519900,-5.519900,-5.519900,-5.519900,-5.519900,-5.519900,-5.519900,-5.519900,-5.519900,-5.519900,-5.519900,-5.519900,-5.519900,-5.519900,-5.519900,-5.519900,-5.519900,-5.519900,-5.519900,-5.519900,-5.519900,-5.519900,-5.519900,-5.519900,-5.519900,-5.519900,-5.519900,-5.519900,-5.519900,-5.519900,-5.519900,-5.519900,-5.519900,-5.519900,-5.519900,-5.519900,-5.519900,-5.519900,-5.519900,-5.519900,-5.519900,-5.519900,-5.519900,-5.519900,-5.519900,-5.519900,-5.519900,-5.519900,-5.519900,-5.519900,-5.519900,-5.519900,-5.519900,-5.519900,-5.519900,-5.519900,-5.519900,-5.519900,-5.519900,-5.519900,-5.519900,-5.519900,-5.519900,-5.519900,-5.519900,-5.519900,-5.519900,-5.519900,-5.519900,-5.519900,-5.519900,-5.519900,-5.519900,-5.519900,-5.519900,-5.519900,-5.519900,-5.519900,-5.519900,-5.519900,-5.519900,-5.519900,-5.519900,-5.519900,-5.519900,-5.519900,-5.519900,-5.519900,-5.519900,-5.519900,-5.519900,-5.519900,-5.519900,-5.519900,-5.519900,-5.519900,-5.519900,-5.519900,-5.519900,-5.519900,-5.519900,-5.519900,-5.519900,-5.519900,-5.519900,-5.519900,-5.519900,-5.519900,-5.519900,-5.519900,-5.519900,-5.519900,-5.519900,-5.519900,-5.519900,-5.519900,-5.519900,-5.519900,-5.519900,-5.519900,-5.519900,-5.519900,-5.519900,-5.519900,-5.519900,-5.519900,-5.519900,-5.519900,-5.519900,-5.519900,-5.519900,-5.519900,-5.519900,-5.519900,-5.519900,-5.519900,-5.519900,-5.519900,-5.519900,-5.519900,-5.519900,-5.519900,-5.519900,-5.519900,-5.519900,-5.519900,-5.519900,-5.519900,-5.519900,-5.519900,-5.519900,-5.519900,-5.519900,-5.519900,-5.519900,-5.519900,-5.519900,-5.519900,-5.519900,-5.519900,-5.519900,-5.519900,-5.519900,-5.519900,-5.519900,-5.519900,-5.519900,-5.519900,-5.519900,-5.519900,-5.519900,-5.519900,-5.519900,-5.519900,-5.519900,-5.519900,-5.519900,-5.519900,-5.519900,-5.519900,-5.519900,-5.519900,-5.519900,-5.519900,-5.519900,-5.519900,-5.519900,-5.519900,-5.519900,-5.519900,-5.519900,-5.519900,-5.519900,-5.519900,-5.519900,-5.519900,-5.519900,-5.519900,-5.519900,-5.519900,-5.519900,-5.519900,-5.519900,-5.519900}, // e1_4_4_30
{-5.519900,-5.519900,-5.519900,-5.519900,-5.519900,-5.519900,-5.519900,-5.519900,-5.519900,-5.519900,-5.519900,-5.519900,-5.519900,-5.519900,-5.519900,-5.519900,-5.519900,-5.519900,-5.519900,-5.519900,-5.519900,-5.519900,-5.519900,-5.519900,-5.519900,-5.519900,-5.519900,-5.519900,-5.519900,-5.519900,-5.519900,-5.519900,-5.519900,-5.519900,-5.519900,-5.519900,-5.519900,-5.519900,-5.519900,-5.519900,-5.519900,-5.519900,-5.519900,-5.519900,-5.519900,-5.519900,-5.519900,-5.519900,-5.519900,-5.519900,-5.519900,-5.519900,-5.519900,-5.519900,-5.519900,-5.519900,-5.519900,-5.519900,-5.519900,-5.519900,-5.519900,-5.519900,-5.519900,-5.519900,-5.519900,-5.519900,-5.519900,-5.519900,-5.519900,-5.519900,-5.519900,-5.519900,-5.519900,-5.519900,-5.519900,-5.519900,-5.519900,-5.519900,-5.519900,-5.519900,-5.519900,-5.519900,-5.519900,-5.519900,-5.519900,-5.519900,-5.519900,-5.519900,-5.519900,-5.519900,-5.519900,-5.519900,-5.519900,-5.519900,-5.519900,-5.519900,-5.519900,-5.519900,-5.519900,-5.519900,-5.519900,-5.519900,-5.519900,-5.519900,-5.519900,-5.519900,-5.519900,-5.519900,-5.519900,-5.519900,-5.519900,-5.519900,-5.519900,-5.519900,-5.519900,-5.519900,-5.519900,-5.519900,-5.519900,-5.519900,-5.519900,-5.519900,-5.519900,-5.519900,-5.519900,-5.519900,-5.519900,-5.519900,-5.519900,-5.519900,-5.519900,-5.519900,-5.519900,-5.519900,-5.519900,-5.519900,-5.519900,-5.519900,-5.519900,-5.519900,-5.519900,-5.519900,-5.519900,-5.519900,-5.519900,-5.519900,-5.519900,-5.519900,-5.519900,-5.519900,-5.519900,-5.519900,-5.519900,-5.519900,-5.519900,-5.519900,-5.519900,-5.519900,-5.519900,-5.519900,-5.519900,-5.519900,-5.519900,-5.519900,-5.519900,-5.519900,-5.519900,-5.519900,-5.519900,-5.519900,-5.519900,-5.519900,-5.519900,-5.519900,-5.519900,-5.519900,-5.519900,-5.519900,-5.519900,-5.519900,-5.519900,-5.519900,-5.519900,-5.519900,-5.519900,-5.519900,-5.519900,-5.519900,-5.519900,-5.519900,-5.519900,-5.519900,-5.519900,-5.519900,-5.519900,-5.519900,-5.519900,-5.519900,-5.519900,-5.519900,-5.519900,-5.519900,-5.519900,-5.519900,-5.519900,-5.519900,-5.519900,-5.519900,-5.519900,-5.519900,-5.519900,-5.519900,-5.519900,-5.519900,-5.519900,-5.519900,-5.519900,-5.519900,-5.519900,-5.519900,-5.519900,-5.519900,-5.519900,-5.519900,-5.519900,-5.519900,-5.519900,-5.519900,-5.519900,-5.519900,-5.519900,-5.519900,-5.519900,-5.519900,-5.519900,-5.519900,-5.519900,-5.519900,-5.519900,-5.519900,-5.519900,-5.519900,-5.519900,-5.519900,-5.519900,-5.519900,-5.519900,-5.519900,-5.519900,-5.519900,-5.519900,-5.519900,-5.519900,-5.519900,-5.519900,-5.519900}, // e1_4_4_31
{-5.519900,-5.519900,-5.519900,-5.519900,-5.519900,-5.519900,-5.519900,-5.519900,-5.519900,-5.519900,-5.519900,-5.519900,-5.519900,-5.519900,-5.519900,-5.519900,-5.519900,-5.519900,-5.519900,-5.519900,-5.519900,-5.519900,-5.519900,-5.519900,-5.519900,-5.519900,-5.519900,-5.519900,-5.519900,-5.519900,-5.519900,-5.519900,-5.519900,-5.519900,-5.519900,-5.519900,-5.519900,-5.519900,-5.519900,-5.519900,-5.519900,-5.519900,-5.519900,-5.519900,-5.519900,-5.519900,-5.519900,-5.519900,-5.519900,-5.519900,-5.519900,-5.519900,-5.519900,-5.519900,-5.519900,-5.519900,-5.519900,-5.519900,-5.519900,-5.519900,-5.519900,-5.519900,-5.519900,-5.519900,-5.519900,-5.519900,-5.519900,-5.519900,-5.519900,-5.519900,-5.519900,-5.519900,-5.519900,-5.519900,-5.519900,-5.519900,-5.519900,-5.519900,-5.519900,-5.519900,-5.519900,-5.519900,-5.519900,-5.519900,-5.519900,-5.519900,-5.519900,-5.519900,-5.519900,-5.519900,-5.519900,-5.519900,-5.519900,-5.519900,-5.519900,-5.519900,-5.519900,-5.519900,-5.519900,-5.519900,-5.519900,-5.519900,-5.519900,-5.519900,-5.519900,-5.519900,-5.519900,-5.519900,-5.519900,-5.519900,-5.519900,-5.519900,-5.519900,-5.519900,-5.519900,-5.519900,-5.519900,-5.519900,-5.519900,-5.519900,-5.519900,-5.519900,-5.519900,-5.519900,-5.519900,-5.519900,-5.519900,-5.519900,-5.519900,-5.519900,-5.519900,-5.519900,-5.519900,-5.519900,-5.519900,-5.519900,-5.519900,-5.519900,-5.519900,-5.519900,-5.519900,-5.519900,-5.519900,-5.519900,-5.519900,-5.519900,-5.519900,-5.519900,-5.519900,-5.519900,-5.519900,-5.519900,-5.519900,-5.519900,-5.519900,-5.519900,-5.519900,-5.519900,-5.519900,-5.519900,-5.519900,-5.519900,-5.519900,-5.519900,-5.519900,-5.519900,-5.519900,-5.519900,-5.519900,-5.519900,-5.519900,-5.519900,-5.519900,-5.519900,-5.519900,-5.519900,-5.519900,-5.519900,-5.519900,-5.519900,-5.519900,-5.519900,-5.519900,-5.519900,-5.519900,-5.519900,-5.519900,-5.519900,-5.519900,-5.519900,-5.519900,-5.519900,-5.519900,-5.519900,-5.519900,-5.519900,-5.519900,-5.519900,-5.519900,-5.519900,-5.519900,-5.519900,-5.519900,-5.519900,-5.519900,-5.519900,-5.519900,-5.519900,-5.519900,-5.519900,-5.519900,-5.519900,-5.519900,-5.519900,-5.519900,-5.519900,-5.519900,-5.519900,-5.519900,-5.519900,-5.519900,-5.519900,-5.519900,-5.519900,-5.519900,-5.519900,-5.519900,-5.519900,-5.519900,-5.519900,-5.519900,-5.519900,-5.519900,-5.519900,-5.519900,-5.519900,-5.519900,-5.519900,-5.519900,-5.519900,-5.519900,-5.519900,-5.519900,-5.519900,-5.519900,-5.519900,-5.519900,-5.519900,-5.519900,-5.519900,-5.519900,-5.519900,-5.519900,-5.519900,-5.519900,-5.519900}, // e1_4_4_32
{-5.519900,-5.519900,-5.519900,-5.519900,-5.519900,-5.519900,-5.519900,-5.519900,-5.519900,-5.519900,-5.519900,-5.519900,-5.519900,-5.519900,-5.519900,-5.519900,-5.519900,-5.519900,-5.519900,-5.519900,-5.519900,-5.519900,-5.519900,-5.519900,-5.519900,-5.519900,-5.519900,-5.519900,-5.519900,-5.519900,-5.519900,-5.519900,-5.519900,-5.519900,-5.519900,-5.519900,-5.519900,-5.519900,-5.519900,-5.519900,-5.519900,-5.519900,-5.519900,-5.519900,-5.519900,-5.519900,-5.519900,-5.519900,-5.519900,-5.519900,-5.519900,-5.519900,-5.519900,-5.519900,-5.519900,-5.519900,-5.519900,-5.519900,-5.519900,-5.519900,-5.519900,-5.519900,-5.519900,-5.519900,-5.519900,-5.519900,-5.519900,-5.519900,-5.519900,-5.519900,-5.519900,-5.519900,-5.519900,-5.519900,-5.519900,-5.519900,-5.519900,-5.519900,-5.519900,-5.519900,-5.519900,-5.519900,-5.519900,-5.519900,-5.519900,-5.519900,-5.519900,-5.519900,-5.519900,-5.519900,-5.519900,-5.519900,-5.519900,-5.519900,-5.519900,-5.519900,-5.519900,-5.519900,-5.519900,-5.519900,-5.519900,-5.519900,-5.519900,-5.519900,-5.519900,-5.519900,-5.519900,-5.519900,-5.519900,-5.519900,-5.519900,-5.519900,-5.519900,-5.519900,-5.519900,-5.519900,-5.519900,-5.519900,-5.519900,-5.519900,-5.519900,-5.519900,-5.519900,-5.519900,-5.519900,-5.519900,-5.519900,-5.519900,-5.519900,-5.519900,-5.519900,-5.519900,-5.519900,-5.519900,-5.519900,-5.519900,-5.519900,-5.519900,-5.519900,-5.519900,-5.519900,-5.519900,-5.519900,-5.519900,-5.519900,-5.519900,-5.519900,-5.519900,-5.519900,-5.519900,-5.519900,-5.519900,-5.519900,-5.519900,-5.519900,-5.519900,-5.519900,-5.519900,-5.519900,-5.519900,-5.519900,-5.519900,-5.519900,-5.519900,-5.519900,-5.519900,-5.519900,-5.519900,-5.519900,-5.519900,-5.519900,-5.519900,-5.519900,-5.519900,-5.519900,-5.519900,-5.519900,-5.519900,-5.519900,-5.519900,-5.519900,-5.519900,-5.519900,-5.519900,-5.519900,-5.519900,-5.519900,-5.519900,-5.519900,-5.519900,-5.519900,-5.519900,-5.519900,-5.519900,-5.519900,-5.519900,-5.519900,-5.519900,-5.519900,-5.519900,-5.519900,-5.519900,-5.519900,-5.519900,-5.519900,-5.519900,-5.519900,-5.519900,-5.519900,-5.519900,-5.519900,-5.519900,-5.519900,-5.519900,-5.519900,-5.519900,-5.519900,-5.519900,-5.519900,-5.519900,-5.519900,-5.519900,-5.519900,-5.519900,-5.519900,-5.519900,-5.519900,-5.519900,-5.519900,-5.519900,-5.519900,-5.519900,-5.519900,-5.519900,-5.519900,-5.519900,-5.519900,-5.519900,-5.519900,-5.519900,-5.519900,-5.519900,-5.519900,-5.519900,-5.519900,-5.519900,-5.519900,-5.519900,-5.519900,-5.519900,-5.519900,-5.519900,-5.519900,-5.519900,-5.519900,-5.519900}, // e1_4_4_33
{-5.519900,-5.519900,-5.519900,-5.519900,-5.519900,-5.519900,-5.519900,-5.519900,-5.519900,-5.519900,-5.519900,-5.519900,-5.519900,-5.519900,-5.519900,-5.519900,-5.519900,-5.519900,-5.519900,-5.519900,-5.519900,-5.519900,-5.519900,-5.519900,-5.519900,-5.519900,-5.519900,-5.519900,-5.519900,-5.519900,-5.519900,-5.519900,-5.519900,-5.519900,-5.519900,-5.519900,-5.519900,-5.519900,-5.519900,-5.519900,-5.519900,-5.519900,-5.519900,-5.519900,-5.519900,-5.519900,-5.519900,-5.519900,-5.519900,-5.519900,-5.519900,-5.519900,-5.519900,-5.519900,-5.519900,-5.519900,-5.519900,-5.519900,-5.519900,-5.519900,-5.519900,-5.519900,-5.519900,-5.519900,-5.519900,-5.519900,-5.519900,-5.519900,-5.519900,-5.519900,-5.519900,-5.519900,-5.519900,-5.519900,-5.519900,-5.519900,-5.519900,-5.519900,-5.519900,-5.519900,-5.519900,-5.519900,-5.519900,-5.519900,-5.519900,-5.519900,-5.519900,-5.519900,-5.519900,-5.519900,-5.519900,-5.519900,-5.519900,-5.519900,-5.519900,-5.519900,-5.519900,-5.519900,-5.519900,-5.519900,-5.519900,-5.519900,-5.519900,-5.519900,-5.519900,-5.519900,-5.519900,-5.519900,-5.519900,-5.519900,-5.519900,-5.519900,-5.519900,-5.519900,-5.519900,-5.519900,-5.519900,-5.519900,-5.519900,-5.519900,-5.519900,-5.519900,-5.519900,-5.519900,-5.519900,-5.519900,-5.519900,-5.519900,-5.519900,-5.519900,-5.519900,-5.519900,-5.519900,-5.519900,-5.519900,-5.519900,-5.519900,-5.519900,-5.519900,-5.519900,-5.519900,-5.519900,-5.519900,-5.519900,-5.519900,-5.519900,-5.519900,-5.519900,-5.519900,-5.519900,-5.519900,-5.519900,-5.519900,-5.519900,-5.519900,-5.519900,-5.519900,-5.519900,-5.519900,-5.519900,-5.519900,-5.519900,-5.519900,-5.519900,-5.519900,-5.519900,-5.519900,-5.519900,-5.519900,-5.519900,-5.519900,-5.519900,-5.519900,-5.519900,-5.519900,-5.519900,-5.519900,-5.519900,-5.519900,-5.519900,-5.519900,-5.519900,-5.519900,-5.519900,-5.519900,-5.519900,-5.519900,-5.519900,-5.519900,-5.519900,-5.519900,-5.519900,-5.519900,-5.519900,-5.519900,-5.519900,-5.519900,-5.519900,-5.519900,-5.519900,-5.519900,-5.519900,-5.519900,-5.519900,-5.519900,-5.519900,-5.519900,-5.519900,-5.519900,-5.519900,-5.519900,-5.519900,-5.519900,-5.519900,-5.519900,-5.519900,-5.519900,-5.519900,-5.519900,-5.519900,-5.519900,-5.519900,-5.519900,-5.519900,-5.519900,-5.519900,-5.519900,-5.519900,-5.519900,-5.519900,-5.519900,-5.519900,-5.519900,-5.519900,-5.519900,-5.519900,-5.519900,-5.519900,-5.519900,-5.519900,-5.519900,-5.519900,-5.519900,-5.519900,-5.519900,-5.519900,-5.519900,-5.519900,-5.519900,-5.519900,-5.519900,-5.519900,-5.519900,-5.519900,-5.519900,-5.519900}, // e1_4_4_34
{-5.519900,-5.519900,-5.519900,-5.519900,-5.519900,-5.519900,-5.519900,-5.519900,-5.519900,-5.519900,-5.519900,-5.519900,-5.519900,-5.519900,-5.519900,-5.519900,-5.519900,-5.519900,-5.519900,-5.519900,-5.519900,-5.519900,-5.519900,-5.519900,-5.519900,-5.519900,-5.519900,-5.519900,-5.519900,-5.519900,-5.519900,-5.519900,-5.519900,-5.519900,-5.519900,-5.519900,-5.519900,-5.519900,-5.519900,-5.519900,-5.519900,-5.519900,-5.519900,-5.519900,-5.519900,-5.519900,-5.519900,-5.519900,-5.519900,-5.519900,-5.519900,-5.519900,-5.519900,-5.519900,-5.519900,-5.519900,-5.519900,-5.519900,-5.519900,-5.519900,-5.519900,-5.519900,-5.519900,-5.519900,-5.519900,-5.519900,-5.519900,-5.519900,-5.519900,-5.519900,-5.519900,-5.519900,-5.519900,-5.519900,-5.519900,-5.519900,-5.519900,-5.519900,-5.519900,-5.519900,-5.519900,-5.519900,-5.519900,-5.519900,-5.519900,-5.519900,-5.519900,-5.519900,-5.519900,-5.519900,-5.519900,-5.519900,-5.519900,-5.519900,-5.519900,-5.519900,-5.519900,-5.519900,-5.519900,-5.519900,-5.519900,-5.519900,-5.519900,-5.519900,-5.519900,-5.519900,-5.519900,-5.519900,-5.519900,-5.519900,-5.519900,-5.519900,-5.519900,-5.519900,-5.519900,-5.519900,-5.519900,-5.519900,-5.519900,-5.519900,-5.519900,-5.519900,-5.519900,-5.519900,-5.519900,-5.519900,-5.519900,-5.519900,-5.519900,-5.519900,-5.519900,-5.519900,-5.519900,-5.519900,-5.519900,-5.519900,-5.519900,-5.519900,-5.519900,-5.519900,-5.519900,-5.519900,-5.519900,-5.519900,-5.519900,-5.519900,-5.519900,-5.519900,-5.519900,-5.519900,-5.519900,-5.519900,-5.519900,-5.519900,-5.519900,-5.519900,-5.519900,-5.519900,-5.519900,-5.519900,-5.519900,-5.519900,-5.519900,-5.519900,-5.519900,-5.519900,-5.519900,-5.519900,-5.519900,-5.519900,-5.519900,-5.519900,-5.519900,-5.519900,-5.519900,-5.519900,-5.519900,-5.519900,-5.519900,-5.519900,-5.519900,-5.519900,-5.519900,-5.519900,-5.519900,-5.519900,-5.519900,-5.519900,-5.519900,-5.519900,-5.519900,-5.519900,-5.519900,-5.519900,-5.519900,-5.519900,-5.519900,-5.519900,-5.519900,-5.519900,-5.519900,-5.519900,-5.519900,-5.519900,-5.519900,-5.519900,-5.519900,-5.519900,-5.519900,-5.519900,-5.519900,-5.519900,-5.519900,-5.519900,-5.519900,-5.519900,-5.519900,-5.519900,-5.519900,-5.519900,-5.519900,-5.519900,-5.519900,-5.519900,-5.519900,-5.519900,-5.519900,-5.519900,-5.519900,-5.519900,-5.519900,-5.519900,-5.519900,-5.519900,-5.519900,-5.519900,-5.519900,-5.519900,-5.519900,-5.519900,-5.519900,-5.519900,-5.519900,-5.519900,-5.519900,-5.519900,-5.519900,-5.519900,-5.519900,-5.519900,-5.519900,-5.519900,-5.519900,-5.519900,-5.519900,-5.519900}, // e1_4_4_35
{-5.519900,-5.519900,-5.519900,-5.519900,-5.519900,-5.519900,-5.519900,-5.519900,-5.519900,-5.519900,-5.519900,-5.519900,-5.519900,-5.519900,-5.519900,-5.519900,-5.519900,-5.519900,-5.519900,-5.519900,-5.519900,-5.519900,-5.519900,-5.519900,-5.519900,-5.519900,-5.519900,-5.519900,-5.519900,-5.519900,-5.519900,-5.519900,-5.519900,-5.519900,-5.519900,-5.519900,-5.519900,-5.519900,-5.519900,-5.519900,-5.519900,-5.519900,-5.519900,-5.519900,-5.519900,-5.519900,-5.519900,-5.519900,-5.519900,-5.519900,-5.519900,-5.519900,-5.519900,-5.519900,-5.519900,-5.519900,-5.519900,-5.519900,-5.519900,-5.519900,-5.519900,-5.519900,-5.519900,-5.519900,-5.519900,-5.519900,-5.519900,-5.519900,-5.519900,-5.519900,-5.519900,-5.519900,-5.519900,-5.519900,-5.519900,-5.519900,-5.519900,-5.519900,-5.519900,-5.519900,-5.519900,-5.519900,-5.519900,-5.519900,-5.519900,-5.519900,-5.519900,-5.519900,-5.519900,-5.519900,-5.519900,-5.519900,-5.519900,-5.519900,-5.519900,-5.519900,-5.519900,-5.519900,-5.519900,-5.519900,-5.519900,-5.519900,-5.519900,-5.519900,-5.519900,-5.519900,-5.519900,-5.519900,-5.519900,-5.519900,-5.519900,-5.519900,-5.519900,-5.519900,-5.519900,-5.519900,-5.519900,-5.519900,-5.519900,-5.519900,-5.519900,-5.519900,-5.519900,-5.519900,-5.519900,-5.519900,-5.519900,-5.519900,-5.519900,-5.519900,-5.519900,-5.519900,-5.519900,-5.519900,-5.519900,-5.519900,-5.519900,-5.519900,-5.519900,-5.519900,-5.519900,-5.519900,-5.519900,-5.519900,-5.519900,-5.519900,-5.519900,-5.519900,-5.519900,-5.519900,-5.519900,-5.519900,-5.519900,-5.519900,-5.519900,-5.519900,-5.519900,-5.519900,-5.519900,-5.519900,-5.519900,-5.519900,-5.519900,-5.519900,-5.519900,-5.519900,-5.519900,-5.519900,-5.519900,-5.519900,-5.519900,-5.519900,-5.519900,-5.519900,-5.519900,-5.519900,-5.519900,-5.519900,-5.519900,-5.519900,-5.519900,-5.519900,-5.519900,-5.519900,-5.519900,-5.519900,-5.519900,-5.519900,-5.519900,-5.519900,-5.519900,-5.519900,-5.519900,-5.519900,-5.519900,-5.519900,-5.519900,-5.519900,-5.519900,-5.519900,-5.519900,-5.519900,-5.519900,-5.519900,-5.519900,-5.519900,-5.519900,-5.519900,-5.519900,-5.519900,-5.519900,-5.519900,-5.519900,-5.519900,-5.519900,-5.519900,-5.519900,-5.519900,-5.519900,-5.519900,-5.519900,-5.519900,-5.519900,-5.519900,-5.519900,-5.519900,-5.519900,-5.519900,-5.519900,-5.519900,-5.519900,-5.519900,-5.519900,-5.519900,-5.519900,-5.519900,-5.519900,-5.519900,-5.519900,-5.519900,-5.519900,-5.519900,-5.519900,-5.519900,-5.519900,-5.519900,-5.519900,-5.519900,-5.519900,-5.519900,-5.519900,-5.519900,-5.519900,-5.519900,-5.519900,-5.519900}, // e1_4_4_36
{-5.519900,-5.519900,-5.519900,-5.519900,-5.519900,-5.519900,-5.519900,-5.519900,-5.519900,-5.519900,-5.519900,-5.519900,-5.519900,-5.519900,-5.519900,-5.519900,-5.519900,-5.519900,-5.519900,-5.519900,-5.519900,-5.519900,-5.519900,-5.519900,-5.519900,-5.519900,-5.519900,-5.519900,-5.519900,-5.519900,-5.519900,-5.519900,-5.519900,-5.519900,-5.519900,-5.519900,-5.519900,-5.519900,-5.519900,-5.519900,-5.519900,-5.519900,-5.519900,-5.519900,-5.519900,-5.519900,-5.519900,-5.519900,-5.519900,-5.519900,-5.519900,-5.519900,-5.519900,-5.519900,-5.519900,-5.519900,-5.519900,-5.519900,-5.519900,-5.519900,-5.519900,-5.519900,-5.519900,-5.519900,-5.519900,-5.519900,-5.519900,-5.519900,-5.519900,-5.519900,-5.519900,-5.519900,-5.519900,-5.519900,-5.519900,-5.519900,-5.519900,-5.519900,-5.519900,-5.519900,-5.519900,-5.519900,-5.519900,-5.519900,-5.519900,-5.519900,-5.519900,-5.519900,-5.519900,-5.519900,-5.519900,-5.519900,-5.519900,-5.519900,-5.519900,-5.519900,-5.519900,-5.519900,-5.519900,-5.519900,-5.519900,-5.519900,-5.519900,-5.519900,-5.519900,-5.519900,-5.519900,-5.519900,-5.519900,-5.519900,-5.519900,-5.519900,-5.519900,-5.519900,-5.519900,-5.519900,-5.519900,-5.519900,-5.519900,-5.519900,-5.519900,-5.519900,-5.519900,-5.519900,-5.519900,-5.519900,-5.519900,-5.519900,-5.519900,-5.519900,-5.519900,-5.519900,-5.519900,-5.519900,-5.519900,-5.519900,-5.519900,-5.519900,-5.519900,-5.519900,-5.519900,-5.519900,-5.519900,-5.519900,-5.519900,-5.519900,-5.519900,-5.519900,-5.519900,-5.519900,-5.519900,-5.519900,-5.519900,-5.519900,-5.519900,-5.519900,-5.519900,-5.519900,-5.519900,-5.519900,-5.519900,-5.519900,-5.519900,-5.519900,-5.519900,-5.519900,-5.519900,-5.519900,-5.519900,-5.519900,-5.519900,-5.519900,-5.519900,-5.519900,-5.519900,-5.519900,-5.519900,-5.519900,-5.519900,-5.519900,-5.519900,-5.519900,-5.519900,-5.519900,-5.519900,-5.519900,-5.519900,-5.519900,-5.519900,-5.519900,-5.519900,-5.519900,-5.519900,-5.519900,-5.519900,-5.519900,-5.519900,-5.519900,-5.519900,-5.519900,-5.519900,-5.519900,-5.519900,-5.519900,-5.519900,-5.519900,-5.519900,-5.519900,-5.519900,-5.519900,-5.519900,-5.519900,-5.519900,-5.519900,-5.519900,-5.519900,-5.519900,-5.519900,-5.519900,-5.519900,-5.519900,-5.519900,-5.519900,-5.519900,-5.519900,-5.519900,-5.519900,-5.519900,-5.519900,-5.519900,-5.519900,-5.519900,-5.519900,-5.519900,-5.519900,-5.519900,-5.519900,-5.519900,-5.519900,-5.519900,-5.519900,-5.519900,-5.519900,-5.519900,-5.519900,-5.519900,-5.519900,-5.519900,-5.519900,-5.519900,-5.519900,-5.519900,-5.519900,-5.519900,-5.519900,-5.519900}, // e1_4_4_37
{-5.519900,-5.519900,-5.519900,-5.519900,-5.519900,-5.519900,-5.519900,-5.519900,-5.519900,-5.519900,-5.519900,-5.519900,-5.519900,-5.519900,-5.519900,-5.519900,-5.519900,-5.519900,-5.519900,-5.519900,-5.519900,-5.519900,-5.519900,-5.519900,-5.519900,-5.519900,-5.519900,-5.519900,-5.519900,-5.519900,-5.519900,-5.519900,-5.519900,-5.519900,-5.519900,-5.519900,-5.519900,-5.519900,-5.519900,-5.519900,-5.519900,-5.519900,-5.519900,-5.519900,-5.519900,-5.519900,-5.519900,-5.519900,-5.519900,-5.519900,-5.519900,-5.519900,-5.519900,-5.519900,-5.519900,-5.519900,-5.519900,-5.519900,-5.519900,-5.519900,-5.519900,-5.519900,-5.519900,-5.519900,-5.519900,-5.519900,-5.519900,-5.519900,-5.519900,-5.519900,-5.519900,-5.519900,-5.519900,-5.519900,-5.519900,-5.519900,-5.519900,-5.519900,-5.519900,-5.519900,-5.519900,-5.519900,-5.519900,-5.519900,-5.519900,-5.519900,-5.519900,-5.519900,-5.519900,-5.519900,-5.519900,-5.519900,-5.519900,-5.519900,-5.519900,-5.519900,-5.519900,-5.519900,-5.519900,-5.519900,-5.519900,-5.519900,-5.519900,-5.519900,-5.519900,-5.519900,-5.519900,-5.519900,-5.519900,-5.519900,-5.519900,-5.519900,-5.519900,-5.519900,-5.519900,-5.519900,-5.519900,-5.519900,-5.519900,-5.519900,-5.519900,-5.519900,-5.519900,-5.519900,-5.519900,-5.519900,-5.519900,-5.519900,-5.519900,-5.519900,-5.519900,-5.519900,-5.519900,-5.519900,-5.519900,-5.519900,-5.519900,-5.519900,-5.519900,-5.519900,-5.519900,-5.519900,-5.519900,-5.519900,-5.519900,-5.519900,-5.519900,-5.519900,-5.519900,-5.519900,-5.519900,-5.519900,-5.519900,-5.519900,-5.519900,-5.519900,-5.519900,-5.519900,-5.519900,-5.519900,-5.519900,-5.519900,-5.519900,-5.519900,-5.519900,-5.519900,-5.519900,-5.519900,-5.519900,-5.519900,-5.519900,-5.519900,-5.519900,-5.519900,-5.519900,-5.519900,-5.519900,-5.519900,-5.519900,-5.519900,-5.519900,-5.519900,-5.519900,-5.519900,-5.519900,-5.519900,-5.519900,-5.519900,-5.519900,-5.519900,-5.519900,-5.519900,-5.519900,-5.519900,-5.519900,-5.519900,-5.519900,-5.519900,-5.519900,-5.519900,-5.519900,-5.519900,-5.519900,-5.519900,-5.519900,-5.519900,-5.519900,-5.519900,-5.519900,-5.519900,-5.519900,-5.519900,-5.519900,-5.519900,-5.519900,-5.519900,-5.519900,-5.519900,-5.519900,-5.519900,-5.519900,-5.519900,-5.519900,-5.519900,-5.519900,-5.519900,-5.519900,-5.519900,-5.519900,-5.519900,-5.519900,-5.519900,-5.519900,-5.519900,-5.519900,-5.519900,-5.519900,-5.519900,-5.519900,-5.519900,-5.519900,-5.519900,-5.519900,-5.519900,-5.519900,-5.519900,-5.519900,-5.519900,-5.519900,-5.519900,-5.519900,-5.519900,-5.519900,-5.519900,-5.519900,-5.519900}, // e1_4_4_38
{-5.519900,-5.519900,-5.519900,-5.519900,-5.519900,-5.519900,-5.519900,-5.519900,-5.519900,-5.519900,-5.519900,-5.519900,-5.519900,-5.519900,-5.519900,-5.519900,-5.519900,-5.519900,-5.519900,-5.519900,-5.519900,-5.519900,-5.519900,-5.519900,-5.519900,-5.519900,-5.519900,-5.519900,-5.519900,-5.519900,-5.519900,-5.519900,-5.519900,-5.519900,-5.519900,-5.519900,-5.519900,-5.519900,-5.519900,-5.519900,-5.519900,-5.519900,-5.519900,-5.519900,-5.519900,-5.519900,-5.519900,-5.519900,-5.519900,-5.519900,-5.519900,-5.519900,-5.519900,-5.519900,-5.519900,-5.519900,-5.519900,-5.519900,-5.519900,-5.519900,-5.519900,-5.519900,-5.519900,-5.519900,-5.519900,-5.519900,-5.519900,-5.519900,-5.519900,-5.519900,-5.519900,-5.519900,-5.519900,-5.519900,-5.519900,-5.519900,-5.519900,-5.519900,-5.519900,-5.519900,-5.519900,-5.519900,-5.519900,-5.519900,-5.519900,-5.519900,-5.519900,-5.519900,-5.519900,-5.519900,-5.519900,-5.519900,-5.519900,-5.519900,-5.519900,-5.519900,-5.519900,-5.519900,-5.519900,-5.519900,-5.519900,-5.519900,-5.519900,-5.519900,-5.519900,-5.519900,-5.519900,-5.519900,-5.519900,-5.519900,-5.519900,-5.519900,-5.519900,-5.519900,-5.519900,-5.519900,-5.519900,-5.519900,-5.519900,-5.519900,-5.519900,-5.519900,-5.519900,-5.519900,-5.519900,-5.519900,-5.519900,-5.519900,-5.519900,-5.519900,-5.519900,-5.519900,-5.519900,-5.519900,-5.519900,-5.519900,-5.519900,-5.519900,-5.519900,-5.519900,-5.519900,-5.519900,-5.519900,-5.519900,-5.519900,-5.519900,-5.519900,-5.519900,-5.519900,-5.519900,-5.519900,-5.519900,-5.519900,-5.519900,-5.519900,-5.519900,-5.519900,-5.519900,-5.519900,-5.519900,-5.519900,-5.519900,-5.519900,-5.519900,-5.519900,-5.519900,-5.519900,-5.519900,-5.519900,-5.519900,-5.519900,-5.519900,-5.519900,-5.519900,-5.519900,-5.519900,-5.519900,-5.519900,-5.519900,-5.519900,-5.519900,-5.519900,-5.519900,-5.519900,-5.519900,-5.519900,-5.519900,-5.519900,-5.519900,-5.519900,-5.519900,-5.519900,-5.519900,-5.519900,-5.519900,-5.519900,-5.519900,-5.519900,-5.519900,-5.519900,-5.519900,-5.519900,-5.519900,-5.519900,-5.519900,-5.519900,-5.519900,-5.519900,-5.519900,-5.519900,-5.519900,-5.519900,-5.519900,-5.519900,-5.519900,-5.519900,-5.519900,-5.519900,-5.519900,-5.519900,-5.519900,-5.519900,-5.519900,-5.519900,-5.519900,-5.519900,-5.519900,-5.519900,-5.519900,-5.519900,-5.519900,-5.519900,-5.519900,-5.519900,-5.519900,-5.519900,-5.519900,-5.519900,-5.519900,-5.519900,-5.519900,-5.519900,-5.519900,-5.519900,-5.519900,-5.519900,-5.519900,-5.519900,-5.519900,-5.519900,-5.519900,-5.519900,-5.519900,-5.519900,-5.519900,-5.519900}, // e1_4_4_39
{-5.519900,-5.519900,-5.519900,-5.519900,-5.519900,-5.519900,-5.519900,-5.519900,-5.519900,-5.519900,-5.519900,-5.519900,-5.519900,-5.519900,-5.519900,-5.519900,-5.519900,-5.519900,-5.519900,-5.519900,-5.519900,-5.519900,-5.519900,-5.519900,-5.519900,-5.519900,-5.519900,-5.519900,-5.519900,-5.519900,-5.519900,-5.519900,-5.519900,-5.519900,-5.519900,-5.519900,-5.519900,-5.519900,-5.519900,-5.519900,-5.519900,-5.519900,-5.519900,-5.519900,-5.519900,-5.519900,-5.519900,-5.519900,-5.519900,-5.519900,-5.519900,-5.519900,-5.519900,-5.519900,-5.519900,-5.519900,-5.519900,-5.519900,-5.519900,-5.519900,-5.519900,-5.519900,-5.519900,-5.519900,-5.519900,-5.519900,-5.519900,-5.519900,-5.519900,-5.519900,-5.519900,-5.519900,-5.519900,-5.519900,-5.519900,-5.519900,-5.519900,-5.519900,-5.519900,-5.519900,-5.519900,-5.519900,-5.519900,-5.519900,-5.519900,-5.519900,-5.519900,-5.519900,-5.519900,-5.519900,-5.519900,-5.519900,-5.519900,-5.519900,-5.519900,-5.519900,-5.519900,-5.519900,-5.519900,-5.519900,-5.519900,-5.519900,-5.519900,-5.519900,-5.519900,-5.519900,-5.519900,-5.519900,-5.519900,-5.519900,-5.519900,-5.519900,-5.519900,-5.519900,-5.519900,-5.519900,-5.519900,-5.519900,-5.519900,-5.519900,-5.519900,-5.519900,-5.519900,-5.519900,-5.519900,-5.519900,-5.519900,-5.519900,-5.519900,-5.519900,-5.519900,-5.519900,-5.519900,-5.519900,-5.519900,-5.519900,-5.519900,-5.519900,-5.519900,-5.519900,-5.519900,-5.519900,-5.519900,-5.519900,-5.519900,-5.519900,-5.519900,-5.519900,-5.519900,-5.519900,-5.519900,-5.519900,-5.519900,-5.519900,-5.519900,-5.519900,-5.519900,-5.519900,-5.519900,-5.519900,-5.519900,-5.519900,-5.519900,-5.519900,-5.519900,-5.519900,-5.519900,-5.519900,-5.519900,-5.519900,-5.519900,-5.519900,-5.519900,-5.519900,-5.519900,-5.519900,-5.519900,-5.519900,-5.519900,-5.519900,-5.519900,-5.519900,-5.519900,-5.519900,-5.519900,-5.519900,-5.519900,-5.519900,-5.519900,-5.519900,-5.519900,-5.519900,-5.519900,-5.519900,-5.519900,-5.519900,-5.519900,-5.519900,-5.519900,-5.519900,-5.519900,-5.519900,-5.519900,-5.519900,-5.519900,-5.519900,-5.519900,-5.519900,-5.519900,-5.519900,-5.519900,-5.519900,-5.519900,-5.519900,-5.519900,-5.519900,-5.519900,-5.519900,-5.519900,-5.519900,-5.519900,-5.519900,-5.519900,-5.519900,-5.519900,-5.519900,-5.519900,-5.519900,-5.519900,-5.519900,-5.519900,-5.519900,-5.519900,-5.519900,-5.519900,-5.519900,-5.519900,-5.519900,-5.519900,-5.519900,-5.519900,-5.519900,-5.519900,-5.519900,-5.519900,-5.519900,-5.519900,-5.519900,-5.519900,-5.519900,-5.519900,-5.519900,-5.519900,-5.519900,-5.519900,-5.519900}, // e1_4_4_40
{-5.519900,-5.519900,-5.519900,-5.519900,-5.519900,-5.519900,-5.519900,-5.519900,-5.519900,-5.519900,-5.519900,-5.519900,-5.519900,-5.519900,-5.519900,-5.519900,-5.519900,-5.519900,-5.519900,-5.519900,-5.519900,-5.519900,-5.519900,-5.519900,-5.519900,-5.519900,-5.519900,-5.519900,-5.519900,-5.519900,-5.519900,-5.519900,-5.519900,-5.519900,-5.519900,-5.519900,-5.519900,-5.519900,-5.519900,-5.519900,-5.519900,-5.519900,-5.519900,-5.519900,-5.519900,-5.519900,-5.519900,-5.519900,-5.519900,-5.519900,-5.519900,-5.519900,-5.519900,-5.519900,-5.519900,-5.519900,-5.519900,-5.519900,-5.519900,-5.519900,-5.519900,-5.519900,-5.519900,-5.519900,-5.519900,-5.519900,-5.519900,-5.519900,-5.519900,-5.519900,-5.519900,-5.519900,-5.519900,-5.519900,-5.519900,-5.519900,-5.519900,-5.519900,-5.519900,-5.519900,-5.519900,-5.519900,-5.519900,-5.519900,-5.519900,-5.519900,-5.519900,-5.519900,-5.519900,-5.519900,-5.519900,-5.519900,-5.519900,-5.519900,-5.519900,-5.519900,-5.519900,-5.519900,-5.519900,-5.519900,-5.519900,-5.519900,-5.519900,-5.519900,-5.519900,-5.519900,-5.519900,-5.519900,-5.519900,-5.519900,-5.519900,-5.519900,-5.519900,-5.519900,-5.519900,-5.519900,-5.519900,-5.519900,-5.519900,-5.519900,-5.519900,-5.519900,-5.519900,-5.519900,-5.519900,-5.519900,-5.519900,-5.519900,-5.519900,-5.519900,-5.519900,-5.519900,-5.519900,-5.519900,-5.519900,-5.519900,-5.519900,-5.519900,-5.519900,-5.519900,-5.519900,-5.519900,-5.519900,-5.519900,-5.519900,-5.519900,-5.519900,-5.519900,-5.519900,-5.519900,-5.519900,-5.519900,-5.519900,-5.519900,-5.519900,-5.519900,-5.519900,-5.519900,-5.519900,-5.519900,-5.519900,-5.519900,-5.519900,-5.519900,-5.519900,-5.519900,-5.519900,-5.519900,-5.519900,-5.519900,-5.519900,-5.519900,-5.519900,-5.519900,-5.519900,-5.519900,-5.519900,-5.519900,-5.519900,-5.519900,-5.519900,-5.519900,-5.519900,-5.519900,-5.519900,-5.519900,-5.519900,-5.519900,-5.519900,-5.519900,-5.519900,-5.519900,-5.519900,-5.519900,-5.519900,-5.519900,-5.519900,-5.519900,-5.519900,-5.519900,-5.519900,-5.519900,-5.519900,-5.519900,-5.519900,-5.519900,-5.519900,-5.519900,-5.519900,-5.519900,-5.519900,-5.519900,-5.519900,-5.519900,-5.519900,-5.519900,-5.519900,-5.519900,-5.519900,-5.519900,-5.519900,-5.519900,-5.519900,-5.519900,-5.519900,-5.519900,-5.519900,-5.519900,-5.519900,-5.519900,-5.519900,-5.519900,-5.519900,-5.519900,-5.519900,-5.519900,-5.519900,-5.519900,-5.519900,-5.519900,-5.519900,-5.519900,-5.519900,-5.519900,-5.519900,-5.519900,-5.519900,-5.519900,-5.519900,-5.519900,-5.519900,-5.519900,-5.519900,-5.519900,-5.519900,-5.519900}, // e1_4_4_41
{-5.519900,-5.519900,-5.519900,-5.519900,-5.519900,-5.519900,-5.519900,-5.519900,-5.519900,-5.519900,-5.519900,-5.519900,-5.519900,-5.519900,-5.519900,-5.519900,-5.519900,-5.519900,-5.519900,-5.519900,-5.519900,-5.519900,-5.519900,-5.519900,-5.519900,-5.519900,-5.519900,-5.519900,-5.519900,-5.519900,-5.519900,-5.519900,-5.519900,-5.519900,-5.519900,-5.519900,-5.519900,-5.519900,-5.519900,-5.519900,-5.519900,-5.519900,-5.519900,-5.519900,-5.519900,-5.519900,-5.519900,-5.519900,-5.519900,-5.519900,-5.519900,-5.519900,-5.519900,-5.519900,-5.519900,-5.519900,-5.519900,-5.519900,-5.519900,-5.519900,-5.519900,-5.519900,-5.519900,-5.519900,-5.519900,-5.519900,-5.519900,-5.519900,-5.519900,-5.519900,-5.519900,-5.519900,-5.519900,-5.519900,-5.519900,-5.519900,-5.519900,-5.519900,-5.519900,-5.519900,-5.519900,-5.519900,-5.519900,-5.519900,-5.519900,-5.519900,-5.519900,-5.519900,-5.519900,-5.519900,-5.519900,-5.519900,-5.519900,-5.519900,-5.519900,-5.519900,-5.519900,-5.519900,-5.519900,-5.519900,-5.519900,-5.519900,-5.519900,-5.519900,-5.519900,-5.519900,-5.519900,-5.519900,-5.519900,-5.519900,-5.519900,-5.519900,-5.519900,-5.519900,-5.519900,-5.519900,-5.519900,-5.519900,-5.519900,-5.519900,-5.519900,-5.519900,-5.519900,-5.519900,-5.519900,-5.519900,-5.519900,-5.519900,-5.519900,-5.519900,-5.519900,-5.519900,-5.519900,-5.519900,-5.519900,-5.519900,-5.519900,-5.519900,-5.519900,-5.519900,-5.519900,-5.519900,-5.519900,-5.519900,-5.519900,-5.519900,-5.519900,-5.519900,-5.519900,-5.519900,-5.519900,-5.519900,-5.519900,-5.519900,-5.519900,-5.519900,-5.519900,-5.519900,-5.519900,-5.519900,-5.519900,-5.519900,-5.519900,-5.519900,-5.519900,-5.519900,-5.519900,-5.519900,-5.519900,-5.519900,-5.519900,-5.519900,-5.519900,-5.519900,-5.519900,-5.519900,-5.519900,-5.519900,-5.519900,-5.519900,-5.519900,-5.519900,-5.519900,-5.519900,-5.519900,-5.519900,-5.519900,-5.519900,-5.519900,-5.519900,-5.519900,-5.519900,-5.519900,-5.519900,-5.519900,-5.519900,-5.519900,-5.519900,-5.519900,-5.519900,-5.519900,-5.519900,-5.519900,-5.519900,-5.519900,-5.519900,-5.519900,-5.519900,-5.519900,-5.519900,-5.519900,-5.519900,-5.519900,-5.519900,-5.519900,-5.519900,-5.519900,-5.519900,-5.519900,-5.519900,-5.519900,-5.519900,-5.519900,-5.519900,-5.519900,-5.519900,-5.519900,-5.519900,-5.519900,-5.519900,-5.519900,-5.519900,-5.519900,-5.519900,-5.519900,-5.519900,-5.519900,-5.519900,-5.519900,-5.519900,-5.519900,-5.519900,-5.519900,-5.519900,-5.519900,-5.519900,-5.519900,-5.519900,-5.519900,-5.519900,-5.519900,-5.519900,-5.519900,-5.519900,-5.519900,-5.519900}, // e1_4_4_42
{-5.519900,-5.519900,-5.519900,-5.519900,-5.519900,-5.519900,-5.519900,-5.519900,-5.519900,-5.519900,-5.519900,-5.519900,-5.519900,-5.519900,-5.519900,-5.519900,-5.519900,-5.519900,-5.519900,-5.519900,-5.519900,-5.519900,-5.519900,-5.519900,-5.519900,-5.519900,-5.519900,-5.519900,-5.519900,-5.519900,-5.519900,-5.519900,-5.519900,-5.519900,-5.519900,-5.519900,-5.519900,-5.519900,-5.519900,-5.519900,-5.519900,-5.519900,-5.519900,-5.519900,-5.519900,-5.519900,-5.519900,-5.519900,-5.519900,-5.519900,-5.519900,-5.519900,-5.519900,-5.519900,-5.519900,-5.519900,-5.519900,-5.519900,-5.519900,-5.519900,-5.519900,-5.519900,-5.519900,-5.519900,-5.519900,-5.519900,-5.519900,-5.519900,-5.519900,-5.519900,-5.519900,-5.519900,-5.519900,-5.519900,-5.519900,-5.519900,-5.519900,-5.519900,-5.519900,-5.519900,-5.519900,-5.519900,-5.519900,-5.519900,-5.519900,-5.519900,-5.519900,-5.519900,-5.519900,-5.519900,-5.519900,-5.519900,-5.519900,-5.519900,-5.519900,-5.519900,-5.519900,-5.519900,-5.519900,-5.519900,-5.519900,-5.519900,-5.519900,-5.519900,-5.519900,-5.519900,-5.519900,-5.519900,-5.519900,-5.519900,-5.519900,-5.519900,-5.519900,-5.519900,-5.519900,-5.519900,-5.519900,-5.519900,-5.519900,-5.519900,-5.519900,-5.519900,-5.519900,-5.519900,-5.519900,-5.519900,-5.519900,-5.519900,-5.519900,-5.519900,-5.519900,-5.519900,-5.519900,-5.519900,-5.519900,-5.519900,-5.519900,-5.519900,-5.519900,-5.519900,-5.519900,-5.519900,-5.519900,-5.519900,-5.519900,-5.519900,-5.519900,-5.519900,-5.519900,-5.519900,-5.519900,-5.519900,-5.519900,-5.519900,-5.519900,-5.519900,-5.519900,-5.519900,-5.519900,-5.519900,-5.519900,-5.519900,-5.519900,-5.519900,-5.519900,-5.519900,-5.519900,-5.519900,-5.519900,-5.519900,-5.519900,-5.519900,-5.519900,-5.519900,-5.519900,-5.519900,-5.519900,-5.519900,-5.519900,-5.519900,-5.519900,-5.519900,-5.519900,-5.519900,-5.519900,-5.519900,-5.519900,-5.519900,-5.519900,-5.519900,-5.519900,-5.519900,-5.519900,-5.519900,-5.519900,-5.519900,-5.519900,-5.519900,-5.519900,-5.519900,-5.519900,-5.519900,-5.519900,-5.519900,-5.519900,-5.519900,-5.519900,-5.519900,-5.519900,-5.519900,-5.519900,-5.519900,-5.519900,-5.519900,-5.519900,-5.519900,-5.519900,-5.519900,-5.519900,-5.519900,-5.519900,-5.519900,-5.519900,-5.519900,-5.519900,-5.519900,-5.519900,-5.519900,-5.519900,-5.519900,-5.519900,-5.519900,-5.519900,-5.519900,-5.519900,-5.519900,-5.519900,-5.519900,-5.519900,-5.519900,-5.519900,-5.519900,-5.519900,-5.519900,-5.519900,-5.519900,-5.519900,-5.519900,-5.519900,-5.519900,-5.519900,-5.519900,-5.519900,-5.519900,-5.519900,-5.519900}, // e1_4_4_43
{-5.519900,-5.519900,-5.519900,-5.519900,-5.519900,-5.519900,-5.519900,-5.519900,-5.519900,-5.519900,-5.519900,-5.519900,-5.519900,-5.519900,-5.519900,-5.519900,-5.519900,-5.519900,-5.519900,-5.519900,-5.519900,-5.519900,-5.519900,-5.519900,-5.519900,-5.519900,-5.519900,-5.519900,-5.519900,-5.519900,-5.519900,-5.519900,-5.519900,-5.519900,-5.519900,-5.519900,-5.519900,-5.519900,-5.519900,-5.519900,-5.519900,-5.519900,-5.519900,-5.519900,-5.519900,-5.519900,-5.519900,-5.519900,-5.519900,-5.519900,-5.519900,-5.519900,-5.519900,-5.519900,-5.519900,-5.519900,-5.519900,-5.519900,-5.519900,-5.519900,-5.519900,-5.519900,-5.519900,-5.519900,-5.519900,-5.519900,-5.519900,-5.519900,-5.519900,-5.519900,-5.519900,-5.519900,-5.519900,-5.519900,-5.519900,-5.519900,-5.519900,-5.519900,-5.519900,-5.519900,-5.519900,-5.519900,-5.519900,-5.519900,-5.519900,-5.519900,-5.519900,-5.519900,-5.519900,-5.519900,-5.519900,-5.519900,-5.519900,-5.519900,-5.519900,-5.519900,-5.519900,-5.519900,-5.519900,-5.519900,-5.519900,-5.519900,-5.519900,-5.519900,-5.519900,-5.519900,-5.519900,-5.519900,-5.519900,-5.519900,-5.519900,-5.519900,-5.519900,-5.519900,-5.519900,-5.519900,-5.519900,-5.519900,-5.519900,-5.519900,-5.519900,-5.519900,-5.519900,-5.519900,-5.519900,-5.519900,-5.519900,-5.519900,-5.519900,-5.519900,-5.519900,-5.519900,-5.519900,-5.519900,-5.519900,-5.519900,-5.519900,-5.519900,-5.519900,-5.519900,-5.519900,-5.519900,-5.519900,-5.519900,-5.519900,-5.519900,-5.519900,-5.519900,-5.519900,-5.519900,-5.519900,-5.519900,-5.519900,-5.519900,-5.519900,-5.519900,-5.519900,-5.519900,-5.519900,-5.519900,-5.519900,-5.519900,-5.519900,-5.519900,-5.519900,-5.519900,-5.519900,-5.519900,-5.519900,-5.519900,-5.519900,-5.519900,-5.519900,-5.519900,-5.519900,-5.519900,-5.519900,-5.519900,-5.519900,-5.519900,-5.519900,-5.519900,-5.519900,-5.519900,-5.519900,-5.519900,-5.519900,-5.519900,-5.519900,-5.519900,-5.519900,-5.519900,-5.519900,-5.519900,-5.519900,-5.519900,-5.519900,-5.519900,-5.519900,-5.519900,-5.519900,-5.519900,-5.519900,-5.519900,-5.519900,-5.519900,-5.519900,-5.519900,-5.519900,-5.519900,-5.519900,-5.519900,-5.519900,-5.519900,-5.519900,-5.519900,-5.519900,-5.519900,-5.519900,-5.519900,-5.519900,-5.519900,-5.519900,-5.519900,-5.519900,-5.519900,-5.519900,-5.519900,-5.519900,-5.519900,-5.519900,-5.519900,-5.519900,-5.519900,-5.519900,-5.519900,-5.519900,-5.519900,-5.519900,-5.519900,-5.519900,-5.519900,-5.519900,-5.519900,-5.519900,-5.519900,-5.519900,-5.519900,-5.519900,-5.519900,-5.519900,-5.519900,-5.519900,-5.519900,-5.519900,-5.519900}, // e1_4_4_44
{-5.519900,-5.519900,-5.519900,-5.519900,-5.519900,-5.519900,-5.519900,-5.519900,-5.519900,-5.519900,-5.519900,-5.519900,-5.519900,-5.519900,-5.519900,-5.519900,-5.519900,-5.519900,-5.519900,-5.519900,-5.519900,-5.519900,-5.519900,-5.519900,-5.519900,-5.519900,-5.519900,-5.519900,-5.519900,-5.519900,-5.519900,-5.519900,-5.519900,-5.519900,-5.519900,-5.519900,-5.519900,-5.519900,-5.519900,-5.519900,-5.519900,-5.519900,-5.519900,-5.519900,-5.519900,-5.519900,-5.519900,-5.519900,-5.519900,-5.519900,-5.519900,-5.519900,-5.519900,-5.519900,-5.519900,-5.519900,-5.519900,-5.519900,-5.519900,-5.519900,-5.519900,-5.519900,-5.519900,-5.519900,-5.519900,-5.519900,-5.519900,-5.519900,-5.519900,-5.519900,-5.519900,-5.519900,-5.519900,-5.519900,-5.519900,-5.519900,-5.519900,-5.519900,-5.519900,-5.519900,-5.519900,-5.519900,-5.519900,-5.519900,-5.519900,-5.519900,-5.519900,-5.519900,-5.519900,-5.519900,-5.519900,-5.519900,-5.519900,-5.519900,-5.519900,-5.519900,-5.519900,-5.519900,-5.519900,-5.519900,-5.519900,-5.519900,-5.519900,-5.519900,-5.519900,-5.519900,-5.519900,-5.519900,-5.519900,-5.519900,-5.519900,-5.519900,-5.519900,-5.519900,-5.519900,-5.519900,-5.519900,-5.519900,-5.519900,-5.519900,-5.519900,-5.519900,-5.519900,-5.519900,-5.519900,-5.519900,-5.519900,-5.519900,-5.519900,-5.519900,-5.519900,-5.519900,-5.519900,-5.519900,-5.519900,-5.519900,-5.519900,-5.519900,-5.519900,-5.519900,-5.519900,-5.519900,-5.519900,-5.519900,-5.519900,-5.519900,-5.519900,-5.519900,-5.519900,-5.519900,-5.519900,-5.519900,-5.519900,-5.519900,-5.519900,-5.519900,-5.519900,-5.519900,-5.519900,-5.519900,-5.519900,-5.519900,-5.519900,-5.519900,-5.519900,-5.519900,-5.519900,-5.519900,-5.519900,-5.519900,-5.519900,-5.519900,-5.519900,-5.519900,-5.519900,-5.519900,-5.519900,-5.519900,-5.519900,-5.519900,-5.519900,-5.519900,-5.519900,-5.519900,-5.519900,-5.519900,-5.519900,-5.519900,-5.519900,-5.519900,-5.519900,-5.519900,-5.519900,-5.519900,-5.519900,-5.519900,-5.519900,-5.519900,-5.519900,-5.519900,-5.519900,-5.519900,-5.519900,-5.519900,-5.519900,-5.519900,-5.519900,-5.519900,-5.519900,-5.519900,-5.519900,-5.519900,-5.519900,-5.519900,-5.519900,-5.519900,-5.519900,-5.519900,-5.519900,-5.519900,-5.519900,-5.519900,-5.519900,-5.519900,-5.519900,-5.519900,-5.519900,-5.519900,-5.519900,-5.519900,-5.519900,-5.519900,-5.519900,-5.519900,-5.519900,-5.519900,-5.519900,-5.519900,-5.519900,-5.519900,-5.519900,-5.519900,-5.519900,-5.519900,-5.519900,-5.519900,-5.519900,-5.519900,-5.519900,-5.519900,-5.519900,-5.519900,-5.519900,-5.519900,-5.519900,-5.519900}, // e1_4_4_45
{-5.519900,-5.519900,-5.519900,-5.519900,-5.519900,-5.519900,-5.519900,-5.519900,-5.519900,-5.519900,-5.519900,-5.519900,-5.519900,-5.519900,-5.519900,-5.519900,-5.519900,-5.519900,-5.519900,-5.519900,-5.519900,-5.519900,-5.519900,-5.519900,-5.519900,-5.519900,-5.519900,-5.519900,-5.519900,-5.519900,-5.519900,-5.519900,-5.519900,-5.519900,-5.519900,-5.519900,-5.519900,-5.519900,-5.519900,-5.519900,-5.519900,-5.519900,-5.519900,-5.519900,-5.519900,-5.519900,-5.519900,-5.519900,-5.519900,-5.519900,-5.519900,-5.519900,-5.519900,-5.519900,-5.519900,-5.519900,-5.519900,-5.519900,-5.519900,-5.519900,-5.519900,-5.519900,-5.519900,-5.519900,-5.519900,-5.519900,-5.519900,-5.519900,-5.519900,-5.519900,-5.519900,-5.519900,-5.519900,-5.519900,-5.519900,-5.519900,-5.519900,-5.519900,-5.519900,-5.519900,-5.519900,-5.519900,-5.519900,-5.519900,-5.519900,-5.519900,-5.519900,-5.519900,-5.519900,-5.519900,-5.519900,-5.519900,-5.519900,-5.519900,-5.519900,-5.519900,-5.519900,-5.519900,-5.519900,-5.519900,-5.519900,-5.519900,-5.519900,-5.519900,-5.519900,-5.519900,-5.519900,-5.519900,-5.519900,-5.519900,-5.519900,-5.519900,-5.519900,-5.519900,-5.519900,-5.519900,-5.519900,-5.519900,-5.519900,-5.519900,-5.519900,-5.519900,-5.519900,-5.519900,-5.519900,-5.519900,-5.519900,-5.519900,-5.519900,-5.519900,-5.519900,-5.519900,-5.519900,-5.519900,-5.519900,-5.519900,-5.519900,-5.519900,-5.519900,-5.519900,-5.519900,-5.519900,-5.519900,-5.519900,-5.519900,-5.519900,-5.519900,-5.519900,-5.519900,-5.519900,-5.519900,-5.519900,-5.519900,-5.519900,-5.519900,-5.519900,-5.519900,-5.519900,-5.519900,-5.519900,-5.519900,-5.519900,-5.519900,-5.519900,-5.519900,-5.519900,-5.519900,-5.519900,-5.519900,-5.519900,-5.519900,-5.519900,-5.519900,-5.519900,-5.519900,-5.519900,-5.519900,-5.519900,-5.519900,-5.519900,-5.519900,-5.519900,-5.519900,-5.519900,-5.519900,-5.519900,-5.519900,-5.519900,-5.519900,-5.519900,-5.519900,-5.519900,-5.519900,-5.519900,-5.519900,-5.519900,-5.519900,-5.519900,-5.519900,-5.519900,-5.519900,-5.519900,-5.519900,-5.519900,-5.519900,-5.519900,-5.519900,-5.519900,-5.519900,-5.519900,-5.519900,-5.519900,-5.519900,-5.519900,-5.519900,-5.519900,-5.519900,-5.519900,-5.519900,-5.519900,-5.519900,-5.519900,-5.519900,-5.519900,-5.519900,-5.519900,-5.519900,-5.519900,-5.519900,-5.519900,-5.519900,-5.519900,-5.519900,-5.519900,-5.519900,-5.519900,-5.519900,-5.519900,-5.519900,-5.519900,-5.519900,-5.519900,-5.519900,-5.519900,-5.519900,-5.519900,-5.519900,-5.519900,-5.519900,-5.519900,-5.519900,-5.519900,-5.519900,-5.519900,-5.519900,-5.519900}, // e1_4_4_46
{-5.519900,-5.519900,-5.519900,-5.519900,-5.519900,-5.519900,-5.519900,-5.519900,-5.519900,-5.519900,-5.519900,-5.519900,-5.519900,-5.519900,-5.519900,-5.519900,-5.519900,-5.519900,-5.519900,-5.519900,-5.519900,-5.519900,-5.519900,-5.519900,-5.519900,-5.519900,-5.519900,-5.519900,-5.519900,-5.519900,-5.519900,-5.519900,-5.519900,-5.519900,-5.519900,-5.519900,-5.519900,-5.519900,-5.519900,-5.519900,-5.519900,-5.519900,-5.519900,-5.519900,-5.519900,-5.519900,-5.519900,-5.519900,-5.519900,-5.519900,-5.519900,-5.519900,-5.519900,-5.519900,-5.519900,-5.519900,-5.519900,-5.519900,-5.519900,-5.519900,-5.519900,-5.519900,-5.519900,-5.519900,-5.519900,-5.519900,-5.519900,-5.519900,-5.519900,-5.519900,-5.519900,-5.519900,-5.519900,-5.519900,-5.519900,-5.519900,-5.519900,-5.519900,-5.519900,-5.519900,-5.519900,-5.519900,-5.519900,-5.519900,-5.519900,-5.519900,-5.519900,-5.519900,-5.519900,-5.519900,-5.519900,-5.519900,-5.519900,-5.519900,-5.519900,-5.519900,-5.519900,-5.519900,-5.519900,-5.519900,-5.519900,-5.519900,-5.519900,-5.519900,-5.519900,-5.519900,-5.519900,-5.519900,-5.519900,-5.519900,-5.519900,-5.519900,-5.519900,-5.519900,-5.519900,-5.519900,-5.519900,-5.519900,-5.519900,-5.519900,-5.519900,-5.519900,-5.519900,-5.519900,-5.519900,-5.519900,-5.519900,-5.519900,-5.519900,-5.519900,-5.519900,-5.519900,-5.519900,-5.519900,-5.519900,-5.519900,-5.519900,-5.519900,-5.519900,-5.519900,-5.519900,-5.519900,-5.519900,-5.519900,-5.519900,-5.519900,-5.519900,-5.519900,-5.519900,-5.519900,-5.519900,-5.519900,-5.519900,-5.519900,-5.519900,-5.519900,-5.519900,-5.519900,-5.519900,-5.519900,-5.519900,-5.519900,-5.519900,-5.519900,-5.519900,-5.519900,-5.519900,-5.519900,-5.519900,-5.519900,-5.519900,-5.519900,-5.519900,-5.519900,-5.519900,-5.519900,-5.519900,-5.519900,-5.519900,-5.519900,-5.519900,-5.519900,-5.519900,-5.519900,-5.519900,-5.519900,-5.519900,-5.519900,-5.519900,-5.519900,-5.519900,-5.519900,-5.519900,-5.519900,-5.519900,-5.519900,-5.519900,-5.519900,-5.519900,-5.519900,-5.519900,-5.519900,-5.519900,-5.519900,-5.519900,-5.519900,-5.519900,-5.519900,-5.519900,-5.519900,-5.519900,-5.519900,-5.519900,-5.519900,-5.519900,-5.519900,-5.519900,-5.519900,-5.519900,-5.519900,-5.519900,-5.519900,-5.519900,-5.519900,-5.519900,-5.519900,-5.519900,-5.519900,-5.519900,-5.519900,-5.519900,-5.519900,-5.519900,-5.519900,-5.519900,-5.519900,-5.519900,-5.519900,-5.519900,-5.519900,-5.519900,-5.519900,-5.519900,-5.519900,-5.519900,-5.519900,-5.519900,-5.519900,-5.519900,-5.519900,-5.519900,-5.519900,-5.519900,-5.519900,-5.519900,-5.519900}, // e1_4_4_47
{-5.519900,-5.519900,-5.519900,-5.519900,-5.519900,-5.519900,-5.519900,-5.519900,-5.519900,-5.519900,-5.519900,-5.519900,-5.519900,-5.519900,-5.519900,-5.519900,-5.519900,-5.519900,-5.519900,-5.519900,-5.519900,-5.519900,-5.519900,-5.519900,-5.519900,-5.519900,-5.519900,-5.519900,-5.519900,-5.519900,-5.519900,-5.519900,-5.519900,-5.519900,-5.519900,-5.519900,-5.519900,-5.519900,-5.519900,-5.519900,-5.519900,-5.519900,-5.519900,-5.519900,-5.519900,-5.519900,-5.519900,-5.519900,-5.519900,-5.519900,-5.519900,-5.519900,-5.519900,-5.519900,-5.519900,-5.519900,-5.519900,-5.519900,-5.519900,-5.519900,-5.519900,-5.519900,-5.519900,-5.519900,-5.519900,-5.519900,-5.519900,-5.519900,-5.519900,-5.519900,-5.519900,-5.519900,-5.519900,-5.519900,-5.519900,-5.519900,-5.519900,-5.519900,-5.519900,-5.519900,-5.519900,-5.519900,-5.519900,-5.519900,-5.519900,-5.519900,-5.519900,-5.519900,-5.519900,-5.519900,-5.519900,-5.519900,-5.519900,-5.519900,-5.519900,-5.519900,-5.519900,-5.519900,-5.519900,-5.519900,-5.519900,-5.519900,-5.519900,-5.519900,-5.519900,-5.519900,-5.519900,-5.519900,-5.519900,-5.519900,-5.519900,-5.519900,-5.519900,-5.519900,-5.519900,-5.519900,-5.519900,-5.519900,-5.519900,-5.519900,-5.519900,-5.519900,-5.519900,-5.519900,-5.519900,-5.519900,-5.519900,-5.519900,-5.519900,-5.519900,-5.519900,-5.519900,-5.519900,-5.519900,-5.519900,-5.519900,-5.519900,-5.519900,-5.519900,-5.519900,-5.519900,-5.519900,-5.519900,-5.519900,-5.519900,-5.519900,-5.519900,-5.519900,-5.519900,-5.519900,-5.519900,-5.519900,-5.519900,-5.519900,-5.519900,-5.519900,-5.519900,-5.519900,-5.519900,-5.519900,-5.519900,-5.519900,-5.519900,-5.519900,-5.519900,-5.519900,-5.519900,-5.519900,-5.519900,-5.519900,-5.519900,-5.519900,-5.519900,-5.519900,-5.519900,-5.519900,-5.519900,-5.519900,-5.519900,-5.519900,-5.519900,-5.519900,-5.519900,-5.519900,-5.519900,-5.519900,-5.519900,-5.519900,-5.519900,-5.519900,-5.519900,-5.519900,-5.519900,-5.519900,-5.519900,-5.519900,-5.519900,-5.519900,-5.519900,-5.519900,-5.519900,-5.519900,-5.519900,-5.519900,-5.519900,-5.519900,-5.519900,-5.519900,-5.519900,-5.519900,-5.519900,-5.519900,-5.519900,-5.519900,-5.519900,-5.519900,-5.519900,-5.519900,-5.519900,-5.519900,-5.519900,-5.519900,-5.519900,-5.519900,-5.519900,-5.519900,-5.519900,-5.519900,-5.519900,-5.519900,-5.519900,-5.519900,-5.519900,-5.519900,-5.519900,-5.519900,-5.519900,-5.519900,-5.519900,-5.519900,-5.519900,-5.519900,-5.519900,-5.519900,-5.519900,-5.519900,-5.519900,-5.519900,-5.519900,-5.519900,-5.519900,-5.519900,-5.519900,-5.519900,-5.519900,-5.519900}, // e1_4_4_48
{-5.519900,-5.519900,-5.519900,-5.519900,-5.519900,-5.519900,-5.519900,-5.519900,-5.519900,-5.519900,-5.519900,-5.519900,-5.519900,-5.519900,-5.519900,-5.519900,-5.519900,-5.519900,-5.519900,-5.519900,-5.519900,-5.519900,-5.519900,-5.519900,-5.519900,-5.519900,-5.519900,-5.519900,-5.519900,-5.519900,-5.519900,-5.519900,-5.519900,-5.519900,-5.519900,-5.519900,-5.519900,-5.519900,-5.519900,-5.519900,-5.519900,-5.519900,-5.519900,-5.519900,-5.519900,-5.519900,-5.519900,-5.519900,-5.519900,-5.519900,-5.519900,-5.519900,-5.519900,-5.519900,-5.519900,-5.519900,-5.519900,-5.519900,-5.519900,-5.519900,-5.519900,-5.519900,-5.519900,-5.519900,-5.519900,-5.519900,-5.519900,-5.519900,-5.519900,-5.519900,-5.519900,-5.519900,-5.519900,-5.519900,-5.519900,-5.519900,-5.519900,-5.519900,-5.519900,-5.519900,-5.519900,-5.519900,-5.519900,-5.519900,-5.519900,-5.519900,-5.519900,-5.519900,-5.519900,-5.519900,-5.519900,-5.519900,-5.519900,-5.519900,-5.519900,-5.519900,-5.519900,-5.519900,-5.519900,-5.519900,-5.519900,-5.519900,-5.519900,-5.519900,-5.519900,-5.519900,-5.519900,-5.519900,-5.519900,-5.519900,-5.519900,-5.519900,-5.519900,-5.519900,-5.519900,-5.519900,-5.519900,-5.519900,-5.519900,-5.519900,-5.519900,-5.519900,-5.519900,-5.519900,-5.519900,-5.519900,-5.519900,-5.519900,-5.519900,-5.519900,-5.519900,-5.519900,-5.519900,-5.519900,-5.519900,-5.519900,-5.519900,-5.519900,-5.519900,-5.519900,-5.519900,-5.519900,-5.519900,-5.519900,-5.519900,-5.519900,-5.519900,-5.519900,-5.519900,-5.519900,-5.519900,-5.519900,-5.519900,-5.519900,-5.519900,-5.519900,-5.519900,-5.519900,-5.519900,-5.519900,-5.519900,-5.519900,-5.519900,-5.519900,-5.519900,-5.519900,-5.519900,-5.519900,-5.519900,-5.519900,-5.519900,-5.519900,-5.519900,-5.519900,-5.519900,-5.519900,-5.519900,-5.519900,-5.519900,-5.519900,-5.519900,-5.519900,-5.519900,-5.519900,-5.519900,-5.519900,-5.519900,-5.519900,-5.519900,-5.519900,-5.519900,-5.519900,-5.519900,-5.519900,-5.519900,-5.519900,-5.519900,-5.519900,-5.519900,-5.519900,-5.519900,-5.519900,-5.519900,-5.519900,-5.519900,-5.519900,-5.519900,-5.519900,-5.519900,-5.519900,-5.519900,-5.519900,-5.519900,-5.519900,-5.519900,-5.519900,-5.519900,-5.519900,-5.519900,-5.519900,-5.519900,-5.519900,-5.519900,-5.519900,-5.519900,-5.519900,-5.519900,-5.519900,-5.519900,-5.519900,-5.519900,-5.519900,-5.519900,-5.519900,-5.519900,-5.519900,-5.519900,-5.519900,-5.519900,-5.519900,-5.519900,-5.519900,-5.519900,-5.519900,-5.519900,-5.519900,-5.519900,-5.519900,-5.519900,-5.519900,-5.519900,-5.519900,-5.519900,-5.519900,-5.519900,-5.519900}, // e1_4_4_49
{-5.519900,-5.519900,-5.519900,-5.519900,-5.519900,-5.519900,-5.519900,-5.519900,-5.519900,-5.519900,-5.519900,-5.519900,-5.519900,-5.519900,-5.519900,-5.519900,-5.519900,-5.519900,-5.519900,-5.519900,-5.519900,-5.519900,-5.519900,-5.519900,-5.519900,-5.519900,-5.519900,-5.519900,-5.519900,-5.519900,-5.519900,-5.519900,-5.519900,-5.519900,-5.519900,-5.519900,-5.519900,-5.519900,-5.519900,-5.519900,-5.519900,-5.519900,-5.519900,-5.519900,-5.519900,-5.519900,-5.519900,-5.519900,-5.519900,-5.519900,-5.519900,-5.519900,-5.519900,-5.519900,-5.519900,-5.519900,-5.519900,-5.519900,-5.519900,-5.519900,-5.519900,-5.519900,-5.519900,-5.519900,-5.519900,-5.519900,-5.519900,-5.519900,-5.519900,-5.519900,-5.519900,-5.519900,-5.519900,-5.519900,-5.519900,-5.519900,-5.519900,-5.519900,-5.519900,-5.519900,-5.519900,-5.519900,-5.519900,-5.519900,-5.519900,-5.519900,-5.519900,-5.519900,-5.519900,-5.519900,-5.519900,-5.519900,-5.519900,-5.519900,-5.519900,-5.519900,-5.519900,-5.519900,-5.519900,-5.519900,-5.519900,-5.519900,-5.519900,-5.519900,-5.519900,-5.519900,-5.519900,-5.519900,-5.519900,-5.519900,-5.519900,-5.519900,-5.519900,-5.519900,-5.519900,-5.519900,-5.519900,-5.519900,-5.519900,-5.519900,-5.519900,-5.519900,-5.519900,-5.519900,-5.519900,-5.519900,-5.519900,-5.519900,-5.519900,-5.519900,-5.519900,-5.519900,-5.519900,-5.519900,-5.519900,-5.519900,-5.519900,-5.519900,-5.519900,-5.519900,-5.519900,-5.519900,-5.519900,-5.519900,-5.519900,-5.519900,-5.519900,-5.519900,-5.519900,-5.519900,-5.519900,-5.519900,-5.519900,-5.519900,-5.519900,-5.519900,-5.519900,-5.519900,-5.519900,-5.519900,-5.519900,-5.519900,-5.519900,-5.519900,-5.519900,-5.519900,-5.519900,-5.519900,-5.519900,-5.519900,-5.519900,-5.519900,-5.519900,-5.519900,-5.519900,-5.519900,-5.519900,-5.519900,-5.519900,-5.519900,-5.519900,-5.519900,-5.519900,-5.519900,-5.519900,-5.519900,-5.519900,-5.519900,-5.519900,-5.519900,-5.519900,-5.519900,-5.519900,-5.519900,-5.519900,-5.519900,-5.519900,-5.519900,-5.519900,-5.519900,-5.519900,-5.519900,-5.519900,-5.519900,-5.519900,-5.519900,-5.519900,-5.519900,-5.519900,-5.519900,-5.519900,-5.519900,-5.519900,-5.519900,-5.519900,-5.519900,-5.519900,-5.519900,-5.519900,-5.519900,-5.519900,-5.519900,-5.519900,-5.519900,-5.519900,-5.519900,-5.519900,-5.519900,-5.519900,-5.519900,-5.519900,-5.519900,-5.519900,-5.519900,-5.519900,-5.519900,-5.519900,-5.519900,-5.519900,-5.519900,-5.519900,-5.519900,-5.519900,-5.519900,-5.519900,-5.519900,-5.519900,-5.519900,-5.519900,-5.519900,-5.519900,-5.519900,-5.519900,-5.519900,-5.519900,-5.519900}, // e1_4_4_50
{-5.519900,-5.519900,-5.519900,-5.519900,-5.519900,-5.519900,-5.519900,-5.519900,-5.519900,-5.519900,-5.519900,-5.519900,-5.519900,-5.519900,-5.519900,-5.519900,-5.519900,-5.519900,-5.519900,-5.519900,-5.519900,-5.519900,-5.519900,-5.519900,-5.519900,-5.519900,-5.519900,-5.519900,-5.519900,-5.519900,-5.519900,-5.519900,-5.519900,-5.519900,-5.519900,-5.519900,-5.519900,-5.519900,-5.519900,-5.519900,-5.519900,-5.519900,-5.519900,-5.519900,-5.519900,-5.519900,-5.519900,-5.519900,-5.519900,-5.519900,-5.519900,-5.519900,-5.519900,-5.519900,-5.519900,-5.519900,-5.519900,-5.519900,-5.519900,-5.519900,-5.519900,-5.519900,-5.519900,-5.519900,-5.519900,-5.519900,-5.519900,-5.519900,-5.519900,-5.519900,-5.519900,-5.519900,-5.519900,-5.519900,-5.519900,-5.519900,-5.519900,-5.519900,-5.519900,-5.519900,-5.519900,-5.519900,-5.519900,-5.519900,-5.519900,-5.519900,-5.519900,-5.519900,-5.519900,-5.519900,-5.519900,-5.519900,-5.519900,-5.519900,-5.519900,-5.519900,-5.519900,-5.519900,-5.519900,-5.519900,-5.519900,-5.519900,-5.519900,-5.519900,-5.519900,-5.519900,-5.519900,-5.519900,-5.519900,-5.519900,-5.519900,-5.519900,-5.519900,-5.519900,-5.519900,-5.519900,-5.519900,-5.519900,-5.519900,-5.519900,-5.519900,-5.519900,-5.519900,-5.519900,-5.519900,-5.519900,-5.519900,-5.519900,-5.519900,-5.519900,-5.519900,-5.519900,-5.519900,-5.519900,-5.519900,-5.519900,-5.519900,-5.519900,-5.519900,-5.519900,-5.519900,-5.519900,-5.519900,-5.519900,-5.519900,-5.519900,-5.519900,-5.519900,-5.519900,-5.519900,-5.519900,-5.519900,-5.519900,-5.519900,-5.519900,-5.519900,-5.519900,-5.519900,-5.519900,-5.519900,-5.519900,-5.519900,-5.519900,-5.519900,-5.519900,-5.519900,-5.519900,-5.519900,-5.519900,-5.519900,-5.519900,-5.519900,-5.519900,-5.519900,-5.519900,-5.519900,-5.519900,-5.519900,-5.519900,-5.519900,-5.519900,-5.519900,-5.519900,-5.519900,-5.519900,-5.519900,-5.519900,-5.519900,-5.519900,-5.519900,-5.519900,-5.519900,-5.519900,-5.519900,-5.519900,-5.519900,-5.519900,-5.519900,-5.519900,-5.519900,-5.519900,-5.519900,-5.519900,-5.519900,-5.519900,-5.519900,-5.519900,-5.519900,-5.519900,-5.519900,-5.519900,-5.519900,-5.519900,-5.519900,-5.519900,-5.519900,-5.519900,-5.519900,-5.519900,-5.519900,-5.519900,-5.519900,-5.519900,-5.519900,-5.519900,-5.519900,-5.519900,-5.519900,-5.519900,-5.519900,-5.519900,-5.519900,-5.519900,-5.519900,-5.519900,-5.519900,-5.519900,-5.519900,-5.519900,-5.519900,-5.519900,-5.519900,-5.519900,-5.519900,-5.519900,-5.519900,-5.519900,-5.519900,-5.519900,-5.519900,-5.519900,-5.519900,-5.519900,-5.519900,-5.519900,-5.519900}, // e1_4_4_51
{-5.519900,-5.519900,-5.519900,-5.519900,-5.519900,-5.519900,-5.519900,-5.519900,-5.519900,-5.519900,-5.519900,-5.519900,-5.519900,-5.519900,-5.519900,-5.519900,-5.519900,-5.519900,-5.519900,-5.519900,-5.519900,-5.519900,-5.519900,-5.519900,-5.519900,-5.519900,-5.519900,-5.519900,-5.519900,-5.519900,-5.519900,-5.519900,-5.519900,-5.519900,-5.519900,-5.519900,-5.519900,-5.519900,-5.519900,-5.519900,-5.519900,-5.519900,-5.519900,-5.519900,-5.519900,-5.519900,-5.519900,-5.519900,-5.519900,-5.519900,-5.519900,-5.519900,-5.519900,-5.519900,-5.519900,-5.519900,-5.519900,-5.519900,-5.519900,-5.519900,-5.519900,-5.519900,-5.519900,-5.519900,-5.519900,-5.519900,-5.519900,-5.519900,-5.519900,-5.519900,-5.519900,-5.519900,-5.519900,-5.519900,-5.519900,-5.519900,-5.519900,-5.519900,-5.519900,-5.519900,-5.519900,-5.519900,-5.519900,-5.519900,-5.519900,-5.519900,-5.519900,-5.519900,-5.519900,-5.519900,-5.519900,-5.519900,-5.519900,-5.519900,-5.519900,-5.519900,-5.519900,-5.519900,-5.519900,-5.519900,-5.519900,-5.519900,-5.519900,-5.519900,-5.519900,-5.519900,-5.519900,-5.519900,-5.519900,-5.519900,-5.519900,-5.519900,-5.519900,-5.519900,-5.519900,-5.519900,-5.519900,-5.519900,-5.519900,-5.519900,-5.519900,-5.519900,-5.519900,-5.519900,-5.519900,-5.519900,-5.519900,-5.519900,-5.519900,-5.519900,-5.519900,-5.519900,-5.519900,-5.519900,-5.519900,-5.519900,-5.519900,-5.519900,-5.519900,-5.519900,-5.519900,-5.519900,-5.519900,-5.519900,-5.519900,-5.519900,-5.519900,-5.519900,-5.519900,-5.519900,-5.519900,-5.519900,-5.519900,-5.519900,-5.519900,-5.519900,-5.519900,-5.519900,-5.519900,-5.519900,-5.519900,-5.519900,-5.519900,-5.519900,-5.519900,-5.519900,-5.519900,-5.519900,-5.519900,-5.519900,-5.519900,-5.519900,-5.519900,-5.519900,-5.519900,-5.519900,-5.519900,-5.519900,-5.519900,-5.519900,-5.519900,-5.519900,-5.519900,-5.519900,-5.519900,-5.519900,-5.519900,-5.519900,-5.519900,-5.519900,-5.519900,-5.519900,-5.519900,-5.519900,-5.519900,-5.519900,-5.519900,-5.519900,-5.519900,-5.519900,-5.519900,-5.519900,-5.519900,-5.519900,-5.519900,-5.519900,-5.519900,-5.519900,-5.519900,-5.519900,-5.519900,-5.519900,-5.519900,-5.519900,-5.519900,-5.519900,-5.519900,-5.519900,-5.519900,-5.519900,-5.519900,-5.519900,-5.519900,-5.519900,-5.519900,-5.519900,-5.519900,-5.519900,-5.519900,-5.519900,-5.519900,-5.519900,-5.519900,-5.519900,-5.519900,-5.519900,-5.519900,-5.519900,-5.519900,-5.519900,-5.519900,-5.519900,-5.519900,-5.519900,-5.519900,-5.519900,-5.519900,-5.519900,-5.519900,-5.519900,-5.519900,-5.519900,-5.519900,-5.519900,-5.519900,-5.519900}, // e1_4_4_52
{-5.519900,-5.519900,-5.519900,-5.519900,-5.519900,-5.519900,-5.519900,-5.519900,-5.519900,-5.519900,-5.519900,-5.519900,-5.519900,-5.519900,-5.519900,-5.519900,-5.519900,-5.519900,-5.519900,-5.519900,-5.519900,-5.519900,-5.519900,-5.519900,-5.519900,-5.519900,-5.519900,-5.519900,-5.519900,-5.519900,-5.519900,-5.519900,-5.519900,-5.519900,-5.519900,-5.519900,-5.519900,-5.519900,-5.519900,-5.519900,-5.519900,-5.519900,-5.519900,-5.519900,-5.519900,-5.519900,-5.519900,-5.519900,-5.519900,-5.519900,-5.519900,-5.519900,-5.519900,-5.519900,-5.519900,-5.519900,-5.519900,-5.519900,-5.519900,-5.519900,-5.519900,-5.519900,-5.519900,-5.519900,-5.519900,-5.519900,-5.519900,-5.519900,-5.519900,-5.519900,-5.519900,-5.519900,-5.519900,-5.519900,-5.519900,-5.519900,-5.519900,-5.519900,-5.519900,-5.519900,-5.519900,-5.519900,-5.519900,-5.519900,-5.519900,-5.519900,-5.519900,-5.519900,-5.519900,-5.519900,-5.519900,-5.519900,-5.519900,-5.519900,-5.519900,-5.519900,-5.519900,-5.519900,-5.519900,-5.519900,-5.519900,-5.519900,-5.519900,-5.519900,-5.519900,-5.519900,-5.519900,-5.519900,-5.519900,-5.519900,-5.519900,-5.519900,-5.519900,-5.519900,-5.519900,-5.519900,-5.519900,-5.519900,-5.519900,-5.519900,-5.519900,-5.519900,-5.519900,-5.519900,-5.519900,-5.519900,-5.519900,-5.519900,-5.519900,-5.519900,-5.519900,-5.519900,-5.519900,-5.519900,-5.519900,-5.519900,-5.519900,-5.519900,-5.519900,-5.519900,-5.519900,-5.519900,-5.519900,-5.519900,-5.519900,-5.519900,-5.519900,-5.519900,-5.519900,-5.519900,-5.519900,-5.519900,-5.519900,-5.519900,-5.519900,-5.519900,-5.519900,-5.519900,-5.519900,-5.519900,-5.519900,-5.519900,-5.519900,-5.519900,-5.519900,-5.519900,-5.519900,-5.519900,-5.519900,-5.519900,-5.519900,-5.519900,-5.519900,-5.519900,-5.519900,-5.519900,-5.519900,-5.519900,-5.519900,-5.519900,-5.519900,-5.519900,-5.519900,-5.519900,-5.519900,-5.519900,-5.519900,-5.519900,-5.519900,-5.519900,-5.519900,-5.519900,-5.519900,-5.519900,-5.519900,-5.519900,-5.519900,-5.519900,-5.519900,-5.519900,-5.519900,-5.519900,-5.519900,-5.519900,-5.519900,-5.519900,-5.519900,-5.519900,-5.519900,-5.519900,-5.519900,-5.519900,-5.519900,-5.519900,-5.519900,-5.519900,-5.519900,-5.519900,-5.519900,-5.519900,-5.519900,-5.519900,-5.519900,-5.519900,-5.519900,-5.519900,-5.519900,-5.519900,-5.519900,-5.519900,-5.519900,-5.519900,-5.519900,-5.519900,-5.519900,-5.519900,-5.519900,-5.519900,-5.519900,-5.519900,-5.519900,-5.519900,-5.519900,-5.519900,-5.519900,-5.519900,-5.519900,-5.519900,-5.519900,-5.519900,-5.519900,-5.519900,-5.519900,-5.519900,-5.519900,-5.519900}, // e1_4_4_53
{-5.519900,-5.519900,-5.519900,-5.519900,-5.519900,-5.519900,-5.519900,-5.519900,-5.519900,-5.519900,-5.519900,-5.519900,-5.519900,-5.519900,-5.519900,-5.519900,-5.519900,-5.519900,-5.519900,-5.519900,-5.519900,-5.519900,-5.519900,-5.519900,-5.519900,-5.519900,-5.519900,-5.519900,-5.519900,-5.519900,-5.519900,-5.519900,-5.519900,-5.519900,-5.519900,-5.519900,-5.519900,-5.519900,-5.519900,-5.519900,-5.519900,-5.519900,-5.519900,-5.519900,-5.519900,-5.519900,-5.519900,-5.519900,-5.519900,-5.519900,-5.519900,-5.519900,-5.519900,-5.519900,-5.519900,-5.519900,-5.519900,-5.519900,-5.519900,-5.519900,-5.519900,-5.519900,-5.519900,-5.519900,-5.519900,-5.519900,-5.519900,-5.519900,-5.519900,-5.519900,-5.519900,-5.519900,-5.519900,-5.519900,-5.519900,-5.519900,-5.519900,-5.519900,-5.519900,-5.519900,-5.519900,-5.519900,-5.519900,-5.519900,-5.519900,-5.519900,-5.519900,-5.519900,-5.519900,-5.519900,-5.519900,-5.519900,-5.519900,-5.519900,-5.519900,-5.519900,-5.519900,-5.519900,-5.519900,-5.519900,-5.519900,-5.519900,-5.519900,-5.519900,-5.519900,-5.519900,-5.519900,-5.519900,-5.519900,-5.519900,-5.519900,-5.519900,-5.519900,-5.519900,-5.519900,-5.519900,-5.519900,-5.519900,-5.519900,-5.519900,-5.519900,-5.519900,-5.519900,-5.519900,-5.519900,-5.519900,-5.519900,-5.519900,-5.519900,-5.519900,-5.519900,-5.519900,-5.519900,-5.519900,-5.519900,-5.519900,-5.519900,-5.519900,-5.519900,-5.519900,-5.519900,-5.519900,-5.519900,-5.519900,-5.519900,-5.519900,-5.519900,-5.519900,-5.519900,-5.519900,-5.519900,-5.519900,-5.519900,-5.519900,-5.519900,-5.519900,-5.519900,-5.519900,-5.519900,-5.519900,-5.519900,-5.519900,-5.519900,-5.519900,-5.519900,-5.519900,-5.519900,-5.519900,-5.519900,-5.519900,-5.519900,-5.519900,-5.519900,-5.519900,-5.519900,-5.519900,-5.519900,-5.519900,-5.519900,-5.519900,-5.519900,-5.519900,-5.519900,-5.519900,-5.519900,-5.519900,-5.519900,-5.519900,-5.519900,-5.519900,-5.519900,-5.519900,-5.519900,-5.519900,-5.519900,-5.519900,-5.519900,-5.519900,-5.519900,-5.519900,-5.519900,-5.519900,-5.519900,-5.519900,-5.519900,-5.519900,-5.519900,-5.519900,-5.519900,-5.519900,-5.519900,-5.519900,-5.519900,-5.519900,-5.519900,-5.519900,-5.519900,-5.519900,-5.519900,-5.519900,-5.519900,-5.519900,-5.519900,-5.519900,-5.519900,-5.519900,-5.519900,-5.519900,-5.519900,-5.519900,-5.519900,-5.519900,-5.519900,-5.519900,-5.519900,-5.519900,-5.519900,-5.519900,-5.519900,-5.519900,-5.519900,-5.519900,-5.519900,-5.519900,-5.519900,-5.519900,-5.519900,-5.519900,-5.519900,-5.519900,-5.519900,-5.519900,-5.519900,-5.519900,-5.519900,-5.519900}, // e1_4_4_54
{-5.519900,-5.519900,-5.519900,-5.519900,-5.519900,-5.519900,-5.519900,-5.519900,-5.519900,-5.519900,-5.519900,-5.519900,-5.519900,-5.519900,-5.519900,-5.519900,-5.519900,-5.519900,-5.519900,-5.519900,-5.519900,-5.519900,-5.519900,-5.519900,-5.519900,-5.519900,-5.519900,-5.519900,-5.519900,-5.519900,-5.519900,-5.519900,-5.519900,-5.519900,-5.519900,-5.519900,-5.519900,-5.519900,-5.519900,-5.519900,-5.519900,-5.519900,-5.519900,-5.519900,-5.519900,-5.519900,-5.519900,-5.519900,-5.519900,-5.519900,-5.519900,-5.519900,-5.519900,-5.519900,-5.519900,-5.519900,-5.519900,-5.519900,-5.519900,-5.519900,-5.519900,-5.519900,-5.519900,-5.519900,-5.519900,-5.519900,-5.519900,-5.519900,-5.519900,-5.519900,-5.519900,-5.519900,-5.519900,-5.519900,-5.519900,-5.519900,-5.519900,-5.519900,-5.519900,-5.519900,-5.519900,-5.519900,-5.519900,-5.519900,-5.519900,-5.519900,-5.519900,-5.519900,-5.519900,-5.519900,-5.519900,-5.519900,-5.519900,-5.519900,-5.519900,-5.519900,-5.519900,-5.519900,-5.519900,-5.519900,-5.519900,-5.519900,-5.519900,-5.519900,-5.519900,-5.519900,-5.519900,-5.519900,-5.519900,-5.519900,-5.519900,-5.519900,-5.519900,-5.519900,-5.519900,-5.519900,-5.519900,-5.519900,-5.519900,-5.519900,-5.519900,-5.519900,-5.519900,-5.519900,-5.519900,-5.519900,-5.519900,-5.519900,-5.519900,-5.519900,-5.519900,-5.519900,-5.519900,-5.519900,-5.519900,-5.519900,-5.519900,-5.519900,-5.519900,-5.519900,-5.519900,-5.519900,-5.519900,-5.519900,-5.519900,-5.519900,-5.519900,-5.519900,-5.519900,-5.519900,-5.519900,-5.519900,-5.519900,-5.519900,-5.519900,-5.519900,-5.519900,-5.519900,-5.519900,-5.519900,-5.519900,-5.519900,-5.519900,-5.519900,-5.519900,-5.519900,-5.519900,-5.519900,-5.519900,-5.519900,-5.519900,-5.519900,-5.519900,-5.519900,-5.519900,-5.519900,-5.519900,-5.519900,-5.519900,-5.519900,-5.519900,-5.519900,-5.519900,-5.519900,-5.519900,-5.519900,-5.519900,-5.519900,-5.519900,-5.519900,-5.519900,-5.519900,-5.519900,-5.519900,-5.519900,-5.519900,-5.519900,-5.519900,-5.519900,-5.519900,-5.519900,-5.519900,-5.519900,-5.519900,-5.519900,-5.519900,-5.519900,-5.519900,-5.519900,-5.519900,-5.519900,-5.519900,-5.519900,-5.519900,-5.519900,-5.519900,-5.519900,-5.519900,-5.519900,-5.519900,-5.519900,-5.519900,-5.519900,-5.519900,-5.519900,-5.519900,-5.519900,-5.519900,-5.519900,-5.519900,-5.519900,-5.519900,-5.519900,-5.519900,-5.519900,-5.519900,-5.519900,-5.519900,-5.519900,-5.519900,-5.519900,-5.519900,-5.519900,-5.519900,-5.519900,-5.519900,-5.519900,-5.519900,-5.519900,-5.519900,-5.519900,-5.519900,-5.519900,-5.519900,-5.519900,-5.519900}, // e1_4_4_55
{-5.519900,-5.519900,-5.519900,-5.519900,-5.519900,-5.519900,-5.519900,-5.519900,-5.519900,-5.519900,-5.519900,-5.519900,-5.519900,-5.519900,-5.519900,-5.519900,-5.519900,-5.519900,-5.519900,-5.519900,-5.519900,-5.519900,-5.519900,-5.519900,-5.519900,-5.519900,-5.519900,-5.519900,-5.519900,-5.519900,-5.519900,-5.519900,-5.519900,-5.519900,-5.519900,-5.519900,-5.519900,-5.519900,-5.519900,-5.519900,-5.519900,-5.519900,-5.519900,-5.519900,-5.519900,-5.519900,-5.519900,-5.519900,-5.519900,-5.519900,-5.519900,-5.519900,-5.519900,-5.519900,-5.519900,-5.519900,-5.519900,-5.519900,-5.519900,-5.519900,-5.519900,-5.519900,-5.519900,-5.519900,-5.519900,-5.519900,-5.519900,-5.519900,-5.519900,-5.519900,-5.519900,-5.519900,-5.519900,-5.519900,-5.519900,-5.519900,-5.519900,-5.519900,-5.519900,-5.519900,-5.519900,-5.519900,-5.519900,-5.519900,-5.519900,-5.519900,-5.519900,-5.519900,-5.519900,-5.519900,-5.519900,-5.519900,-5.519900,-5.519900,-5.519900,-5.519900,-5.519900,-5.519900,-5.519900,-5.519900,-5.519900,-5.519900,-5.519900,-5.519900,-5.519900,-5.519900,-5.519900,-5.519900,-5.519900,-5.519900,-5.519900,-5.519900,-5.519900,-5.519900,-5.519900,-5.519900,-5.519900,-5.519900,-5.519900,-5.519900,-5.519900,-5.519900,-5.519900,-5.519900,-5.519900,-5.519900,-5.519900,-5.519900,-5.519900,-5.519900,-5.519900,-5.519900,-5.519900,-5.519900,-5.519900,-5.519900,-5.519900,-5.519900,-5.519900,-5.519900,-5.519900,-5.519900,-5.519900,-5.519900,-5.519900,-5.519900,-5.519900,-5.519900,-5.519900,-5.519900,-5.519900,-5.519900,-5.519900,-5.519900,-5.519900,-5.519900,-5.519900,-5.519900,-5.519900,-5.519900,-5.519900,-5.519900,-5.519900,-5.519900,-5.519900,-5.519900,-5.519900,-5.519900,-5.519900,-5.519900,-5.519900,-5.519900,-5.519900,-5.519900,-5.519900,-5.519900,-5.519900,-5.519900,-5.519900,-5.519900,-5.519900,-5.519900,-5.519900,-5.519900,-5.519900,-5.519900,-5.519900,-5.519900,-5.519900,-5.519900,-5.519900,-5.519900,-5.519900,-5.519900,-5.519900,-5.519900,-5.519900,-5.519900,-5.519900,-5.519900,-5.519900,-5.519900,-5.519900,-5.519900,-5.519900,-5.519900,-5.519900,-5.519900,-5.519900,-5.519900,-5.519900,-5.519900,-5.519900,-5.519900,-5.519900,-5.519900,-5.519900,-5.519900,-5.519900,-5.519900,-5.519900,-5.519900,-5.519900,-5.519900,-5.519900,-5.519900,-5.519900,-5.519900,-5.519900,-5.519900,-5.519900,-5.519900,-5.519900,-5.519900,-5.519900,-5.519900,-5.519900,-5.519900,-5.519900,-5.519900,-5.519900,-5.519900,-5.519900,-5.519900,-5.519900,-5.519900,-5.519900,-5.519900,-5.519900,-5.519900,-5.519900,-5.519900,-5.519900,-5.519900,-5.519900,-5.519900}, // e1_4_4_56
{-5.519900,-5.519900,-5.519900,-5.519900,-5.519900,-5.519900,-5.519900,-5.519900,-5.519900,-5.519900,-5.519900,-5.519900,-5.519900,-5.519900,-5.519900,-5.519900,-5.519900,-5.519900,-5.519900,-5.519900,-5.519900,-5.519900,-5.519900,-5.519900,-5.519900,-5.519900,-5.519900,-5.519900,-5.519900,-5.519900,-5.519900,-5.519900,-5.519900,-5.519900,-5.519900,-5.519900,-5.519900,-5.519900,-5.519900,-5.519900,-5.519900,-5.519900,-5.519900,-5.519900,-5.519900,-5.519900,-5.519900,-5.519900,-5.519900,-5.519900,-5.519900,-5.519900,-5.519900,-5.519900,-5.519900,-5.519900,-5.519900,-5.519900,-5.519900,-5.519900,-5.519900,-5.519900,-5.519900,-5.519900,-5.519900,-5.519900,-5.519900,-5.519900,-5.519900,-5.519900,-5.519900,-5.519900,-5.519900,-5.519900,-5.519900,-5.519900,-5.519900,-5.519900,-5.519900,-5.519900,-5.519900,-5.519900,-5.519900,-5.519900,-5.519900,-5.519900,-5.519900,-5.519900,-5.519900,-5.519900,-5.519900,-5.519900,-5.519900,-5.519900,-5.519900,-5.519900,-5.519900,-5.519900,-5.519900,-5.519900,-5.519900,-5.519900,-5.519900,-5.519900,-5.519900,-5.519900,-5.519900,-5.519900,-5.519900,-5.519900,-5.519900,-5.519900,-5.519900,-5.519900,-5.519900,-5.519900,-5.519900,-5.519900,-5.519900,-5.519900,-5.519900,-5.519900,-5.519900,-5.519900,-5.519900,-5.519900,-5.519900,-5.519900,-5.519900,-5.519900,-5.519900,-5.519900,-5.519900,-5.519900,-5.519900,-5.519900,-5.519900,-5.519900,-5.519900,-5.519900,-5.519900,-5.519900,-5.519900,-5.519900,-5.519900,-5.519900,-5.519900,-5.519900,-5.519900,-5.519900,-5.519900,-5.519900,-5.519900,-5.519900,-5.519900,-5.519900,-5.519900,-5.519900,-5.519900,-5.519900,-5.519900,-5.519900,-5.519900,-5.519900,-5.519900,-5.519900,-5.519900,-5.519900,-5.519900,-5.519900,-5.519900,-5.519900,-5.519900,-5.519900,-5.519900,-5.519900,-5.519900,-5.519900,-5.519900,-5.519900,-5.519900,-5.519900,-5.519900,-5.519900,-5.519900,-5.519900,-5.519900,-5.519900,-5.519900,-5.519900,-5.519900,-5.519900,-5.519900,-5.519900,-5.519900,-5.519900,-5.519900,-5.519900,-5.519900,-5.519900,-5.519900,-5.519900,-5.519900,-5.519900,-5.519900,-5.519900,-5.519900,-5.519900,-5.519900,-5.519900,-5.519900,-5.519900,-5.519900,-5.519900,-5.519900,-5.519900,-5.519900,-5.519900,-5.519900,-5.519900,-5.519900,-5.519900,-5.519900,-5.519900,-5.519900,-5.519900,-5.519900,-5.519900,-5.519900,-5.519900,-5.519900,-5.519900,-5.519900,-5.519900,-5.519900,-5.519900,-5.519900,-5.519900,-5.519900,-5.519900,-5.519900,-5.519900,-5.519900,-5.519900,-5.519900,-5.519900,-5.519900,-5.519900,-5.519900,-5.519900,-5.519900,-5.519900,-5.519900,-5.519900,-5.519900,-5.519900}, // e1_4_4_57
{-5.519900,-5.519900,-5.519900,-5.519900,-5.519900,-5.519900,-5.519900,-5.519900,-5.519900,-5.519900,-5.519900,-5.519900,-5.519900,-5.519900,-5.519900,-5.519900,-5.519900,-5.519900,-5.519900,-5.519900,-5.519900,-5.519900,-5.519900,-5.519900,-5.519900,-5.519900,-5.519900,-5.519900,-5.519900,-5.519900,-5.519900,-5.519900,-5.519900,-5.519900,-5.519900,-5.519900,-5.519900,-5.519900,-5.519900,-5.519900,-5.519900,-5.519900,-5.519900,-5.519900,-5.519900,-5.519900,-5.519900,-5.519900,-5.519900,-5.519900,-5.519900,-5.519900,-5.519900,-5.519900,-5.519900,-5.519900,-5.519900,-5.519900,-5.519900,-5.519900,-5.519900,-5.519900,-5.519900,-5.519900,-5.519900,-5.519900,-5.519900,-5.519900,-5.519900,-5.519900,-5.519900,-5.519900,-5.519900,-5.519900,-5.519900,-5.519900,-5.519900,-5.519900,-5.519900,-5.519900,-5.519900,-5.519900,-5.519900,-5.519900,-5.519900,-5.519900,-5.519900,-5.519900,-5.519900,-5.519900,-5.519900,-5.519900,-5.519900,-5.519900,-5.519900,-5.519900,-5.519900,-5.519900,-5.519900,-5.519900,-5.519900,-5.519900,-5.519900,-5.519900,-5.519900,-5.519900,-5.519900,-5.519900,-5.519900,-5.519900,-5.519900,-5.519900,-5.519900,-5.519900,-5.519900,-5.519900,-5.519900,-5.519900,-5.519900,-5.519900,-5.519900,-5.519900,-5.519900,-5.519900,-5.519900,-5.519900,-5.519900,-5.519900,-5.519900,-5.519900,-5.519900,-5.519900,-5.519900,-5.519900,-5.519900,-5.519900,-5.519900,-5.519900,-5.519900,-5.519900,-5.519900,-5.519900,-5.519900,-5.519900,-5.519900,-5.519900,-5.519900,-5.519900,-5.519900,-5.519900,-5.519900,-5.519900,-5.519900,-5.519900,-5.519900,-5.519900,-5.519900,-5.519900,-5.519900,-5.519900,-5.519900,-5.519900,-5.519900,-5.519900,-5.519900,-5.519900,-5.519900,-5.519900,-5.519900,-5.519900,-5.519900,-5.519900,-5.519900,-5.519900,-5.519900,-5.519900,-5.519900,-5.519900,-5.519900,-5.519900,-5.519900,-5.519900,-5.519900,-5.519900,-5.519900,-5.519900,-5.519900,-5.519900,-5.519900,-5.519900,-5.519900,-5.519900,-5.519900,-5.519900,-5.519900,-5.519900,-5.519900,-5.519900,-5.519900,-5.519900,-5.519900,-5.519900,-5.519900,-5.519900,-5.519900,-5.519900,-5.519900,-5.519900,-5.519900,-5.519900,-5.519900,-5.519900,-5.519900,-5.519900,-5.519900,-5.519900,-5.519900,-5.519900,-5.519900,-5.519900,-5.519900,-5.519900,-5.519900,-5.519900,-5.519900,-5.519900,-5.519900,-5.519900,-5.519900,-5.519900,-5.519900,-5.519900,-5.519900,-5.519900,-5.519900,-5.519900,-5.519900,-5.519900,-5.519900,-5.519900,-5.519900,-5.519900,-5.519900,-5.519900,-5.519900,-5.519900,-5.519900,-5.519900,-5.519900,-5.519900,-5.519900,-5.519900,-5.519900,-5.519900,-5.519900,-5.519900}, // e1_4_4_58
{-5.519900,-5.519900,-5.519900,-5.519900,-5.519900,-5.519900,-5.519900,-5.519900,-5.519900,-5.519900,-5.519900,-5.519900,-5.519900,-5.519900,-5.519900,-5.519900,-5.519900,-5.519900,-5.519900,-5.519900,-5.519900,-5.519900,-5.519900,-5.519900,-5.519900,-5.519900,-5.519900,-5.519900,-5.519900,-5.519900,-5.519900,-5.519900,-5.519900,-5.519900,-5.519900,-5.519900,-5.519900,-5.519900,-5.519900,-5.519900,-5.519900,-5.519900,-5.519900,-5.519900,-5.519900,-5.519900,-5.519900,-5.519900,-5.519900,-5.519900,-5.519900,-5.519900,-5.519900,-5.519900,-5.519900,-5.519900,-5.519900,-5.519900,-5.519900,-5.519900,-5.519900,-5.519900,-5.519900,-5.519900,-5.519900,-5.519900,-5.519900,-5.519900,-5.519900,-5.519900,-5.519900,-5.519900,-5.519900,-5.519900,-5.519900,-5.519900,-5.519900,-5.519900,-5.519900,-5.519900,-5.519900,-5.519900,-5.519900,-5.519900,-5.519900,-5.519900,-5.519900,-5.519900,-5.519900,-5.519900,-5.519900,-5.519900,-5.519900,-5.519900,-5.519900,-5.519900,-5.519900,-5.519900,-5.519900,-5.519900,-5.519900,-5.519900,-5.519900,-5.519900,-5.519900,-5.519900,-5.519900,-5.519900,-5.519900,-5.519900,-5.519900,-5.519900,-5.519900,-5.519900,-5.519900,-5.519900,-5.519900,-5.519900,-5.519900,-5.519900,-5.519900,-5.519900,-5.519900,-5.519900,-5.519900,-5.519900,-5.519900,-5.519900,-5.519900,-5.519900,-5.519900,-5.519900,-5.519900,-5.519900,-5.519900,-5.519900,-5.519900,-5.519900,-5.519900,-5.519900,-5.519900,-5.519900,-5.519900,-5.519900,-5.519900,-5.519900,-5.519900,-5.519900,-5.519900,-5.519900,-5.519900,-5.519900,-5.519900,-5.519900,-5.519900,-5.519900,-5.519900,-5.519900,-5.519900,-5.519900,-5.519900,-5.519900,-5.519900,-5.519900,-5.519900,-5.519900,-5.519900,-5.519900,-5.519900,-5.519900,-5.519900,-5.519900,-5.519900,-5.519900,-5.519900,-5.519900,-5.519900,-5.519900,-5.519900,-5.519900,-5.519900,-5.519900,-5.519900,-5.519900,-5.519900,-5.519900,-5.519900,-5.519900,-5.519900,-5.519900,-5.519900,-5.519900,-5.519900,-5.519900,-5.519900,-5.519900,-5.519900,-5.519900,-5.519900,-5.519900,-5.519900,-5.519900,-5.519900,-5.519900,-5.519900,-5.519900,-5.519900,-5.519900,-5.519900,-5.519900,-5.519900,-5.519900,-5.519900,-5.519900,-5.519900,-5.519900,-5.519900,-5.519900,-5.519900,-5.519900,-5.519900,-5.519900,-5.519900,-5.519900,-5.519900,-5.519900,-5.519900,-5.519900,-5.519900,-5.519900,-5.519900,-5.519900,-5.519900,-5.519900,-5.519900,-5.519900,-5.519900,-5.519900,-5.519900,-5.519900,-5.519900,-5.519900,-5.519900,-5.519900,-5.519900,-5.519900,-5.519900,-5.519900,-5.519900,-5.519900,-5.519900,-5.519900,-5.519900,-5.519900,-5.519900,-5.519900}, // e1_4_4_59
{-9.210340,-9.210340,-9.210340,-9.210340,-9.210340,-9.210340,-9.210340,-9.210340,-9.210340,-9.210340,-9.210340,-9.210340,-9.210340,-9.210340,-9.210340,-9.210340,-9.210340,-9.210340,-9.210340,-9.210340,-9.210340,-9.210340,-9.210340,-9.210340,-9.210340,-9.210340,-9.210340,-9.210340,-9.210340,-9.210340,-9.210340,-9.210340,-9.210340,-9.210340,-9.210340,-9.210340,-9.210340,-9.210340,-9.210340,-9.210340,-9.210340,-9.210340,-9.210340,-9.210340,-9.210340,-9.210340,-9.210340,-9.210340,-9.210340,-9.210340,-9.210340,-9.210340,-9.210340,-9.210340,-9.210340,-9.210340,-9.210340,-9.210340,-9.210340,-9.210340,-9.210340,-9.210340,-9.210340,-9.210340,-9.210340,-9.210340,-9.210340,-9.210340,-9.210340,-9.210340,-9.210340,-9.210340,-9.210340,-9.210340,-9.210340,-9.210340,-9.210340,-9.210340,-9.210340,-9.210340,-9.210340,-9.210340,-9.210340,-9.210340,-9.210340,-9.210340,-9.210340,-9.210340,-9.210340,-9.210340,-9.210340,-9.210340,-9.210340,-9.210340,-9.210340,0.000100,-9.210340,-9.210340,-9.210340,-9.210340,-9.210340,-9.210340,-9.210340,-9.210340,-9.210340,-9.210340,-9.210340,-9.210340,-9.210340,-9.210340,-9.210340,-9.210340,-9.210340,-9.210340,-9.210340,-9.210340,-9.210340,-9.210340,-9.210340,-9.210340,-9.210340,-9.210340,-9.210340,-9.210340,-9.210340,-9.210340,-9.210340,-9.210340,-9.210340,-9.210340,-9.210340,-9.210340,-9.210340,-9.210340,-9.210340,-9.210340,-9.210340,-9.210340,-9.210340,-9.210340,-9.210340,-9.210340,-9.210340,-9.210340,-9.210340,-9.210340,-9.210340,-9.210340,-9.210340,-9.210340,-9.210340,-9.210340,-9.210340,-9.210340,-9.210340,-9.210340,-9.210340,-9.210340,-9.210340,-9.210340,-9.210340,-9.210340,-9.210340,-9.210340,-9.210340,-9.210340,-9.210340,-9.210340,-9.210340,-9.210340,-9.210340,-9.210340,-9.210340,-9.210340,-9.210340,-9.210340,-9.210340,-9.210340,-9.210340,-9.210340,-9.210340,-9.210340,-9.210340,-9.210340,-9.210340,-9.210340,-9.210340,-9.210340,-9.210340,-9.210340,-9.210340,-9.210340,-9.210340,-9.210340,-9.210340,-9.210340,-9.210340,-9.210340,-9.210340,-9.210340,-9.210340,-9.210340,-9.210340,-9.210340,-9.210340,-9.210340,-9.210340,-9.210340,-9.210340,-9.210340,-9.210340,-9.210340,-9.210340,-9.210340,-9.210340,-9.210340,-9.210340,-9.210340,-9.210340,-9.210340,-9.210340,-9.210340,-9.210340,-9.210340,-9.210340,-9.210340,-9.210340,-9.210340,-9.210340,-9.210340,-9.210340,-9.210340,-9.210340,-9.210340,-9.210340,-9.210340,-9.210340,-9.210340,-9.210340,-9.210340,-9.210340,-9.210340,-9.210340,-9.210340,-9.210340,-9.210340,-9.210340,-9.210340,-9.210340,-9.210340,-9.210340,-9.210340,-9.210340,-9.210340,-9.210340,-9.210340}, // e1_4_4_60
{-5.519900,-5.519900,-5.519900,-5.519900,-5.519900,-5.519900,-5.519900,-5.519900,-5.519900,-5.519900,-5.519900,-5.519900,-5.519900,-5.519900,-5.519900,-5.519900,-5.519900,-5.519900,-5.519900,-5.519900,-5.519900,-5.519900,-5.519900,-5.519900,-5.519900,-5.519900,-5.519900,-5.519900,-5.519900,-5.519900,-5.519900,-5.519900,-5.519900,-5.519900,-5.519900,-5.519900,-5.519900,-5.519900,-5.519900,-5.519900,-5.519900,-5.519900,-5.519900,-5.519900,-5.519900,-5.519900,-5.519900,-5.519900,-5.519900,-5.519900,-5.519900,-5.519900,-5.519900,-5.519900,-5.519900,-5.519900,-5.519900,-5.519900,-5.519900,-5.519900,-5.519900,-5.519900,-5.519900,-5.519900,-5.519900,-5.519900,-5.519900,-5.519900,-5.519900,-5.519900,-5.519900,-5.519900,-5.519900,-5.519900,-5.519900,-5.519900,-5.519900,-5.519900,-5.519900,-5.519900,-5.519900,-5.519900,-5.519900,-5.519900,-5.519900,-5.519900,-5.519900,-5.519900,-5.519900,-5.519900,-5.519900,-5.519900,-5.519900,-5.519900,-5.519900,-5.519900,-5.519900,-5.519900,-5.519900,-5.519900,-5.519900,-5.519900,-5.519900,-5.519900,-5.519900,-5.519900,-5.519900,-5.519900,-5.519900,-5.519900,-5.519900,-5.519900,-5.519900,-5.519900,-5.519900,-5.519900,-5.519900,-5.519900,-5.519900,-5.519900,-5.519900,-5.519900,-5.519900,-5.519900,-5.519900,-5.519900,-5.519900,-5.519900,-5.519900,-5.519900,-5.519900,-5.519900,-5.519900,-5.519900,-5.519900,-5.519900,-5.519900,-5.519900,-5.519900,-5.519900,-5.519900,-5.519900,-5.519900,-5.519900,-5.519900,-5.519900,-5.519900,-5.519900,-5.519900,-5.519900,-5.519900,-5.519900,-5.519900,-5.519900,-5.519900,-5.519900,-5.519900,-5.519900,-5.519900,-5.519900,-5.519900,-5.519900,-5.519900,-5.519900,-5.519900,-5.519900,-5.519900,-5.519900,-5.519900,-5.519900,-5.519900,-5.519900,-5.519900,-5.519900,-5.519900,-5.519900,-5.519900,-5.519900,-5.519900,-5.519900,-5.519900,-5.519900,-5.519900,-5.519900,-5.519900,-5.519900,-5.519900,-5.519900,-5.519900,-5.519900,-5.519900,-5.519900,-5.519900,-5.519900,-5.519900,-5.519900,-5.519900,-5.519900,-5.519900,-5.519900,-5.519900,-5.519900,-5.519900,-5.519900,-5.519900,-5.519900,-5.519900,-5.519900,-5.519900,-5.519900,-5.519900,-5.519900,-5.519900,-5.519900,-5.519900,-5.519900,-5.519900,-5.519900,-5.519900,-5.519900,-5.519900,-5.519900,-5.519900,-5.519900,-5.519900,-5.519900,-5.519900,-5.519900,-5.519900,-5.519900,-5.519900,-5.519900,-5.519900,-5.519900,-5.519900,-5.519900,-5.519900,-5.519900,-5.519900,-5.519900,-5.519900,-5.519900,-5.519900,-5.519900,-5.519900,-5.519900,-5.519900,-5.519900,-5.519900,-5.519900,-5.519900,-5.519900,-5.519900,-5.519900,-5.519900,-5.519900}, // e1_4_4_61
{-5.519900,-5.519900,-5.519900,-5.519900,-5.519900,-5.519900,-5.519900,-5.519900,-5.519900,-5.519900,-5.519900,-5.519900,-5.519900,-5.519900,-5.519900,-5.519900,-5.519900,-5.519900,-5.519900,-5.519900,-5.519900,-5.519900,-5.519900,-5.519900,-5.519900,-5.519900,-5.519900,-5.519900,-5.519900,-5.519900,-5.519900,-5.519900,-5.519900,-5.519900,-5.519900,-5.519900,-5.519900,-5.519900,-5.519900,-5.519900,-5.519900,-5.519900,-5.519900,-5.519900,-5.519900,-5.519900,-5.519900,-5.519900,-5.519900,-5.519900,-5.519900,-5.519900,-5.519900,-5.519900,-5.519900,-5.519900,-5.519900,-5.519900,-5.519900,-5.519900,-5.519900,-5.519900,-5.519900,-5.519900,-5.519900,-5.519900,-5.519900,-5.519900,-5.519900,-5.519900,-5.519900,-5.519900,-5.519900,-5.519900,-5.519900,-5.519900,-5.519900,-5.519900,-5.519900,-5.519900,-5.519900,-5.519900,-5.519900,-5.519900,-5.519900,-5.519900,-5.519900,-5.519900,-5.519900,-5.519900,-5.519900,-5.519900,-5.519900,-5.519900,-5.519900,-5.519900,-5.519900,-5.519900,-5.519900,-5.519900,-5.519900,-5.519900,-5.519900,-5.519900,-5.519900,-5.519900,-5.519900,-5.519900,-5.519900,-5.519900,-5.519900,-5.519900,-5.519900,-5.519900,-5.519900,-5.519900,-5.519900,-5.519900,-5.519900,-5.519900,-5.519900,-5.519900,-5.519900,-5.519900,-5.519900,-5.519900,-5.519900,-5.519900,-5.519900,-5.519900,-5.519900,-5.519900,-5.519900,-5.519900,-5.519900,-5.519900,-5.519900,-5.519900,-5.519900,-5.519900,-5.519900,-5.519900,-5.519900,-5.519900,-5.519900,-5.519900,-5.519900,-5.519900,-5.519900,-5.519900,-5.519900,-5.519900,-5.519900,-5.519900,-5.519900,-5.519900,-5.519900,-5.519900,-5.519900,-5.519900,-5.519900,-5.519900,-5.519900,-5.519900,-5.519900,-5.519900,-5.519900,-5.519900,-5.519900,-5.519900,-5.519900,-5.519900,-5.519900,-5.519900,-5.519900,-5.519900,-5.519900,-5.519900,-5.519900,-5.519900,-5.519900,-5.519900,-5.519900,-5.519900,-5.519900,-5.519900,-5.519900,-5.519900,-5.519900,-5.519900,-5.519900,-5.519900,-5.519900,-5.519900,-5.519900,-5.519900,-5.519900,-5.519900,-5.519900,-5.519900,-5.519900,-5.519900,-5.519900,-5.519900,-5.519900,-5.519900,-5.519900,-5.519900,-5.519900,-5.519900,-5.519900,-5.519900,-5.519900,-5.519900,-5.519900,-5.519900,-5.519900,-5.519900,-5.519900,-5.519900,-5.519900,-5.519900,-5.519900,-5.519900,-5.519900,-5.519900,-5.519900,-5.519900,-5.519900,-5.519900,-5.519900,-5.519900,-5.519900,-5.519900,-5.519900,-5.519900,-5.519900,-5.519900,-5.519900,-5.519900,-5.519900,-5.519900,-5.519900,-5.519900,-5.519900,-5.519900,-5.519900,-5.519900,-5.519900,-5.519900,-5.519900,-5.519900,-5.519900,-5.519900,-5.519900,-5.519900}, // e1_4_4_62
{-5.519900,-5.519900,-5.519900,-5.519900,-5.519900,-5.519900,-5.519900,-5.519900,-5.519900,-5.519900,-5.519900,-5.519900,-5.519900,-5.519900,-5.519900,-5.519900,-5.519900,-5.519900,-5.519900,-5.519900,-5.519900,-5.519900,-5.519900,-5.519900,-5.519900,-5.519900,-5.519900,-5.519900,-5.519900,-5.519900,-5.519900,-5.519900,-5.519900,-5.519900,-5.519900,-5.519900,-5.519900,-5.519900,-5.519900,-5.519900,-5.519900,-5.519900,-5.519900,-5.519900,-5.519900,-5.519900,-5.519900,-5.519900,-5.519900,-5.519900,-5.519900,-5.519900,-5.519900,-5.519900,-5.519900,-5.519900,-5.519900,-5.519900,-5.519900,-5.519900,-5.519900,-5.519900,-5.519900,-5.519900,-5.519900,-5.519900,-5.519900,-5.519900,-5.519900,-5.519900,-5.519900,-5.519900,-5.519900,-5.519900,-5.519900,-5.519900,-5.519900,-5.519900,-5.519900,-5.519900,-5.519900,-5.519900,-5.519900,-5.519900,-5.519900,-5.519900,-5.519900,-5.519900,-5.519900,-5.519900,-5.519900,-5.519900,-5.519900,-5.519900,-5.519900,-5.519900,-5.519900,-5.519900,-5.519900,-5.519900,-5.519900,-5.519900,-5.519900,-5.519900,-5.519900,-5.519900,-5.519900,-5.519900,-5.519900,-5.519900,-5.519900,-5.519900,-5.519900,-5.519900,-5.519900,-5.519900,-5.519900,-5.519900,-5.519900,-5.519900,-5.519900,-5.519900,-5.519900,-5.519900,-5.519900,-5.519900,-5.519900,-5.519900,-5.519900,-5.519900,-5.519900,-5.519900,-5.519900,-5.519900,-5.519900,-5.519900,-5.519900,-5.519900,-5.519900,-5.519900,-5.519900,-5.519900,-5.519900,-5.519900,-5.519900,-5.519900,-5.519900,-5.519900,-5.519900,-5.519900,-5.519900,-5.519900,-5.519900,-5.519900,-5.519900,-5.519900,-5.519900,-5.519900,-5.519900,-5.519900,-5.519900,-5.519900,-5.519900,-5.519900,-5.519900,-5.519900,-5.519900,-5.519900,-5.519900,-5.519900,-5.519900,-5.519900,-5.519900,-5.519900,-5.519900,-5.519900,-5.519900,-5.519900,-5.519900,-5.519900,-5.519900,-5.519900,-5.519900,-5.519900,-5.519900,-5.519900,-5.519900,-5.519900,-5.519900,-5.519900,-5.519900,-5.519900,-5.519900,-5.519900,-5.519900,-5.519900,-5.519900,-5.519900,-5.519900,-5.519900,-5.519900,-5.519900,-5.519900,-5.519900,-5.519900,-5.519900,-5.519900,-5.519900,-5.519900,-5.519900,-5.519900,-5.519900,-5.519900,-5.519900,-5.519900,-5.519900,-5.519900,-5.519900,-5.519900,-5.519900,-5.519900,-5.519900,-5.519900,-5.519900,-5.519900,-5.519900,-5.519900,-5.519900,-5.519900,-5.519900,-5.519900,-5.519900,-5.519900,-5.519900,-5.519900,-5.519900,-5.519900,-5.519900,-5.519900,-5.519900,-5.519900,-5.519900,-5.519900,-5.519900,-5.519900,-5.519900,-5.519900,-5.519900,-5.519900,-5.519900,-5.519900,-5.519900,-5.519900,-5.519900,-5.519900,-5.519900}, // e1_4_4_63
{-5.519900,-5.519900,-5.519900,-5.519900,-5.519900,-5.519900,-5.519900,-5.519900,-5.519900,-5.519900,-5.519900,-5.519900,-5.519900,-5.519900,-5.519900,-5.519900,-5.519900,-5.519900,-5.519900,-5.519900,-5.519900,-5.519900,-5.519900,-5.519900,-5.519900,-5.519900,-5.519900,-5.519900,-5.519900,-5.519900,-5.519900,-5.519900,-5.519900,-5.519900,-5.519900,-5.519900,-5.519900,-5.519900,-5.519900,-5.519900,-5.519900,-5.519900,-5.519900,-5.519900,-5.519900,-5.519900,-5.519900,-5.519900,-5.519900,-5.519900,-5.519900,-5.519900,-5.519900,-5.519900,-5.519900,-5.519900,-5.519900,-5.519900,-5.519900,-5.519900,-5.519900,-5.519900,-5.519900,-5.519900,-5.519900,-5.519900,-5.519900,-5.519900,-5.519900,-5.519900,-5.519900,-5.519900,-5.519900,-5.519900,-5.519900,-5.519900,-5.519900,-5.519900,-5.519900,-5.519900,-5.519900,-5.519900,-5.519900,-5.519900,-5.519900,-5.519900,-5.519900,-5.519900,-5.519900,-5.519900,-5.519900,-5.519900,-5.519900,-5.519900,-5.519900,-5.519900,-5.519900,-5.519900,-5.519900,-5.519900,-5.519900,-5.519900,-5.519900,-5.519900,-5.519900,-5.519900,-5.519900,-5.519900,-5.519900,-5.519900,-5.519900,-5.519900,-5.519900,-5.519900,-5.519900,-5.519900,-5.519900,-5.519900,-5.519900,-5.519900,-5.519900,-5.519900,-5.519900,-5.519900,-5.519900,-5.519900,-5.519900,-5.519900,-5.519900,-5.519900,-5.519900,-5.519900,-5.519900,-5.519900,-5.519900,-5.519900,-5.519900,-5.519900,-5.519900,-5.519900,-5.519900,-5.519900,-5.519900,-5.519900,-5.519900,-5.519900,-5.519900,-5.519900,-5.519900,-5.519900,-5.519900,-5.519900,-5.519900,-5.519900,-5.519900,-5.519900,-5.519900,-5.519900,-5.519900,-5.519900,-5.519900,-5.519900,-5.519900,-5.519900,-5.519900,-5.519900,-5.519900,-5.519900,-5.519900,-5.519900,-5.519900,-5.519900,-5.519900,-5.519900,-5.519900,-5.519900,-5.519900,-5.519900,-5.519900,-5.519900,-5.519900,-5.519900,-5.519900,-5.519900,-5.519900,-5.519900,-5.519900,-5.519900,-5.519900,-5.519900,-5.519900,-5.519900,-5.519900,-5.519900,-5.519900,-5.519900,-5.519900,-5.519900,-5.519900,-5.519900,-5.519900,-5.519900,-5.519900,-5.519900,-5.519900,-5.519900,-5.519900,-5.519900,-5.519900,-5.519900,-5.519900,-5.519900,-5.519900,-5.519900,-5.519900,-5.519900,-5.519900,-5.519900,-5.519900,-5.519900,-5.519900,-5.519900,-5.519900,-5.519900,-5.519900,-5.519900,-5.519900,-5.519900,-5.519900,-5.519900,-5.519900,-5.519900,-5.519900,-5.519900,-5.519900,-5.519900,-5.519900,-5.519900,-5.519900,-5.519900,-5.519900,-5.519900,-5.519900,-5.519900,-5.519900,-5.519900,-5.519900,-5.519900,-5.519900,-5.519900,-5.519900,-5.519900,-5.519900,-5.519900,-5.519900,-5.519900}, // e1_4_4_64
{-5.519900,-5.519900,-5.519900,-5.519900,-5.519900,-5.519900,-5.519900,-5.519900,-5.519900,-5.519900,-5.519900,-5.519900,-5.519900,-5.519900,-5.519900,-5.519900,-5.519900,-5.519900,-5.519900,-5.519900,-5.519900,-5.519900,-5.519900,-5.519900,-5.519900,-5.519900,-5.519900,-5.519900,-5.519900,-5.519900,-5.519900,-5.519900,-5.519900,-5.519900,-5.519900,-5.519900,-5.519900,-5.519900,-5.519900,-5.519900,-5.519900,-5.519900,-5.519900,-5.519900,-5.519900,-5.519900,-5.519900,-5.519900,-5.519900,-5.519900,-5.519900,-5.519900,-5.519900,-5.519900,-5.519900,-5.519900,-5.519900,-5.519900,-5.519900,-5.519900,-5.519900,-5.519900,-5.519900,-5.519900,-5.519900,-5.519900,-5.519900,-5.519900,-5.519900,-5.519900,-5.519900,-5.519900,-5.519900,-5.519900,-5.519900,-5.519900,-5.519900,-5.519900,-5.519900,-5.519900,-5.519900,-5.519900,-5.519900,-5.519900,-5.519900,-5.519900,-5.519900,-5.519900,-5.519900,-5.519900,-5.519900,-5.519900,-5.519900,-5.519900,-5.519900,-5.519900,-5.519900,-5.519900,-5.519900,-5.519900,-5.519900,-5.519900,-5.519900,-5.519900,-5.519900,-5.519900,-5.519900,-5.519900,-5.519900,-5.519900,-5.519900,-5.519900,-5.519900,-5.519900,-5.519900,-5.519900,-5.519900,-5.519900,-5.519900,-5.519900,-5.519900,-5.519900,-5.519900,-5.519900,-5.519900,-5.519900,-5.519900,-5.519900,-5.519900,-5.519900,-5.519900,-5.519900,-5.519900,-5.519900,-5.519900,-5.519900,-5.519900,-5.519900,-5.519900,-5.519900,-5.519900,-5.519900,-5.519900,-5.519900,-5.519900,-5.519900,-5.519900,-5.519900,-5.519900,-5.519900,-5.519900,-5.519900,-5.519900,-5.519900,-5.519900,-5.519900,-5.519900,-5.519900,-5.519900,-5.519900,-5.519900,-5.519900,-5.519900,-5.519900,-5.519900,-5.519900,-5.519900,-5.519900,-5.519900,-5.519900,-5.519900,-5.519900,-5.519900,-5.519900,-5.519900,-5.519900,-5.519900,-5.519900,-5.519900,-5.519900,-5.519900,-5.519900,-5.519900,-5.519900,-5.519900,-5.519900,-5.519900,-5.519900,-5.519900,-5.519900,-5.519900,-5.519900,-5.519900,-5.519900,-5.519900,-5.519900,-5.519900,-5.519900,-5.519900,-5.519900,-5.519900,-5.519900,-5.519900,-5.519900,-5.519900,-5.519900,-5.519900,-5.519900,-5.519900,-5.519900,-5.519900,-5.519900,-5.519900,-5.519900,-5.519900,-5.519900,-5.519900,-5.519900,-5.519900,-5.519900,-5.519900,-5.519900,-5.519900,-5.519900,-5.519900,-5.519900,-5.519900,-5.519900,-5.519900,-5.519900,-5.519900,-5.519900,-5.519900,-5.519900,-5.519900,-5.519900,-5.519900,-5.519900,-5.519900,-5.519900,-5.519900,-5.519900,-5.519900,-5.519900,-5.519900,-5.519900,-5.519900,-5.519900,-5.519900,-5.519900,-5.519900,-5.519900,-5.519900,-5.519900,-5.519900,-5.519900}, // e1_4_4_65
{-5.519900,-5.519900,-5.519900,-5.519900,-5.519900,-5.519900,-5.519900,-5.519900,-5.519900,-5.519900,-5.519900,-5.519900,-5.519900,-5.519900,-5.519900,-5.519900,-5.519900,-5.519900,-5.519900,-5.519900,-5.519900,-5.519900,-5.519900,-5.519900,-5.519900,-5.519900,-5.519900,-5.519900,-5.519900,-5.519900,-5.519900,-5.519900,-5.519900,-5.519900,-5.519900,-5.519900,-5.519900,-5.519900,-5.519900,-5.519900,-5.519900,-5.519900,-5.519900,-5.519900,-5.519900,-5.519900,-5.519900,-5.519900,-5.519900,-5.519900,-5.519900,-5.519900,-5.519900,-5.519900,-5.519900,-5.519900,-5.519900,-5.519900,-5.519900,-5.519900,-5.519900,-5.519900,-5.519900,-5.519900,-5.519900,-5.519900,-5.519900,-5.519900,-5.519900,-5.519900,-5.519900,-5.519900,-5.519900,-5.519900,-5.519900,-5.519900,-5.519900,-5.519900,-5.519900,-5.519900,-5.519900,-5.519900,-5.519900,-5.519900,-5.519900,-5.519900,-5.519900,-5.519900,-5.519900,-5.519900,-5.519900,-5.519900,-5.519900,-5.519900,-5.519900,-5.519900,-5.519900,-5.519900,-5.519900,-5.519900,-5.519900,-5.519900,-5.519900,-5.519900,-5.519900,-5.519900,-5.519900,-5.519900,-5.519900,-5.519900,-5.519900,-5.519900,-5.519900,-5.519900,-5.519900,-5.519900,-5.519900,-5.519900,-5.519900,-5.519900,-5.519900,-5.519900,-5.519900,-5.519900,-5.519900,-5.519900,-5.519900,-5.519900,-5.519900,-5.519900,-5.519900,-5.519900,-5.519900,-5.519900,-5.519900,-5.519900,-5.519900,-5.519900,-5.519900,-5.519900,-5.519900,-5.519900,-5.519900,-5.519900,-5.519900,-5.519900,-5.519900,-5.519900,-5.519900,-5.519900,-5.519900,-5.519900,-5.519900,-5.519900,-5.519900,-5.519900,-5.519900,-5.519900,-5.519900,-5.519900,-5.519900,-5.519900,-5.519900,-5.519900,-5.519900,-5.519900,-5.519900,-5.519900,-5.519900,-5.519900,-5.519900,-5.519900,-5.519900,-5.519900,-5.519900,-5.519900,-5.519900,-5.519900,-5.519900,-5.519900,-5.519900,-5.519900,-5.519900,-5.519900,-5.519900,-5.519900,-5.519900,-5.519900,-5.519900,-5.519900,-5.519900,-5.519900,-5.519900,-5.519900,-5.519900,-5.519900,-5.519900,-5.519900,-5.519900,-5.519900,-5.519900,-5.519900,-5.519900,-5.519900,-5.519900,-5.519900,-5.519900,-5.519900,-5.519900,-5.519900,-5.519900,-5.519900,-5.519900,-5.519900,-5.519900,-5.519900,-5.519900,-5.519900,-5.519900,-5.519900,-5.519900,-5.519900,-5.519900,-5.519900,-5.519900,-5.519900,-5.519900,-5.519900,-5.519900,-5.519900,-5.519900,-5.519900,-5.519900,-5.519900,-5.519900,-5.519900,-5.519900,-5.519900,-5.519900,-5.519900,-5.519900,-5.519900,-5.519900,-5.519900,-5.519900,-5.519900,-5.519900,-5.519900,-5.519900,-5.519900,-5.519900,-5.519900,-5.519900,-5.519900,-5.519900,-5.519900}, // e1_4_4_66
{-5.519900,-5.519900,-5.519900,-5.519900,-5.519900,-5.519900,-5.519900,-5.519900,-5.519900,-5.519900,-5.519900,-5.519900,-5.519900,-5.519900,-5.519900,-5.519900,-5.519900,-5.519900,-5.519900,-5.519900,-5.519900,-5.519900,-5.519900,-5.519900,-5.519900,-5.519900,-5.519900,-5.519900,-5.519900,-5.519900,-5.519900,-5.519900,-5.519900,-5.519900,-5.519900,-5.519900,-5.519900,-5.519900,-5.519900,-5.519900,-5.519900,-5.519900,-5.519900,-5.519900,-5.519900,-5.519900,-5.519900,-5.519900,-5.519900,-5.519900,-5.519900,-5.519900,-5.519900,-5.519900,-5.519900,-5.519900,-5.519900,-5.519900,-5.519900,-5.519900,-5.519900,-5.519900,-5.519900,-5.519900,-5.519900,-5.519900,-5.519900,-5.519900,-5.519900,-5.519900,-5.519900,-5.519900,-5.519900,-5.519900,-5.519900,-5.519900,-5.519900,-5.519900,-5.519900,-5.519900,-5.519900,-5.519900,-5.519900,-5.519900,-5.519900,-5.519900,-5.519900,-5.519900,-5.519900,-5.519900,-5.519900,-5.519900,-5.519900,-5.519900,-5.519900,-5.519900,-5.519900,-5.519900,-5.519900,-5.519900,-5.519900,-5.519900,-5.519900,-5.519900,-5.519900,-5.519900,-5.519900,-5.519900,-5.519900,-5.519900,-5.519900,-5.519900,-5.519900,-5.519900,-5.519900,-5.519900,-5.519900,-5.519900,-5.519900,-5.519900,-5.519900,-5.519900,-5.519900,-5.519900,-5.519900,-5.519900,-5.519900,-5.519900,-5.519900,-5.519900,-5.519900,-5.519900,-5.519900,-5.519900,-5.519900,-5.519900,-5.519900,-5.519900,-5.519900,-5.519900,-5.519900,-5.519900,-5.519900,-5.519900,-5.519900,-5.519900,-5.519900,-5.519900,-5.519900,-5.519900,-5.519900,-5.519900,-5.519900,-5.519900,-5.519900,-5.519900,-5.519900,-5.519900,-5.519900,-5.519900,-5.519900,-5.519900,-5.519900,-5.519900,-5.519900,-5.519900,-5.519900,-5.519900,-5.519900,-5.519900,-5.519900,-5.519900,-5.519900,-5.519900,-5.519900,-5.519900,-5.519900,-5.519900,-5.519900,-5.519900,-5.519900,-5.519900,-5.519900,-5.519900,-5.519900,-5.519900,-5.519900,-5.519900,-5.519900,-5.519900,-5.519900,-5.519900,-5.519900,-5.519900,-5.519900,-5.519900,-5.519900,-5.519900,-5.519900,-5.519900,-5.519900,-5.519900,-5.519900,-5.519900,-5.519900,-5.519900,-5.519900,-5.519900,-5.519900,-5.519900,-5.519900,-5.519900,-5.519900,-5.519900,-5.519900,-5.519900,-5.519900,-5.519900,-5.519900,-5.519900,-5.519900,-5.519900,-5.519900,-5.519900,-5.519900,-5.519900,-5.519900,-5.519900,-5.519900,-5.519900,-5.519900,-5.519900,-5.519900,-5.519900,-5.519900,-5.519900,-5.519900,-5.519900,-5.519900,-5.519900,-5.519900,-5.519900,-5.519900,-5.519900,-5.519900,-5.519900,-5.519900,-5.519900,-5.519900,-5.519900,-5.519900,-5.519900,-5.519900,-5.519900,-5.519900,-5.519900}, // e1_4_4_67
{-5.519900,-5.519900,-5.519900,-5.519900,-5.519900,-5.519900,-5.519900,-5.519900,-5.519900,-5.519900,-5.519900,-5.519900,-5.519900,-5.519900,-5.519900,-5.519900,-5.519900,-5.519900,-5.519900,-5.519900,-5.519900,-5.519900,-5.519900,-5.519900,-5.519900,-5.519900,-5.519900,-5.519900,-5.519900,-5.519900,-5.519900,-5.519900,-5.519900,-5.519900,-5.519900,-5.519900,-5.519900,-5.519900,-5.519900,-5.519900,-5.519900,-5.519900,-5.519900,-5.519900,-5.519900,-5.519900,-5.519900,-5.519900,-5.519900,-5.519900,-5.519900,-5.519900,-5.519900,-5.519900,-5.519900,-5.519900,-5.519900,-5.519900,-5.519900,-5.519900,-5.519900,-5.519900,-5.519900,-5.519900,-5.519900,-5.519900,-5.519900,-5.519900,-5.519900,-5.519900,-5.519900,-5.519900,-5.519900,-5.519900,-5.519900,-5.519900,-5.519900,-5.519900,-5.519900,-5.519900,-5.519900,-5.519900,-5.519900,-5.519900,-5.519900,-5.519900,-5.519900,-5.519900,-5.519900,-5.519900,-5.519900,-5.519900,-5.519900,-5.519900,-5.519900,-5.519900,-5.519900,-5.519900,-5.519900,-5.519900,-5.519900,-5.519900,-5.519900,-5.519900,-5.519900,-5.519900,-5.519900,-5.519900,-5.519900,-5.519900,-5.519900,-5.519900,-5.519900,-5.519900,-5.519900,-5.519900,-5.519900,-5.519900,-5.519900,-5.519900,-5.519900,-5.519900,-5.519900,-5.519900,-5.519900,-5.519900,-5.519900,-5.519900,-5.519900,-5.519900,-5.519900,-5.519900,-5.519900,-5.519900,-5.519900,-5.519900,-5.519900,-5.519900,-5.519900,-5.519900,-5.519900,-5.519900,-5.519900,-5.519900,-5.519900,-5.519900,-5.519900,-5.519900,-5.519900,-5.519900,-5.519900,-5.519900,-5.519900,-5.519900,-5.519900,-5.519900,-5.519900,-5.519900,-5.519900,-5.519900,-5.519900,-5.519900,-5.519900,-5.519900,-5.519900,-5.519900,-5.519900,-5.519900,-5.519900,-5.519900,-5.519900,-5.519900,-5.519900,-5.519900,-5.519900,-5.519900,-5.519900,-5.519900,-5.519900,-5.519900,-5.519900,-5.519900,-5.519900,-5.519900,-5.519900,-5.519900,-5.519900,-5.519900,-5.519900,-5.519900,-5.519900,-5.519900,-5.519900,-5.519900,-5.519900,-5.519900,-5.519900,-5.519900,-5.519900,-5.519900,-5.519900,-5.519900,-5.519900,-5.519900,-5.519900,-5.519900,-5.519900,-5.519900,-5.519900,-5.519900,-5.519900,-5.519900,-5.519900,-5.519900,-5.519900,-5.519900,-5.519900,-5.519900,-5.519900,-5.519900,-5.519900,-5.519900,-5.519900,-5.519900,-5.519900,-5.519900,-5.519900,-5.519900,-5.519900,-5.519900,-5.519900,-5.519900,-5.519900,-5.519900,-5.519900,-5.519900,-5.519900,-5.519900,-5.519900,-5.519900,-5.519900,-5.519900,-5.519900,-5.519900,-5.519900,-5.519900,-5.519900,-5.519900,-5.519900,-5.519900,-5.519900,-5.519900,-5.519900,-5.519900,-5.519900,-5.519900}, // e1_4_4_68
{-5.519900,-5.519900,-5.519900,-5.519900,-5.519900,-5.519900,-5.519900,-5.519900,-5.519900,-5.519900,-5.519900,-5.519900,-5.519900,-5.519900,-5.519900,-5.519900,-5.519900,-5.519900,-5.519900,-5.519900,-5.519900,-5.519900,-5.519900,-5.519900,-5.519900,-5.519900,-5.519900,-5.519900,-5.519900,-5.519900,-5.519900,-5.519900,-5.519900,-5.519900,-5.519900,-5.519900,-5.519900,-5.519900,-5.519900,-5.519900,-5.519900,-5.519900,-5.519900,-5.519900,-5.519900,-5.519900,-5.519900,-5.519900,-5.519900,-5.519900,-5.519900,-5.519900,-5.519900,-5.519900,-5.519900,-5.519900,-5.519900,-5.519900,-5.519900,-5.519900,-5.519900,-5.519900,-5.519900,-5.519900,-5.519900,-5.519900,-5.519900,-5.519900,-5.519900,-5.519900,-5.519900,-5.519900,-5.519900,-5.519900,-5.519900,-5.519900,-5.519900,-5.519900,-5.519900,-5.519900,-5.519900,-5.519900,-5.519900,-5.519900,-5.519900,-5.519900,-5.519900,-5.519900,-5.519900,-5.519900,-5.519900,-5.519900,-5.519900,-5.519900,-5.519900,-5.519900,-5.519900,-5.519900,-5.519900,-5.519900,-5.519900,-5.519900,-5.519900,-5.519900,-5.519900,-5.519900,-5.519900,-5.519900,-5.519900,-5.519900,-5.519900,-5.519900,-5.519900,-5.519900,-5.519900,-5.519900,-5.519900,-5.519900,-5.519900,-5.519900,-5.519900,-5.519900,-5.519900,-5.519900,-5.519900,-5.519900,-5.519900,-5.519900,-5.519900,-5.519900,-5.519900,-5.519900,-5.519900,-5.519900,-5.519900,-5.519900,-5.519900,-5.519900,-5.519900,-5.519900,-5.519900,-5.519900,-5.519900,-5.519900,-5.519900,-5.519900,-5.519900,-5.519900,-5.519900,-5.519900,-5.519900,-5.519900,-5.519900,-5.519900,-5.519900,-5.519900,-5.519900,-5.519900,-5.519900,-5.519900,-5.519900,-5.519900,-5.519900,-5.519900,-5.519900,-5.519900,-5.519900,-5.519900,-5.519900,-5.519900,-5.519900,-5.519900,-5.519900,-5.519900,-5.519900,-5.519900,-5.519900,-5.519900,-5.519900,-5.519900,-5.519900,-5.519900,-5.519900,-5.519900,-5.519900,-5.519900,-5.519900,-5.519900,-5.519900,-5.519900,-5.519900,-5.519900,-5.519900,-5.519900,-5.519900,-5.519900,-5.519900,-5.519900,-5.519900,-5.519900,-5.519900,-5.519900,-5.519900,-5.519900,-5.519900,-5.519900,-5.519900,-5.519900,-5.519900,-5.519900,-5.519900,-5.519900,-5.519900,-5.519900,-5.519900,-5.519900,-5.519900,-5.519900,-5.519900,-5.519900,-5.519900,-5.519900,-5.519900,-5.519900,-5.519900,-5.519900,-5.519900,-5.519900,-5.519900,-5.519900,-5.519900,-5.519900,-5.519900,-5.519900,-5.519900,-5.519900,-5.519900,-5.519900,-5.519900,-5.519900,-5.519900,-5.519900,-5.519900,-5.519900,-5.519900,-5.519900,-5.519900,-5.519900,-5.519900,-5.519900,-5.519900,-5.519900,-5.519900,-5.519900,-5.519900,-5.519900}, // e1_4_4_69
{-5.519900,-5.519900,-5.519900,-5.519900,-5.519900,-5.519900,-5.519900,-5.519900,-5.519900,-5.519900,-5.519900,-5.519900,-5.519900,-5.519900,-5.519900,-5.519900,-5.519900,-5.519900,-5.519900,-5.519900,-5.519900,-5.519900,-5.519900,-5.519900,-5.519900,-5.519900,-5.519900,-5.519900,-5.519900,-5.519900,-5.519900,-5.519900,-5.519900,-5.519900,-5.519900,-5.519900,-5.519900,-5.519900,-5.519900,-5.519900,-5.519900,-5.519900,-5.519900,-5.519900,-5.519900,-5.519900,-5.519900,-5.519900,-5.519900,-5.519900,-5.519900,-5.519900,-5.519900,-5.519900,-5.519900,-5.519900,-5.519900,-5.519900,-5.519900,-5.519900,-5.519900,-5.519900,-5.519900,-5.519900,-5.519900,-5.519900,-5.519900,-5.519900,-5.519900,-5.519900,-5.519900,-5.519900,-5.519900,-5.519900,-5.519900,-5.519900,-5.519900,-5.519900,-5.519900,-5.519900,-5.519900,-5.519900,-5.519900,-5.519900,-5.519900,-5.519900,-5.519900,-5.519900,-5.519900,-5.519900,-5.519900,-5.519900,-5.519900,-5.519900,-5.519900,-5.519900,-5.519900,-5.519900,-5.519900,-5.519900,-5.519900,-5.519900,-5.519900,-5.519900,-5.519900,-5.519900,-5.519900,-5.519900,-5.519900,-5.519900,-5.519900,-5.519900,-5.519900,-5.519900,-5.519900,-5.519900,-5.519900,-5.519900,-5.519900,-5.519900,-5.519900,-5.519900,-5.519900,-5.519900,-5.519900,-5.519900,-5.519900,-5.519900,-5.519900,-5.519900,-5.519900,-5.519900,-5.519900,-5.519900,-5.519900,-5.519900,-5.519900,-5.519900,-5.519900,-5.519900,-5.519900,-5.519900,-5.519900,-5.519900,-5.519900,-5.519900,-5.519900,-5.519900,-5.519900,-5.519900,-5.519900,-5.519900,-5.519900,-5.519900,-5.519900,-5.519900,-5.519900,-5.519900,-5.519900,-5.519900,-5.519900,-5.519900,-5.519900,-5.519900,-5.519900,-5.519900,-5.519900,-5.519900,-5.519900,-5.519900,-5.519900,-5.519900,-5.519900,-5.519900,-5.519900,-5.519900,-5.519900,-5.519900,-5.519900,-5.519900,-5.519900,-5.519900,-5.519900,-5.519900,-5.519900,-5.519900,-5.519900,-5.519900,-5.519900,-5.519900,-5.519900,-5.519900,-5.519900,-5.519900,-5.519900,-5.519900,-5.519900,-5.519900,-5.519900,-5.519900,-5.519900,-5.519900,-5.519900,-5.519900,-5.519900,-5.519900,-5.519900,-5.519900,-5.519900,-5.519900,-5.519900,-5.519900,-5.519900,-5.519900,-5.519900,-5.519900,-5.519900,-5.519900,-5.519900,-5.519900,-5.519900,-5.519900,-5.519900,-5.519900,-5.519900,-5.519900,-5.519900,-5.519900,-5.519900,-5.519900,-5.519900,-5.519900,-5.519900,-5.519900,-5.519900,-5.519900,-5.519900,-5.519900,-5.519900,-5.519900,-5.519900,-5.519900,-5.519900,-5.519900,-5.519900,-5.519900,-5.519900,-5.519900,-5.519900,-5.519900,-5.519900,-5.519900,-5.519900,-5.519900,-5.519900,-5.519900}, // e1_4_4_70
{-5.519900,-5.519900,-5.519900,-5.519900,-5.519900,-5.519900,-5.519900,-5.519900,-5.519900,-5.519900,-5.519900,-5.519900,-5.519900,-5.519900,-5.519900,-5.519900,-5.519900,-5.519900,-5.519900,-5.519900,-5.519900,-5.519900,-5.519900,-5.519900,-5.519900,-5.519900,-5.519900,-5.519900,-5.519900,-5.519900,-5.519900,-5.519900,-5.519900,-5.519900,-5.519900,-5.519900,-5.519900,-5.519900,-5.519900,-5.519900,-5.519900,-5.519900,-5.519900,-5.519900,-5.519900,-5.519900,-5.519900,-5.519900,-5.519900,-5.519900,-5.519900,-5.519900,-5.519900,-5.519900,-5.519900,-5.519900,-5.519900,-5.519900,-5.519900,-5.519900,-5.519900,-5.519900,-5.519900,-5.519900,-5.519900,-5.519900,-5.519900,-5.519900,-5.519900,-5.519900,-5.519900,-5.519900,-5.519900,-5.519900,-5.519900,-5.519900,-5.519900,-5.519900,-5.519900,-5.519900,-5.519900,-5.519900,-5.519900,-5.519900,-5.519900,-5.519900,-5.519900,-5.519900,-5.519900,-5.519900,-5.519900,-5.519900,-5.519900,-5.519900,-5.519900,-5.519900,-5.519900,-5.519900,-5.519900,-5.519900,-5.519900,-5.519900,-5.519900,-5.519900,-5.519900,-5.519900,-5.519900,-5.519900,-5.519900,-5.519900,-5.519900,-5.519900,-5.519900,-5.519900,-5.519900,-5.519900,-5.519900,-5.519900,-5.519900,-5.519900,-5.519900,-5.519900,-5.519900,-5.519900,-5.519900,-5.519900,-5.519900,-5.519900,-5.519900,-5.519900,-5.519900,-5.519900,-5.519900,-5.519900,-5.519900,-5.519900,-5.519900,-5.519900,-5.519900,-5.519900,-5.519900,-5.519900,-5.519900,-5.519900,-5.519900,-5.519900,-5.519900,-5.519900,-5.519900,-5.519900,-5.519900,-5.519900,-5.519900,-5.519900,-5.519900,-5.519900,-5.519900,-5.519900,-5.519900,-5.519900,-5.519900,-5.519900,-5.519900,-5.519900,-5.519900,-5.519900,-5.519900,-5.519900,-5.519900,-5.519900,-5.519900,-5.519900,-5.519900,-5.519900,-5.519900,-5.519900,-5.519900,-5.519900,-5.519900,-5.519900,-5.519900,-5.519900,-5.519900,-5.519900,-5.519900,-5.519900,-5.519900,-5.519900,-5.519900,-5.519900,-5.519900,-5.519900,-5.519900,-5.519900,-5.519900,-5.519900,-5.519900,-5.519900,-5.519900,-5.519900,-5.519900,-5.519900,-5.519900,-5.519900,-5.519900,-5.519900,-5.519900,-5.519900,-5.519900,-5.519900,-5.519900,-5.519900,-5.519900,-5.519900,-5.519900,-5.519900,-5.519900,-5.519900,-5.519900,-5.519900,-5.519900,-5.519900,-5.519900,-5.519900,-5.519900,-5.519900,-5.519900,-5.519900,-5.519900,-5.519900,-5.519900,-5.519900,-5.519900,-5.519900,-5.519900,-5.519900,-5.519900,-5.519900,-5.519900,-5.519900,-5.519900,-5.519900,-5.519900,-5.519900,-5.519900,-5.519900,-5.519900,-5.519900,-5.519900,-5.519900,-5.519900,-5.519900,-5.519900,-5.519900,-5.519900,-5.519900}, // e1_4_4_71
{-5.519900,-5.519900,-5.519900,-5.519900,-5.519900,-5.519900,-5.519900,-5.519900,-5.519900,-5.519900,-5.519900,-5.519900,-5.519900,-5.519900,-5.519900,-5.519900,-5.519900,-5.519900,-5.519900,-5.519900,-5.519900,-5.519900,-5.519900,-5.519900,-5.519900,-5.519900,-5.519900,-5.519900,-5.519900,-5.519900,-5.519900,-5.519900,-5.519900,-5.519900,-5.519900,-5.519900,-5.519900,-5.519900,-5.519900,-5.519900,-5.519900,-5.519900,-5.519900,-5.519900,-5.519900,-5.519900,-5.519900,-5.519900,-5.519900,-5.519900,-5.519900,-5.519900,-5.519900,-5.519900,-5.519900,-5.519900,-5.519900,-5.519900,-5.519900,-5.519900,-5.519900,-5.519900,-5.519900,-5.519900,-5.519900,-5.519900,-5.519900,-5.519900,-5.519900,-5.519900,-5.519900,-5.519900,-5.519900,-5.519900,-5.519900,-5.519900,-5.519900,-5.519900,-5.519900,-5.519900,-5.519900,-5.519900,-5.519900,-5.519900,-5.519900,-5.519900,-5.519900,-5.519900,-5.519900,-5.519900,-5.519900,-5.519900,-5.519900,-5.519900,-5.519900,-5.519900,-5.519900,-5.519900,-5.519900,-5.519900,-5.519900,-5.519900,-5.519900,-5.519900,-5.519900,-5.519900,-5.519900,-5.519900,-5.519900,-5.519900,-5.519900,-5.519900,-5.519900,-5.519900,-5.519900,-5.519900,-5.519900,-5.519900,-5.519900,-5.519900,-5.519900,-5.519900,-5.519900,-5.519900,-5.519900,-5.519900,-5.519900,-5.519900,-5.519900,-5.519900,-5.519900,-5.519900,-5.519900,-5.519900,-5.519900,-5.519900,-5.519900,-5.519900,-5.519900,-5.519900,-5.519900,-5.519900,-5.519900,-5.519900,-5.519900,-5.519900,-5.519900,-5.519900,-5.519900,-5.519900,-5.519900,-5.519900,-5.519900,-5.519900,-5.519900,-5.519900,-5.519900,-5.519900,-5.519900,-5.519900,-5.519900,-5.519900,-5.519900,-5.519900,-5.519900,-5.519900,-5.519900,-5.519900,-5.519900,-5.519900,-5.519900,-5.519900,-5.519900,-5.519900,-5.519900,-5.519900,-5.519900,-5.519900,-5.519900,-5.519900,-5.519900,-5.519900,-5.519900,-5.519900,-5.519900,-5.519900,-5.519900,-5.519900,-5.519900,-5.519900,-5.519900,-5.519900,-5.519900,-5.519900,-5.519900,-5.519900,-5.519900,-5.519900,-5.519900,-5.519900,-5.519900,-5.519900,-5.519900,-5.519900,-5.519900,-5.519900,-5.519900,-5.519900,-5.519900,-5.519900,-5.519900,-5.519900,-5.519900,-5.519900,-5.519900,-5.519900,-5.519900,-5.519900,-5.519900,-5.519900,-5.519900,-5.519900,-5.519900,-5.519900,-5.519900,-5.519900,-5.519900,-5.519900,-5.519900,-5.519900,-5.519900,-5.519900,-5.519900,-5.519900,-5.519900,-5.519900,-5.519900,-5.519900,-5.519900,-5.519900,-5.519900,-5.519900,-5.519900,-5.519900,-5.519900,-5.519900,-5.519900,-5.519900,-5.519900,-5.519900,-5.519900,-5.519900,-5.519900,-5.519900,-5.519900,-5.519900}, // e1_4_4_72
{-5.519900,-5.519900,-5.519900,-5.519900,-5.519900,-5.519900,-5.519900,-5.519900,-5.519900,-5.519900,-5.519900,-5.519900,-5.519900,-5.519900,-5.519900,-5.519900,-5.519900,-5.519900,-5.519900,-5.519900,-5.519900,-5.519900,-5.519900,-5.519900,-5.519900,-5.519900,-5.519900,-5.519900,-5.519900,-5.519900,-5.519900,-5.519900,-5.519900,-5.519900,-5.519900,-5.519900,-5.519900,-5.519900,-5.519900,-5.519900,-5.519900,-5.519900,-5.519900,-5.519900,-5.519900,-5.519900,-5.519900,-5.519900,-5.519900,-5.519900,-5.519900,-5.519900,-5.519900,-5.519900,-5.519900,-5.519900,-5.519900,-5.519900,-5.519900,-5.519900,-5.519900,-5.519900,-5.519900,-5.519900,-5.519900,-5.519900,-5.519900,-5.519900,-5.519900,-5.519900,-5.519900,-5.519900,-5.519900,-5.519900,-5.519900,-5.519900,-5.519900,-5.519900,-5.519900,-5.519900,-5.519900,-5.519900,-5.519900,-5.519900,-5.519900,-5.519900,-5.519900,-5.519900,-5.519900,-5.519900,-5.519900,-5.519900,-5.519900,-5.519900,-5.519900,-5.519900,-5.519900,-5.519900,-5.519900,-5.519900,-5.519900,-5.519900,-5.519900,-5.519900,-5.519900,-5.519900,-5.519900,-5.519900,-5.519900,-5.519900,-5.519900,-5.519900,-5.519900,-5.519900,-5.519900,-5.519900,-5.519900,-5.519900,-5.519900,-5.519900,-5.519900,-5.519900,-5.519900,-5.519900,-5.519900,-5.519900,-5.519900,-5.519900,-5.519900,-5.519900,-5.519900,-5.519900,-5.519900,-5.519900,-5.519900,-5.519900,-5.519900,-5.519900,-5.519900,-5.519900,-5.519900,-5.519900,-5.519900,-5.519900,-5.519900,-5.519900,-5.519900,-5.519900,-5.519900,-5.519900,-5.519900,-5.519900,-5.519900,-5.519900,-5.519900,-5.519900,-5.519900,-5.519900,-5.519900,-5.519900,-5.519900,-5.519900,-5.519900,-5.519900,-5.519900,-5.519900,-5.519900,-5.519900,-5.519900,-5.519900,-5.519900,-5.519900,-5.519900,-5.519900,-5.519900,-5.519900,-5.519900,-5.519900,-5.519900,-5.519900,-5.519900,-5.519900,-5.519900,-5.519900,-5.519900,-5.519900,-5.519900,-5.519900,-5.519900,-5.519900,-5.519900,-5.519900,-5.519900,-5.519900,-5.519900,-5.519900,-5.519900,-5.519900,-5.519900,-5.519900,-5.519900,-5.519900,-5.519900,-5.519900,-5.519900,-5.519900,-5.519900,-5.519900,-5.519900,-5.519900,-5.519900,-5.519900,-5.519900,-5.519900,-5.519900,-5.519900,-5.519900,-5.519900,-5.519900,-5.519900,-5.519900,-5.519900,-5.519900,-5.519900,-5.519900,-5.519900,-5.519900,-5.519900,-5.519900,-5.519900,-5.519900,-5.519900,-5.519900,-5.519900,-5.519900,-5.519900,-5.519900,-5.519900,-5.519900,-5.519900,-5.519900,-5.519900,-5.519900,-5.519900,-5.519900,-5.519900,-5.519900,-5.519900,-5.519900,-5.519900,-5.519900,-5.519900,-5.519900,-5.519900,-5.519900,-5.519900}, // e1_4_4_73
{-5.519900,-5.519900,-5.519900,-5.519900,-5.519900,-5.519900,-5.519900,-5.519900,-5.519900,-5.519900,-5.519900,-5.519900,-5.519900,-5.519900,-5.519900,-5.519900,-5.519900,-5.519900,-5.519900,-5.519900,-5.519900,-5.519900,-5.519900,-5.519900,-5.519900,-5.519900,-5.519900,-5.519900,-5.519900,-5.519900,-5.519900,-5.519900,-5.519900,-5.519900,-5.519900,-5.519900,-5.519900,-5.519900,-5.519900,-5.519900,-5.519900,-5.519900,-5.519900,-5.519900,-5.519900,-5.519900,-5.519900,-5.519900,-5.519900,-5.519900,-5.519900,-5.519900,-5.519900,-5.519900,-5.519900,-5.519900,-5.519900,-5.519900,-5.519900,-5.519900,-5.519900,-5.519900,-5.519900,-5.519900,-5.519900,-5.519900,-5.519900,-5.519900,-5.519900,-5.519900,-5.519900,-5.519900,-5.519900,-5.519900,-5.519900,-5.519900,-5.519900,-5.519900,-5.519900,-5.519900,-5.519900,-5.519900,-5.519900,-5.519900,-5.519900,-5.519900,-5.519900,-5.519900,-5.519900,-5.519900,-5.519900,-5.519900,-5.519900,-5.519900,-5.519900,-5.519900,-5.519900,-5.519900,-5.519900,-5.519900,-5.519900,-5.519900,-5.519900,-5.519900,-5.519900,-5.519900,-5.519900,-5.519900,-5.519900,-5.519900,-5.519900,-5.519900,-5.519900,-5.519900,-5.519900,-5.519900,-5.519900,-5.519900,-5.519900,-5.519900,-5.519900,-5.519900,-5.519900,-5.519900,-5.519900,-5.519900,-5.519900,-5.519900,-5.519900,-5.519900,-5.519900,-5.519900,-5.519900,-5.519900,-5.519900,-5.519900,-5.519900,-5.519900,-5.519900,-5.519900,-5.519900,-5.519900,-5.519900,-5.519900,-5.519900,-5.519900,-5.519900,-5.519900,-5.519900,-5.519900,-5.519900,-5.519900,-5.519900,-5.519900,-5.519900,-5.519900,-5.519900,-5.519900,-5.519900,-5.519900,-5.519900,-5.519900,-5.519900,-5.519900,-5.519900,-5.519900,-5.519900,-5.519900,-5.519900,-5.519900,-5.519900,-5.519900,-5.519900,-5.519900,-5.519900,-5.519900,-5.519900,-5.519900,-5.519900,-5.519900,-5.519900,-5.519900,-5.519900,-5.519900,-5.519900,-5.519900,-5.519900,-5.519900,-5.519900,-5.519900,-5.519900,-5.519900,-5.519900,-5.519900,-5.519900,-5.519900,-5.519900,-5.519900,-5.519900,-5.519900,-5.519900,-5.519900,-5.519900,-5.519900,-5.519900,-5.519900,-5.519900,-5.519900,-5.519900,-5.519900,-5.519900,-5.519900,-5.519900,-5.519900,-5.519900,-5.519900,-5.519900,-5.519900,-5.519900,-5.519900,-5.519900,-5.519900,-5.519900,-5.519900,-5.519900,-5.519900,-5.519900,-5.519900,-5.519900,-5.519900,-5.519900,-5.519900,-5.519900,-5.519900,-5.519900,-5.519900,-5.519900,-5.519900,-5.519900,-5.519900,-5.519900,-5.519900,-5.519900,-5.519900,-5.519900,-5.519900,-5.519900,-5.519900,-5.519900,-5.519900,-5.519900,-5.519900,-5.519900,-5.519900,-5.519900,-5.519900}, // e1_4_4_74
{-5.519900,-5.519900,-5.519900,-5.519900,-5.519900,-5.519900,-5.519900,-5.519900,-5.519900,-5.519900,-5.519900,-5.519900,-5.519900,-5.519900,-5.519900,-5.519900,-5.519900,-5.519900,-5.519900,-5.519900,-5.519900,-5.519900,-5.519900,-5.519900,-5.519900,-5.519900,-5.519900,-5.519900,-5.519900,-5.519900,-5.519900,-5.519900,-5.519900,-5.519900,-5.519900,-5.519900,-5.519900,-5.519900,-5.519900,-5.519900,-5.519900,-5.519900,-5.519900,-5.519900,-5.519900,-5.519900,-5.519900,-5.519900,-5.519900,-5.519900,-5.519900,-5.519900,-5.519900,-5.519900,-5.519900,-5.519900,-5.519900,-5.519900,-5.519900,-5.519900,-5.519900,-5.519900,-5.519900,-5.519900,-5.519900,-5.519900,-5.519900,-5.519900,-5.519900,-5.519900,-5.519900,-5.519900,-5.519900,-5.519900,-5.519900,-5.519900,-5.519900,-5.519900,-5.519900,-5.519900,-5.519900,-5.519900,-5.519900,-5.519900,-5.519900,-5.519900,-5.519900,-5.519900,-5.519900,-5.519900,-5.519900,-5.519900,-5.519900,-5.519900,-5.519900,-5.519900,-5.519900,-5.519900,-5.519900,-5.519900,-5.519900,-5.519900,-5.519900,-5.519900,-5.519900,-5.519900,-5.519900,-5.519900,-5.519900,-5.519900,-5.519900,-5.519900,-5.519900,-5.519900,-5.519900,-5.519900,-5.519900,-5.519900,-5.519900,-5.519900,-5.519900,-5.519900,-5.519900,-5.519900,-5.519900,-5.519900,-5.519900,-5.519900,-5.519900,-5.519900,-5.519900,-5.519900,-5.519900,-5.519900,-5.519900,-5.519900,-5.519900,-5.519900,-5.519900,-5.519900,-5.519900,-5.519900,-5.519900,-5.519900,-5.519900,-5.519900,-5.519900,-5.519900,-5.519900,-5.519900,-5.519900,-5.519900,-5.519900,-5.519900,-5.519900,-5.519900,-5.519900,-5.519900,-5.519900,-5.519900,-5.519900,-5.519900,-5.519900,-5.519900,-5.519900,-5.519900,-5.519900,-5.519900,-5.519900,-5.519900,-5.519900,-5.519900,-5.519900,-5.519900,-5.519900,-5.519900,-5.519900,-5.519900,-5.519900,-5.519900,-5.519900,-5.519900,-5.519900,-5.519900,-5.519900,-5.519900,-5.519900,-5.519900,-5.519900,-5.519900,-5.519900,-5.519900,-5.519900,-5.519900,-5.519900,-5.519900,-5.519900,-5.519900,-5.519900,-5.519900,-5.519900,-5.519900,-5.519900,-5.519900,-5.519900,-5.519900,-5.519900,-5.519900,-5.519900,-5.519900,-5.519900,-5.519900,-5.519900,-5.519900,-5.519900,-5.519900,-5.519900,-5.519900,-5.519900,-5.519900,-5.519900,-5.519900,-5.519900,-5.519900,-5.519900,-5.519900,-5.519900,-5.519900,-5.519900,-5.519900,-5.519900,-5.519900,-5.519900,-5.519900,-5.519900,-5.519900,-5.519900,-5.519900,-5.519900,-5.519900,-5.519900,-5.519900,-5.519900,-5.519900,-5.519900,-5.519900,-5.519900,-5.519900,-5.519900,-5.519900,-5.519900,-5.519900,-5.519900,-5.519900,-5.519900,-5.519900}, // e1_4_4_75
{-5.519900,-5.519900,-5.519900,-5.519900,-5.519900,-5.519900,-5.519900,-5.519900,-5.519900,-5.519900,-5.519900,-5.519900,-5.519900,-5.519900,-5.519900,-5.519900,-5.519900,-5.519900,-5.519900,-5.519900,-5.519900,-5.519900,-5.519900,-5.519900,-5.519900,-5.519900,-5.519900,-5.519900,-5.519900,-5.519900,-5.519900,-5.519900,-5.519900,-5.519900,-5.519900,-5.519900,-5.519900,-5.519900,-5.519900,-5.519900,-5.519900,-5.519900,-5.519900,-5.519900,-5.519900,-5.519900,-5.519900,-5.519900,-5.519900,-5.519900,-5.519900,-5.519900,-5.519900,-5.519900,-5.519900,-5.519900,-5.519900,-5.519900,-5.519900,-5.519900,-5.519900,-5.519900,-5.519900,-5.519900,-5.519900,-5.519900,-5.519900,-5.519900,-5.519900,-5.519900,-5.519900,-5.519900,-5.519900,-5.519900,-5.519900,-5.519900,-5.519900,-5.519900,-5.519900,-5.519900,-5.519900,-5.519900,-5.519900,-5.519900,-5.519900,-5.519900,-5.519900,-5.519900,-5.519900,-5.519900,-5.519900,-5.519900,-5.519900,-5.519900,-5.519900,-5.519900,-5.519900,-5.519900,-5.519900,-5.519900,-5.519900,-5.519900,-5.519900,-5.519900,-5.519900,-5.519900,-5.519900,-5.519900,-5.519900,-5.519900,-5.519900,-5.519900,-5.519900,-5.519900,-5.519900,-5.519900,-5.519900,-5.519900,-5.519900,-5.519900,-5.519900,-5.519900,-5.519900,-5.519900,-5.519900,-5.519900,-5.519900,-5.519900,-5.519900,-5.519900,-5.519900,-5.519900,-5.519900,-5.519900,-5.519900,-5.519900,-5.519900,-5.519900,-5.519900,-5.519900,-5.519900,-5.519900,-5.519900,-5.519900,-5.519900,-5.519900,-5.519900,-5.519900,-5.519900,-5.519900,-5.519900,-5.519900,-5.519900,-5.519900,-5.519900,-5.519900,-5.519900,-5.519900,-5.519900,-5.519900,-5.519900,-5.519900,-5.519900,-5.519900,-5.519900,-5.519900,-5.519900,-5.519900,-5.519900,-5.519900,-5.519900,-5.519900,-5.519900,-5.519900,-5.519900,-5.519900,-5.519900,-5.519900,-5.519900,-5.519900,-5.519900,-5.519900,-5.519900,-5.519900,-5.519900,-5.519900,-5.519900,-5.519900,-5.519900,-5.519900,-5.519900,-5.519900,-5.519900,-5.519900,-5.519900,-5.519900,-5.519900,-5.519900,-5.519900,-5.519900,-5.519900,-5.519900,-5.519900,-5.519900,-5.519900,-5.519900,-5.519900,-5.519900,-5.519900,-5.519900,-5.519900,-5.519900,-5.519900,-5.519900,-5.519900,-5.519900,-5.519900,-5.519900,-5.519900,-5.519900,-5.519900,-5.519900,-5.519900,-5.519900,-5.519900,-5.519900,-5.519900,-5.519900,-5.519900,-5.519900,-5.519900,-5.519900,-5.519900,-5.519900,-5.519900,-5.519900,-5.519900,-5.519900,-5.519900,-5.519900,-5.519900,-5.519900,-5.519900,-5.519900,-5.519900,-5.519900,-5.519900,-5.519900,-5.519900,-5.519900,-5.519900,-5.519900,-5.519900,-5.519900,-5.519900,-5.519900}, // e1_4_4_76
{-5.519900,-5.519900,-5.519900,-5.519900,-5.519900,-5.519900,-5.519900,-5.519900,-5.519900,-5.519900,-5.519900,-5.519900,-5.519900,-5.519900,-5.519900,-5.519900,-5.519900,-5.519900,-5.519900,-5.519900,-5.519900,-5.519900,-5.519900,-5.519900,-5.519900,-5.519900,-5.519900,-5.519900,-5.519900,-5.519900,-5.519900,-5.519900,-5.519900,-5.519900,-5.519900,-5.519900,-5.519900,-5.519900,-5.519900,-5.519900,-5.519900,-5.519900,-5.519900,-5.519900,-5.519900,-5.519900,-5.519900,-5.519900,-5.519900,-5.519900,-5.519900,-5.519900,-5.519900,-5.519900,-5.519900,-5.519900,-5.519900,-5.519900,-5.519900,-5.519900,-5.519900,-5.519900,-5.519900,-5.519900,-5.519900,-5.519900,-5.519900,-5.519900,-5.519900,-5.519900,-5.519900,-5.519900,-5.519900,-5.519900,-5.519900,-5.519900,-5.519900,-5.519900,-5.519900,-5.519900,-5.519900,-5.519900,-5.519900,-5.519900,-5.519900,-5.519900,-5.519900,-5.519900,-5.519900,-5.519900,-5.519900,-5.519900,-5.519900,-5.519900,-5.519900,-5.519900,-5.519900,-5.519900,-5.519900,-5.519900,-5.519900,-5.519900,-5.519900,-5.519900,-5.519900,-5.519900,-5.519900,-5.519900,-5.519900,-5.519900,-5.519900,-5.519900,-5.519900,-5.519900,-5.519900,-5.519900,-5.519900,-5.519900,-5.519900,-5.519900,-5.519900,-5.519900,-5.519900,-5.519900,-5.519900,-5.519900,-5.519900,-5.519900,-5.519900,-5.519900,-5.519900,-5.519900,-5.519900,-5.519900,-5.519900,-5.519900,-5.519900,-5.519900,-5.519900,-5.519900,-5.519900,-5.519900,-5.519900,-5.519900,-5.519900,-5.519900,-5.519900,-5.519900,-5.519900,-5.519900,-5.519900,-5.519900,-5.519900,-5.519900,-5.519900,-5.519900,-5.519900,-5.519900,-5.519900,-5.519900,-5.519900,-5.519900,-5.519900,-5.519900,-5.519900,-5.519900,-5.519900,-5.519900,-5.519900,-5.519900,-5.519900,-5.519900,-5.519900,-5.519900,-5.519900,-5.519900,-5.519900,-5.519900,-5.519900,-5.519900,-5.519900,-5.519900,-5.519900,-5.519900,-5.519900,-5.519900,-5.519900,-5.519900,-5.519900,-5.519900,-5.519900,-5.519900,-5.519900,-5.519900,-5.519900,-5.519900,-5.519900,-5.519900,-5.519900,-5.519900,-5.519900,-5.519900,-5.519900,-5.519900,-5.519900,-5.519900,-5.519900,-5.519900,-5.519900,-5.519900,-5.519900,-5.519900,-5.519900,-5.519900,-5.519900,-5.519900,-5.519900,-5.519900,-5.519900,-5.519900,-5.519900,-5.519900,-5.519900,-5.519900,-5.519900,-5.519900,-5.519900,-5.519900,-5.519900,-5.519900,-5.519900,-5.519900,-5.519900,-5.519900,-5.519900,-5.519900,-5.519900,-5.519900,-5.519900,-5.519900,-5.519900,-5.519900,-5.519900,-5.519900,-5.519900,-5.519900,-5.519900,-5.519900,-5.519900,-5.519900,-5.519900,-5.519900,-5.519900,-5.519900,-5.519900,-5.519900}, // e1_4_4_77
{-5.519900,-5.519900,-5.519900,-5.519900,-5.519900,-5.519900,-5.519900,-5.519900,-5.519900,-5.519900,-5.519900,-5.519900,-5.519900,-5.519900,-5.519900,-5.519900,-5.519900,-5.519900,-5.519900,-5.519900,-5.519900,-5.519900,-5.519900,-5.519900,-5.519900,-5.519900,-5.519900,-5.519900,-5.519900,-5.519900,-5.519900,-5.519900,-5.519900,-5.519900,-5.519900,-5.519900,-5.519900,-5.519900,-5.519900,-5.519900,-5.519900,-5.519900,-5.519900,-5.519900,-5.519900,-5.519900,-5.519900,-5.519900,-5.519900,-5.519900,-5.519900,-5.519900,-5.519900,-5.519900,-5.519900,-5.519900,-5.519900,-5.519900,-5.519900,-5.519900,-5.519900,-5.519900,-5.519900,-5.519900,-5.519900,-5.519900,-5.519900,-5.519900,-5.519900,-5.519900,-5.519900,-5.519900,-5.519900,-5.519900,-5.519900,-5.519900,-5.519900,-5.519900,-5.519900,-5.519900,-5.519900,-5.519900,-5.519900,-5.519900,-5.519900,-5.519900,-5.519900,-5.519900,-5.519900,-5.519900,-5.519900,-5.519900,-5.519900,-5.519900,-5.519900,-5.519900,-5.519900,-5.519900,-5.519900,-5.519900,-5.519900,-5.519900,-5.519900,-5.519900,-5.519900,-5.519900,-5.519900,-5.519900,-5.519900,-5.519900,-5.519900,-5.519900,-5.519900,-5.519900,-5.519900,-5.519900,-5.519900,-5.519900,-5.519900,-5.519900,-5.519900,-5.519900,-5.519900,-5.519900,-5.519900,-5.519900,-5.519900,-5.519900,-5.519900,-5.519900,-5.519900,-5.519900,-5.519900,-5.519900,-5.519900,-5.519900,-5.519900,-5.519900,-5.519900,-5.519900,-5.519900,-5.519900,-5.519900,-5.519900,-5.519900,-5.519900,-5.519900,-5.519900,-5.519900,-5.519900,-5.519900,-5.519900,-5.519900,-5.519900,-5.519900,-5.519900,-5.519900,-5.519900,-5.519900,-5.519900,-5.519900,-5.519900,-5.519900,-5.519900,-5.519900,-5.519900,-5.519900,-5.519900,-5.519900,-5.519900,-5.519900,-5.519900,-5.519900,-5.519900,-5.519900,-5.519900,-5.519900,-5.519900,-5.519900,-5.519900,-5.519900,-5.519900,-5.519900,-5.519900,-5.519900,-5.519900,-5.519900,-5.519900,-5.519900,-5.519900,-5.519900,-5.519900,-5.519900,-5.519900,-5.519900,-5.519900,-5.519900,-5.519900,-5.519900,-5.519900,-5.519900,-5.519900,-5.519900,-5.519900,-5.519900,-5.519900,-5.519900,-5.519900,-5.519900,-5.519900,-5.519900,-5.519900,-5.519900,-5.519900,-5.519900,-5.519900,-5.519900,-5.519900,-5.519900,-5.519900,-5.519900,-5.519900,-5.519900,-5.519900,-5.519900,-5.519900,-5.519900,-5.519900,-5.519900,-5.519900,-5.519900,-5.519900,-5.519900,-5.519900,-5.519900,-5.519900,-5.519900,-5.519900,-5.519900,-5.519900,-5.519900,-5.519900,-5.519900,-5.519900,-5.519900,-5.519900,-5.519900,-5.519900,-5.519900,-5.519900,-5.519900,-5.519900,-5.519900,-5.519900,-5.519900,-5.519900}, // e1_4_4_78
{-5.519900,-5.519900,-5.519900,-5.519900,-5.519900,-5.519900,-5.519900,-5.519900,-5.519900,-5.519900,-5.519900,-5.519900,-5.519900,-5.519900,-5.519900,-5.519900,-5.519900,-5.519900,-5.519900,-5.519900,-5.519900,-5.519900,-5.519900,-5.519900,-5.519900,-5.519900,-5.519900,-5.519900,-5.519900,-5.519900,-5.519900,-5.519900,-5.519900,-5.519900,-5.519900,-5.519900,-5.519900,-5.519900,-5.519900,-5.519900,-5.519900,-5.519900,-5.519900,-5.519900,-5.519900,-5.519900,-5.519900,-5.519900,-5.519900,-5.519900,-5.519900,-5.519900,-5.519900,-5.519900,-5.519900,-5.519900,-5.519900,-5.519900,-5.519900,-5.519900,-5.519900,-5.519900,-5.519900,-5.519900,-5.519900,-5.519900,-5.519900,-5.519900,-5.519900,-5.519900,-5.519900,-5.519900,-5.519900,-5.519900,-5.519900,-5.519900,-5.519900,-5.519900,-5.519900,-5.519900,-5.519900,-5.519900,-5.519900,-5.519900,-5.519900,-5.519900,-5.519900,-5.519900,-5.519900,-5.519900,-5.519900,-5.519900,-5.519900,-5.519900,-5.519900,-5.519900,-5.519900,-5.519900,-5.519900,-5.519900,-5.519900,-5.519900,-5.519900,-5.519900,-5.519900,-5.519900,-5.519900,-5.519900,-5.519900,-5.519900,-5.519900,-5.519900,-5.519900,-5.519900,-5.519900,-5.519900,-5.519900,-5.519900,-5.519900,-5.519900,-5.519900,-5.519900,-5.519900,-5.519900,-5.519900,-5.519900,-5.519900,-5.519900,-5.519900,-5.519900,-5.519900,-5.519900,-5.519900,-5.519900,-5.519900,-5.519900,-5.519900,-5.519900,-5.519900,-5.519900,-5.519900,-5.519900,-5.519900,-5.519900,-5.519900,-5.519900,-5.519900,-5.519900,-5.519900,-5.519900,-5.519900,-5.519900,-5.519900,-5.519900,-5.519900,-5.519900,-5.519900,-5.519900,-5.519900,-5.519900,-5.519900,-5.519900,-5.519900,-5.519900,-5.519900,-5.519900,-5.519900,-5.519900,-5.519900,-5.519900,-5.519900,-5.519900,-5.519900,-5.519900,-5.519900,-5.519900,-5.519900,-5.519900,-5.519900,-5.519900,-5.519900,-5.519900,-5.519900,-5.519900,-5.519900,-5.519900,-5.519900,-5.519900,-5.519900,-5.519900,-5.519900,-5.519900,-5.519900,-5.519900,-5.519900,-5.519900,-5.519900,-5.519900,-5.519900,-5.519900,-5.519900,-5.519900,-5.519900,-5.519900,-5.519900,-5.519900,-5.519900,-5.519900,-5.519900,-5.519900,-5.519900,-5.519900,-5.519900,-5.519900,-5.519900,-5.519900,-5.519900,-5.519900,-5.519900,-5.519900,-5.519900,-5.519900,-5.519900,-5.519900,-5.519900,-5.519900,-5.519900,-5.519900,-5.519900,-5.519900,-5.519900,-5.519900,-5.519900,-5.519900,-5.519900,-5.519900,-5.519900,-5.519900,-5.519900,-5.519900,-5.519900,-5.519900,-5.519900,-5.519900,-5.519900,-5.519900,-5.519900,-5.519900,-5.519900,-5.519900,-5.519900,-5.519900,-5.519900,-5.519900,-5.519900,-5.519900}, // e1_4_4_79
{-5.519900,-5.519900,-5.519900,-5.519900,-5.519900,-5.519900,-5.519900,-5.519900,-5.519900,-5.519900,-5.519900,-5.519900,-5.519900,-5.519900,-5.519900,-5.519900,-5.519900,-5.519900,-5.519900,-5.519900,-5.519900,-5.519900,-5.519900,-5.519900,-5.519900,-5.519900,-5.519900,-5.519900,-5.519900,-5.519900,-5.519900,-5.519900,-5.519900,-5.519900,-5.519900,-5.519900,-5.519900,-5.519900,-5.519900,-5.519900,-5.519900,-5.519900,-5.519900,-5.519900,-5.519900,-5.519900,-5.519900,-5.519900,-5.519900,-5.519900,-5.519900,-5.519900,-5.519900,-5.519900,-5.519900,-5.519900,-5.519900,-5.519900,-5.519900,-5.519900,-5.519900,-5.519900,-5.519900,-5.519900,-5.519900,-5.519900,-5.519900,-5.519900,-5.519900,-5.519900,-5.519900,-5.519900,-5.519900,-5.519900,-5.519900,-5.519900,-5.519900,-5.519900,-5.519900,-5.519900,-5.519900,-5.519900,-5.519900,-5.519900,-5.519900,-5.519900,-5.519900,-5.519900,-5.519900,-5.519900,-5.519900,-5.519900,-5.519900,-5.519900,-5.519900,-5.519900,-5.519900,-5.519900,-5.519900,-5.519900,-5.519900,-5.519900,-5.519900,-5.519900,-5.519900,-5.519900,-5.519900,-5.519900,-5.519900,-5.519900,-5.519900,-5.519900,-5.519900,-5.519900,-5.519900,-5.519900,-5.519900,-5.519900,-5.519900,-5.519900,-5.519900,-5.519900,-5.519900,-5.519900,-5.519900,-5.519900,-5.519900,-5.519900,-5.519900,-5.519900,-5.519900,-5.519900,-5.519900,-5.519900,-5.519900,-5.519900,-5.519900,-5.519900,-5.519900,-5.519900,-5.519900,-5.519900,-5.519900,-5.519900,-5.519900,-5.519900,-5.519900,-5.519900,-5.519900,-5.519900,-5.519900,-5.519900,-5.519900,-5.519900,-5.519900,-5.519900,-5.519900,-5.519900,-5.519900,-5.519900,-5.519900,-5.519900,-5.519900,-5.519900,-5.519900,-5.519900,-5.519900,-5.519900,-5.519900,-5.519900,-5.519900,-5.519900,-5.519900,-5.519900,-5.519900,-5.519900,-5.519900,-5.519900,-5.519900,-5.519900,-5.519900,-5.519900,-5.519900,-5.519900,-5.519900,-5.519900,-5.519900,-5.519900,-5.519900,-5.519900,-5.519900,-5.519900,-5.519900,-5.519900,-5.519900,-5.519900,-5.519900,-5.519900,-5.519900,-5.519900,-5.519900,-5.519900,-5.519900,-5.519900,-5.519900,-5.519900,-5.519900,-5.519900,-5.519900,-5.519900,-5.519900,-5.519900,-5.519900,-5.519900,-5.519900,-5.519900,-5.519900,-5.519900,-5.519900,-5.519900,-5.519900,-5.519900,-5.519900,-5.519900,-5.519900,-5.519900,-5.519900,-5.519900,-5.519900,-5.519900,-5.519900,-5.519900,-5.519900,-5.519900,-5.519900,-5.519900,-5.519900,-5.519900,-5.519900,-5.519900,-5.519900,-5.519900,-5.519900,-5.519900,-5.519900,-5.519900,-5.519900,-5.519900,-5.519900,-5.519900,-5.519900,-5.519900,-5.519900,-5.519900,-5.519900,-5.519900}, // e1_4_4_80
{-5.519900,-5.519900,-5.519900,-5.519900,-5.519900,-5.519900,-5.519900,-5.519900,-5.519900,-5.519900,-5.519900,-5.519900,-5.519900,-5.519900,-5.519900,-5.519900,-5.519900,-5.519900,-5.519900,-5.519900,-5.519900,-5.519900,-5.519900,-5.519900,-5.519900,-5.519900,-5.519900,-5.519900,-5.519900,-5.519900,-5.519900,-5.519900,-5.519900,-5.519900,-5.519900,-5.519900,-5.519900,-5.519900,-5.519900,-5.519900,-5.519900,-5.519900,-5.519900,-5.519900,-5.519900,-5.519900,-5.519900,-5.519900,-5.519900,-5.519900,-5.519900,-5.519900,-5.519900,-5.519900,-5.519900,-5.519900,-5.519900,-5.519900,-5.519900,-5.519900,-5.519900,-5.519900,-5.519900,-5.519900,-5.519900,-5.519900,-5.519900,-5.519900,-5.519900,-5.519900,-5.519900,-5.519900,-5.519900,-5.519900,-5.519900,-5.519900,-5.519900,-5.519900,-5.519900,-5.519900,-5.519900,-5.519900,-5.519900,-5.519900,-5.519900,-5.519900,-5.519900,-5.519900,-5.519900,-5.519900,-5.519900,-5.519900,-5.519900,-5.519900,-5.519900,-5.519900,-5.519900,-5.519900,-5.519900,-5.519900,-5.519900,-5.519900,-5.519900,-5.519900,-5.519900,-5.519900,-5.519900,-5.519900,-5.519900,-5.519900,-5.519900,-5.519900,-5.519900,-5.519900,-5.519900,-5.519900,-5.519900,-5.519900,-5.519900,-5.519900,-5.519900,-5.519900,-5.519900,-5.519900,-5.519900,-5.519900,-5.519900,-5.519900,-5.519900,-5.519900,-5.519900,-5.519900,-5.519900,-5.519900,-5.519900,-5.519900,-5.519900,-5.519900,-5.519900,-5.519900,-5.519900,-5.519900,-5.519900,-5.519900,-5.519900,-5.519900,-5.519900,-5.519900,-5.519900,-5.519900,-5.519900,-5.519900,-5.519900,-5.519900,-5.519900,-5.519900,-5.519900,-5.519900,-5.519900,-5.519900,-5.519900,-5.519900,-5.519900,-5.519900,-5.519900,-5.519900,-5.519900,-5.519900,-5.519900,-5.519900,-5.519900,-5.519900,-5.519900,-5.519900,-5.519900,-5.519900,-5.519900,-5.519900,-5.519900,-5.519900,-5.519900,-5.519900,-5.519900,-5.519900,-5.519900,-5.519900,-5.519900,-5.519900,-5.519900,-5.519900,-5.519900,-5.519900,-5.519900,-5.519900,-5.519900,-5.519900,-5.519900,-5.519900,-5.519900,-5.519900,-5.519900,-5.519900,-5.519900,-5.519900,-5.519900,-5.519900,-5.519900,-5.519900,-5.519900,-5.519900,-5.519900,-5.519900,-5.519900,-5.519900,-5.519900,-5.519900,-5.519900,-5.519900,-5.519900,-5.519900,-5.519900,-5.519900,-5.519900,-5.519900,-5.519900,-5.519900,-5.519900,-5.519900,-5.519900,-5.519900,-5.519900,-5.519900,-5.519900,-5.519900,-5.519900,-5.519900,-5.519900,-5.519900,-5.519900,-5.519900,-5.519900,-5.519900,-5.519900,-5.519900,-5.519900,-5.519900,-5.519900,-5.519900,-5.519900,-5.519900,-5.519900,-5.519900,-5.519900,-5.519900,-5.519900,-5.519900}, // e1_4_4_81
{-5.519900,-5.519900,-5.519900,-5.519900,-5.519900,-5.519900,-5.519900,-5.519900,-5.519900,-5.519900,-5.519900,-5.519900,-5.519900,-5.519900,-5.519900,-5.519900,-5.519900,-5.519900,-5.519900,-5.519900,-5.519900,-5.519900,-5.519900,-5.519900,-5.519900,-5.519900,-5.519900,-5.519900,-5.519900,-5.519900,-5.519900,-5.519900,-5.519900,-5.519900,-5.519900,-5.519900,-5.519900,-5.519900,-5.519900,-5.519900,-5.519900,-5.519900,-5.519900,-5.519900,-5.519900,-5.519900,-5.519900,-5.519900,-5.519900,-5.519900,-5.519900,-5.519900,-5.519900,-5.519900,-5.519900,-5.519900,-5.519900,-5.519900,-5.519900,-5.519900,-5.519900,-5.519900,-5.519900,-5.519900,-5.519900,-5.519900,-5.519900,-5.519900,-5.519900,-5.519900,-5.519900,-5.519900,-5.519900,-5.519900,-5.519900,-5.519900,-5.519900,-5.519900,-5.519900,-5.519900,-5.519900,-5.519900,-5.519900,-5.519900,-5.519900,-5.519900,-5.519900,-5.519900,-5.519900,-5.519900,-5.519900,-5.519900,-5.519900,-5.519900,-5.519900,-5.519900,-5.519900,-5.519900,-5.519900,-5.519900,-5.519900,-5.519900,-5.519900,-5.519900,-5.519900,-5.519900,-5.519900,-5.519900,-5.519900,-5.519900,-5.519900,-5.519900,-5.519900,-5.519900,-5.519900,-5.519900,-5.519900,-5.519900,-5.519900,-5.519900,-5.519900,-5.519900,-5.519900,-5.519900,-5.519900,-5.519900,-5.519900,-5.519900,-5.519900,-5.519900,-5.519900,-5.519900,-5.519900,-5.519900,-5.519900,-5.519900,-5.519900,-5.519900,-5.519900,-5.519900,-5.519900,-5.519900,-5.519900,-5.519900,-5.519900,-5.519900,-5.519900,-5.519900,-5.519900,-5.519900,-5.519900,-5.519900,-5.519900,-5.519900,-5.519900,-5.519900,-5.519900,-5.519900,-5.519900,-5.519900,-5.519900,-5.519900,-5.519900,-5.519900,-5.519900,-5.519900,-5.519900,-5.519900,-5.519900,-5.519900,-5.519900,-5.519900,-5.519900,-5.519900,-5.519900,-5.519900,-5.519900,-5.519900,-5.519900,-5.519900,-5.519900,-5.519900,-5.519900,-5.519900,-5.519900,-5.519900,-5.519900,-5.519900,-5.519900,-5.519900,-5.519900,-5.519900,-5.519900,-5.519900,-5.519900,-5.519900,-5.519900,-5.519900,-5.519900,-5.519900,-5.519900,-5.519900,-5.519900,-5.519900,-5.519900,-5.519900,-5.519900,-5.519900,-5.519900,-5.519900,-5.519900,-5.519900,-5.519900,-5.519900,-5.519900,-5.519900,-5.519900,-5.519900,-5.519900,-5.519900,-5.519900,-5.519900,-5.519900,-5.519900,-5.519900,-5.519900,-5.519900,-5.519900,-5.519900,-5.519900,-5.519900,-5.519900,-5.519900,-5.519900,-5.519900,-5.519900,-5.519900,-5.519900,-5.519900,-5.519900,-5.519900,-5.519900,-5.519900,-5.519900,-5.519900,-5.519900,-5.519900,-5.519900,-5.519900,-5.519900,-5.519900,-5.519900,-5.519900,-5.519900,-5.519900,-5.519900}, // e1_4_4_82
{-5.519900,-5.519900,-5.519900,-5.519900,-5.519900,-5.519900,-5.519900,-5.519900,-5.519900,-5.519900,-5.519900,-5.519900,-5.519900,-5.519900,-5.519900,-5.519900,-5.519900,-5.519900,-5.519900,-5.519900,-5.519900,-5.519900,-5.519900,-5.519900,-5.519900,-5.519900,-5.519900,-5.519900,-5.519900,-5.519900,-5.519900,-5.519900,-5.519900,-5.519900,-5.519900,-5.519900,-5.519900,-5.519900,-5.519900,-5.519900,-5.519900,-5.519900,-5.519900,-5.519900,-5.519900,-5.519900,-5.519900,-5.519900,-5.519900,-5.519900,-5.519900,-5.519900,-5.519900,-5.519900,-5.519900,-5.519900,-5.519900,-5.519900,-5.519900,-5.519900,-5.519900,-5.519900,-5.519900,-5.519900,-5.519900,-5.519900,-5.519900,-5.519900,-5.519900,-5.519900,-5.519900,-5.519900,-5.519900,-5.519900,-5.519900,-5.519900,-5.519900,-5.519900,-5.519900,-5.519900,-5.519900,-5.519900,-5.519900,-5.519900,-5.519900,-5.519900,-5.519900,-5.519900,-5.519900,-5.519900,-5.519900,-5.519900,-5.519900,-5.519900,-5.519900,-5.519900,-5.519900,-5.519900,-5.519900,-5.519900,-5.519900,-5.519900,-5.519900,-5.519900,-5.519900,-5.519900,-5.519900,-5.519900,-5.519900,-5.519900,-5.519900,-5.519900,-5.519900,-5.519900,-5.519900,-5.519900,-5.519900,-5.519900,-5.519900,-5.519900,-5.519900,-5.519900,-5.519900,-5.519900,-5.519900,-5.519900,-5.519900,-5.519900,-5.519900,-5.519900,-5.519900,-5.519900,-5.519900,-5.519900,-5.519900,-5.519900,-5.519900,-5.519900,-5.519900,-5.519900,-5.519900,-5.519900,-5.519900,-5.519900,-5.519900,-5.519900,-5.519900,-5.519900,-5.519900,-5.519900,-5.519900,-5.519900,-5.519900,-5.519900,-5.519900,-5.519900,-5.519900,-5.519900,-5.519900,-5.519900,-5.519900,-5.519900,-5.519900,-5.519900,-5.519900,-5.519900,-5.519900,-5.519900,-5.519900,-5.519900,-5.519900,-5.519900,-5.519900,-5.519900,-5.519900,-5.519900,-5.519900,-5.519900,-5.519900,-5.519900,-5.519900,-5.519900,-5.519900,-5.519900,-5.519900,-5.519900,-5.519900,-5.519900,-5.519900,-5.519900,-5.519900,-5.519900,-5.519900,-5.519900,-5.519900,-5.519900,-5.519900,-5.519900,-5.519900,-5.519900,-5.519900,-5.519900,-5.519900,-5.519900,-5.519900,-5.519900,-5.519900,-5.519900,-5.519900,-5.519900,-5.519900,-5.519900,-5.519900,-5.519900,-5.519900,-5.519900,-5.519900,-5.519900,-5.519900,-5.519900,-5.519900,-5.519900,-5.519900,-5.519900,-5.519900,-5.519900,-5.519900,-5.519900,-5.519900,-5.519900,-5.519900,-5.519900,-5.519900,-5.519900,-5.519900,-5.519900,-5.519900,-5.519900,-5.519900,-5.519900,-5.519900,-5.519900,-5.519900,-5.519900,-5.519900,-5.519900,-5.519900,-5.519900,-5.519900,-5.519900,-5.519900,-5.519900,-5.519900,-5.519900,-5.519900,-5.519900}, // e1_4_4_83
{-5.519900,-5.519900,-5.519900,-5.519900,-5.519900,-5.519900,-5.519900,-5.519900,-5.519900,-5.519900,-5.519900,-5.519900,-5.519900,-5.519900,-5.519900,-5.519900,-5.519900,-5.519900,-5.519900,-5.519900,-5.519900,-5.519900,-5.519900,-5.519900,-5.519900,-5.519900,-5.519900,-5.519900,-5.519900,-5.519900,-5.519900,-5.519900,-5.519900,-5.519900,-5.519900,-5.519900,-5.519900,-5.519900,-5.519900,-5.519900,-5.519900,-5.519900,-5.519900,-5.519900,-5.519900,-5.519900,-5.519900,-5.519900,-5.519900,-5.519900,-5.519900,-5.519900,-5.519900,-5.519900,-5.519900,-5.519900,-5.519900,-5.519900,-5.519900,-5.519900,-5.519900,-5.519900,-5.519900,-5.519900,-5.519900,-5.519900,-5.519900,-5.519900,-5.519900,-5.519900,-5.519900,-5.519900,-5.519900,-5.519900,-5.519900,-5.519900,-5.519900,-5.519900,-5.519900,-5.519900,-5.519900,-5.519900,-5.519900,-5.519900,-5.519900,-5.519900,-5.519900,-5.519900,-5.519900,-5.519900,-5.519900,-5.519900,-5.519900,-5.519900,-5.519900,-5.519900,-5.519900,-5.519900,-5.519900,-5.519900,-5.519900,-5.519900,-5.519900,-5.519900,-5.519900,-5.519900,-5.519900,-5.519900,-5.519900,-5.519900,-5.519900,-5.519900,-5.519900,-5.519900,-5.519900,-5.519900,-5.519900,-5.519900,-5.519900,-5.519900,-5.519900,-5.519900,-5.519900,-5.519900,-5.519900,-5.519900,-5.519900,-5.519900,-5.519900,-5.519900,-5.519900,-5.519900,-5.519900,-5.519900,-5.519900,-5.519900,-5.519900,-5.519900,-5.519900,-5.519900,-5.519900,-5.519900,-5.519900,-5.519900,-5.519900,-5.519900,-5.519900,-5.519900,-5.519900,-5.519900,-5.519900,-5.519900,-5.519900,-5.519900,-5.519900,-5.519900,-5.519900,-5.519900,-5.519900,-5.519900,-5.519900,-5.519900,-5.519900,-5.519900,-5.519900,-5.519900,-5.519900,-5.519900,-5.519900,-5.519900,-5.519900,-5.519900,-5.519900,-5.519900,-5.519900,-5.519900,-5.519900,-5.519900,-5.519900,-5.519900,-5.519900,-5.519900,-5.519900,-5.519900,-5.519900,-5.519900,-5.519900,-5.519900,-5.519900,-5.519900,-5.519900,-5.519900,-5.519900,-5.519900,-5.519900,-5.519900,-5.519900,-5.519900,-5.519900,-5.519900,-5.519900,-5.519900,-5.519900,-5.519900,-5.519900,-5.519900,-5.519900,-5.519900,-5.519900,-5.519900,-5.519900,-5.519900,-5.519900,-5.519900,-5.519900,-5.519900,-5.519900,-5.519900,-5.519900,-5.519900,-5.519900,-5.519900,-5.519900,-5.519900,-5.519900,-5.519900,-5.519900,-5.519900,-5.519900,-5.519900,-5.519900,-5.519900,-5.519900,-5.519900,-5.519900,-5.519900,-5.519900,-5.519900,-5.519900,-5.519900,-5.519900,-5.519900,-5.519900,-5.519900,-5.519900,-5.519900,-5.519900,-5.519900,-5.519900,-5.519900,-5.519900,-5.519900,-5.519900,-5.519900,-5.519900,-5.519900}, // e1_4_4_84
{-5.519900,-5.519900,-5.519900,-5.519900,-5.519900,-5.519900,-5.519900,-5.519900,-5.519900,-5.519900,-5.519900,-5.519900,-5.519900,-5.519900,-5.519900,-5.519900,-5.519900,-5.519900,-5.519900,-5.519900,-5.519900,-5.519900,-5.519900,-5.519900,-5.519900,-5.519900,-5.519900,-5.519900,-5.519900,-5.519900,-5.519900,-5.519900,-5.519900,-5.519900,-5.519900,-5.519900,-5.519900,-5.519900,-5.519900,-5.519900,-5.519900,-5.519900,-5.519900,-5.519900,-5.519900,-5.519900,-5.519900,-5.519900,-5.519900,-5.519900,-5.519900,-5.519900,-5.519900,-5.519900,-5.519900,-5.519900,-5.519900,-5.519900,-5.519900,-5.519900,-5.519900,-5.519900,-5.519900,-5.519900,-5.519900,-5.519900,-5.519900,-5.519900,-5.519900,-5.519900,-5.519900,-5.519900,-5.519900,-5.519900,-5.519900,-5.519900,-5.519900,-5.519900,-5.519900,-5.519900,-5.519900,-5.519900,-5.519900,-5.519900,-5.519900,-5.519900,-5.519900,-5.519900,-5.519900,-5.519900,-5.519900,-5.519900,-5.519900,-5.519900,-5.519900,-5.519900,-5.519900,-5.519900,-5.519900,-5.519900,-5.519900,-5.519900,-5.519900,-5.519900,-5.519900,-5.519900,-5.519900,-5.519900,-5.519900,-5.519900,-5.519900,-5.519900,-5.519900,-5.519900,-5.519900,-5.519900,-5.519900,-5.519900,-5.519900,-5.519900,-5.519900,-5.519900,-5.519900,-5.519900,-5.519900,-5.519900,-5.519900,-5.519900,-5.519900,-5.519900,-5.519900,-5.519900,-5.519900,-5.519900,-5.519900,-5.519900,-5.519900,-5.519900,-5.519900,-5.519900,-5.519900,-5.519900,-5.519900,-5.519900,-5.519900,-5.519900,-5.519900,-5.519900,-5.519900,-5.519900,-5.519900,-5.519900,-5.519900,-5.519900,-5.519900,-5.519900,-5.519900,-5.519900,-5.519900,-5.519900,-5.519900,-5.519900,-5.519900,-5.519900,-5.519900,-5.519900,-5.519900,-5.519900,-5.519900,-5.519900,-5.519900,-5.519900,-5.519900,-5.519900,-5.519900,-5.519900,-5.519900,-5.519900,-5.519900,-5.519900,-5.519900,-5.519900,-5.519900,-5.519900,-5.519900,-5.519900,-5.519900,-5.519900,-5.519900,-5.519900,-5.519900,-5.519900,-5.519900,-5.519900,-5.519900,-5.519900,-5.519900,-5.519900,-5.519900,-5.519900,-5.519900,-5.519900,-5.519900,-5.519900,-5.519900,-5.519900,-5.519900,-5.519900,-5.519900,-5.519900,-5.519900,-5.519900,-5.519900,-5.519900,-5.519900,-5.519900,-5.519900,-5.519900,-5.519900,-5.519900,-5.519900,-5.519900,-5.519900,-5.519900,-5.519900,-5.519900,-5.519900,-5.519900,-5.519900,-5.519900,-5.519900,-5.519900,-5.519900,-5.519900,-5.519900,-5.519900,-5.519900,-5.519900,-5.519900,-5.519900,-5.519900,-5.519900,-5.519900,-5.519900,-5.519900,-5.519900,-5.519900,-5.519900,-5.519900,-5.519900,-5.519900,-5.519900,-5.519900,-5.519900,-5.519900,-5.519900}, // e1_4_4_85
{-5.519900,-5.519900,-5.519900,-5.519900,-5.519900,-5.519900,-5.519900,-5.519900,-5.519900,-5.519900,-5.519900,-5.519900,-5.519900,-5.519900,-5.519900,-5.519900,-5.519900,-5.519900,-5.519900,-5.519900,-5.519900,-5.519900,-5.519900,-5.519900,-5.519900,-5.519900,-5.519900,-5.519900,-5.519900,-5.519900,-5.519900,-5.519900,-5.519900,-5.519900,-5.519900,-5.519900,-5.519900,-5.519900,-5.519900,-5.519900,-5.519900,-5.519900,-5.519900,-5.519900,-5.519900,-5.519900,-5.519900,-5.519900,-5.519900,-5.519900,-5.519900,-5.519900,-5.519900,-5.519900,-5.519900,-5.519900,-5.519900,-5.519900,-5.519900,-5.519900,-5.519900,-5.519900,-5.519900,-5.519900,-5.519900,-5.519900,-5.519900,-5.519900,-5.519900,-5.519900,-5.519900,-5.519900,-5.519900,-5.519900,-5.519900,-5.519900,-5.519900,-5.519900,-5.519900,-5.519900,-5.519900,-5.519900,-5.519900,-5.519900,-5.519900,-5.519900,-5.519900,-5.519900,-5.519900,-5.519900,-5.519900,-5.519900,-5.519900,-5.519900,-5.519900,-5.519900,-5.519900,-5.519900,-5.519900,-5.519900,-5.519900,-5.519900,-5.519900,-5.519900,-5.519900,-5.519900,-5.519900,-5.519900,-5.519900,-5.519900,-5.519900,-5.519900,-5.519900,-5.519900,-5.519900,-5.519900,-5.519900,-5.519900,-5.519900,-5.519900,-5.519900,-5.519900,-5.519900,-5.519900,-5.519900,-5.519900,-5.519900,-5.519900,-5.519900,-5.519900,-5.519900,-5.519900,-5.519900,-5.519900,-5.519900,-5.519900,-5.519900,-5.519900,-5.519900,-5.519900,-5.519900,-5.519900,-5.519900,-5.519900,-5.519900,-5.519900,-5.519900,-5.519900,-5.519900,-5.519900,-5.519900,-5.519900,-5.519900,-5.519900,-5.519900,-5.519900,-5.519900,-5.519900,-5.519900,-5.519900,-5.519900,-5.519900,-5.519900,-5.519900,-5.519900,-5.519900,-5.519900,-5.519900,-5.519900,-5.519900,-5.519900,-5.519900,-5.519900,-5.519900,-5.519900,-5.519900,-5.519900,-5.519900,-5.519900,-5.519900,-5.519900,-5.519900,-5.519900,-5.519900,-5.519900,-5.519900,-5.519900,-5.519900,-5.519900,-5.519900,-5.519900,-5.519900,-5.519900,-5.519900,-5.519900,-5.519900,-5.519900,-5.519900,-5.519900,-5.519900,-5.519900,-5.519900,-5.519900,-5.519900,-5.519900,-5.519900,-5.519900,-5.519900,-5.519900,-5.519900,-5.519900,-5.519900,-5.519900,-5.519900,-5.519900,-5.519900,-5.519900,-5.519900,-5.519900,-5.519900,-5.519900,-5.519900,-5.519900,-5.519900,-5.519900,-5.519900,-5.519900,-5.519900,-5.519900,-5.519900,-5.519900,-5.519900,-5.519900,-5.519900,-5.519900,-5.519900,-5.519900,-5.519900,-5.519900,-5.519900,-5.519900,-5.519900,-5.519900,-5.519900,-5.519900,-5.519900,-5.519900,-5.519900,-5.519900,-5.519900,-5.519900,-5.519900,-5.519900,-5.519900,-5.519900,-5.519900}, // e1_4_4_86
{-5.519900,-5.519900,-5.519900,-5.519900,-5.519900,-5.519900,-5.519900,-5.519900,-5.519900,-5.519900,-5.519900,-5.519900,-5.519900,-5.519900,-5.519900,-5.519900,-5.519900,-5.519900,-5.519900,-5.519900,-5.519900,-5.519900,-5.519900,-5.519900,-5.519900,-5.519900,-5.519900,-5.519900,-5.519900,-5.519900,-5.519900,-5.519900,-5.519900,-5.519900,-5.519900,-5.519900,-5.519900,-5.519900,-5.519900,-5.519900,-5.519900,-5.519900,-5.519900,-5.519900,-5.519900,-5.519900,-5.519900,-5.519900,-5.519900,-5.519900,-5.519900,-5.519900,-5.519900,-5.519900,-5.519900,-5.519900,-5.519900,-5.519900,-5.519900,-5.519900,-5.519900,-5.519900,-5.519900,-5.519900,-5.519900,-5.519900,-5.519900,-5.519900,-5.519900,-5.519900,-5.519900,-5.519900,-5.519900,-5.519900,-5.519900,-5.519900,-5.519900,-5.519900,-5.519900,-5.519900,-5.519900,-5.519900,-5.519900,-5.519900,-5.519900,-5.519900,-5.519900,-5.519900,-5.519900,-5.519900,-5.519900,-5.519900,-5.519900,-5.519900,-5.519900,-5.519900,-5.519900,-5.519900,-5.519900,-5.519900,-5.519900,-5.519900,-5.519900,-5.519900,-5.519900,-5.519900,-5.519900,-5.519900,-5.519900,-5.519900,-5.519900,-5.519900,-5.519900,-5.519900,-5.519900,-5.519900,-5.519900,-5.519900,-5.519900,-5.519900,-5.519900,-5.519900,-5.519900,-5.519900,-5.519900,-5.519900,-5.519900,-5.519900,-5.519900,-5.519900,-5.519900,-5.519900,-5.519900,-5.519900,-5.519900,-5.519900,-5.519900,-5.519900,-5.519900,-5.519900,-5.519900,-5.519900,-5.519900,-5.519900,-5.519900,-5.519900,-5.519900,-5.519900,-5.519900,-5.519900,-5.519900,-5.519900,-5.519900,-5.519900,-5.519900,-5.519900,-5.519900,-5.519900,-5.519900,-5.519900,-5.519900,-5.519900,-5.519900,-5.519900,-5.519900,-5.519900,-5.519900,-5.519900,-5.519900,-5.519900,-5.519900,-5.519900,-5.519900,-5.519900,-5.519900,-5.519900,-5.519900,-5.519900,-5.519900,-5.519900,-5.519900,-5.519900,-5.519900,-5.519900,-5.519900,-5.519900,-5.519900,-5.519900,-5.519900,-5.519900,-5.519900,-5.519900,-5.519900,-5.519900,-5.519900,-5.519900,-5.519900,-5.519900,-5.519900,-5.519900,-5.519900,-5.519900,-5.519900,-5.519900,-5.519900,-5.519900,-5.519900,-5.519900,-5.519900,-5.519900,-5.519900,-5.519900,-5.519900,-5.519900,-5.519900,-5.519900,-5.519900,-5.519900,-5.519900,-5.519900,-5.519900,-5.519900,-5.519900,-5.519900,-5.519900,-5.519900,-5.519900,-5.519900,-5.519900,-5.519900,-5.519900,-5.519900,-5.519900,-5.519900,-5.519900,-5.519900,-5.519900,-5.519900,-5.519900,-5.519900,-5.519900,-5.519900,-5.519900,-5.519900,-5.519900,-5.519900,-5.519900,-5.519900,-5.519900,-5.519900,-5.519900,-5.519900,-5.519900,-5.519900,-5.519900,-5.519900}, // e1_4_4_87
{-5.519900,-5.519900,-5.519900,-5.519900,-5.519900,-5.519900,-5.519900,-5.519900,-5.519900,-5.519900,-5.519900,-5.519900,-5.519900,-5.519900,-5.519900,-5.519900,-5.519900,-5.519900,-5.519900,-5.519900,-5.519900,-5.519900,-5.519900,-5.519900,-5.519900,-5.519900,-5.519900,-5.519900,-5.519900,-5.519900,-5.519900,-5.519900,-5.519900,-5.519900,-5.519900,-5.519900,-5.519900,-5.519900,-5.519900,-5.519900,-5.519900,-5.519900,-5.519900,-5.519900,-5.519900,-5.519900,-5.519900,-5.519900,-5.519900,-5.519900,-5.519900,-5.519900,-5.519900,-5.519900,-5.519900,-5.519900,-5.519900,-5.519900,-5.519900,-5.519900,-5.519900,-5.519900,-5.519900,-5.519900,-5.519900,-5.519900,-5.519900,-5.519900,-5.519900,-5.519900,-5.519900,-5.519900,-5.519900,-5.519900,-5.519900,-5.519900,-5.519900,-5.519900,-5.519900,-5.519900,-5.519900,-5.519900,-5.519900,-5.519900,-5.519900,-5.519900,-5.519900,-5.519900,-5.519900,-5.519900,-5.519900,-5.519900,-5.519900,-5.519900,-5.519900,-5.519900,-5.519900,-5.519900,-5.519900,-5.519900,-5.519900,-5.519900,-5.519900,-5.519900,-5.519900,-5.519900,-5.519900,-5.519900,-5.519900,-5.519900,-5.519900,-5.519900,-5.519900,-5.519900,-5.519900,-5.519900,-5.519900,-5.519900,-5.519900,-5.519900,-5.519900,-5.519900,-5.519900,-5.519900,-5.519900,-5.519900,-5.519900,-5.519900,-5.519900,-5.519900,-5.519900,-5.519900,-5.519900,-5.519900,-5.519900,-5.519900,-5.519900,-5.519900,-5.519900,-5.519900,-5.519900,-5.519900,-5.519900,-5.519900,-5.519900,-5.519900,-5.519900,-5.519900,-5.519900,-5.519900,-5.519900,-5.519900,-5.519900,-5.519900,-5.519900,-5.519900,-5.519900,-5.519900,-5.519900,-5.519900,-5.519900,-5.519900,-5.519900,-5.519900,-5.519900,-5.519900,-5.519900,-5.519900,-5.519900,-5.519900,-5.519900,-5.519900,-5.519900,-5.519900,-5.519900,-5.519900,-5.519900,-5.519900,-5.519900,-5.519900,-5.519900,-5.519900,-5.519900,-5.519900,-5.519900,-5.519900,-5.519900,-5.519900,-5.519900,-5.519900,-5.519900,-5.519900,-5.519900,-5.519900,-5.519900,-5.519900,-5.519900,-5.519900,-5.519900,-5.519900,-5.519900,-5.519900,-5.519900,-5.519900,-5.519900,-5.519900,-5.519900,-5.519900,-5.519900,-5.519900,-5.519900,-5.519900,-5.519900,-5.519900,-5.519900,-5.519900,-5.519900,-5.519900,-5.519900,-5.519900,-5.519900,-5.519900,-5.519900,-5.519900,-5.519900,-5.519900,-5.519900,-5.519900,-5.519900,-5.519900,-5.519900,-5.519900,-5.519900,-5.519900,-5.519900,-5.519900,-5.519900,-5.519900,-5.519900,-5.519900,-5.519900,-5.519900,-5.519900,-5.519900,-5.519900,-5.519900,-5.519900,-5.519900,-5.519900,-5.519900,-5.519900,-5.519900,-5.519900,-5.519900,-5.519900,-5.519900}, // e1_4_4_88
{-5.519900,-5.519900,-5.519900,-5.519900,-5.519900,-5.519900,-5.519900,-5.519900,-5.519900,-5.519900,-5.519900,-5.519900,-5.519900,-5.519900,-5.519900,-5.519900,-5.519900,-5.519900,-5.519900,-5.519900,-5.519900,-5.519900,-5.519900,-5.519900,-5.519900,-5.519900,-5.519900,-5.519900,-5.519900,-5.519900,-5.519900,-5.519900,-5.519900,-5.519900,-5.519900,-5.519900,-5.519900,-5.519900,-5.519900,-5.519900,-5.519900,-5.519900,-5.519900,-5.519900,-5.519900,-5.519900,-5.519900,-5.519900,-5.519900,-5.519900,-5.519900,-5.519900,-5.519900,-5.519900,-5.519900,-5.519900,-5.519900,-5.519900,-5.519900,-5.519900,-5.519900,-5.519900,-5.519900,-5.519900,-5.519900,-5.519900,-5.519900,-5.519900,-5.519900,-5.519900,-5.519900,-5.519900,-5.519900,-5.519900,-5.519900,-5.519900,-5.519900,-5.519900,-5.519900,-5.519900,-5.519900,-5.519900,-5.519900,-5.519900,-5.519900,-5.519900,-5.519900,-5.519900,-5.519900,-5.519900,-5.519900,-5.519900,-5.519900,-5.519900,-5.519900,-5.519900,-5.519900,-5.519900,-5.519900,-5.519900,-5.519900,-5.519900,-5.519900,-5.519900,-5.519900,-5.519900,-5.519900,-5.519900,-5.519900,-5.519900,-5.519900,-5.519900,-5.519900,-5.519900,-5.519900,-5.519900,-5.519900,-5.519900,-5.519900,-5.519900,-5.519900,-5.519900,-5.519900,-5.519900,-5.519900,-5.519900,-5.519900,-5.519900,-5.519900,-5.519900,-5.519900,-5.519900,-5.519900,-5.519900,-5.519900,-5.519900,-5.519900,-5.519900,-5.519900,-5.519900,-5.519900,-5.519900,-5.519900,-5.519900,-5.519900,-5.519900,-5.519900,-5.519900,-5.519900,-5.519900,-5.519900,-5.519900,-5.519900,-5.519900,-5.519900,-5.519900,-5.519900,-5.519900,-5.519900,-5.519900,-5.519900,-5.519900,-5.519900,-5.519900,-5.519900,-5.519900,-5.519900,-5.519900,-5.519900,-5.519900,-5.519900,-5.519900,-5.519900,-5.519900,-5.519900,-5.519900,-5.519900,-5.519900,-5.519900,-5.519900,-5.519900,-5.519900,-5.519900,-5.519900,-5.519900,-5.519900,-5.519900,-5.519900,-5.519900,-5.519900,-5.519900,-5.519900,-5.519900,-5.519900,-5.519900,-5.519900,-5.519900,-5.519900,-5.519900,-5.519900,-5.519900,-5.519900,-5.519900,-5.519900,-5.519900,-5.519900,-5.519900,-5.519900,-5.519900,-5.519900,-5.519900,-5.519900,-5.519900,-5.519900,-5.519900,-5.519900,-5.519900,-5.519900,-5.519900,-5.519900,-5.519900,-5.519900,-5.519900,-5.519900,-5.519900,-5.519900,-5.519900,-5.519900,-5.519900,-5.519900,-5.519900,-5.519900,-5.519900,-5.519900,-5.519900,-5.519900,-5.519900,-5.519900,-5.519900,-5.519900,-5.519900,-5.519900,-5.519900,-5.519900,-5.519900,-5.519900,-5.519900,-5.519900,-5.519900,-5.519900,-5.519900,-5.519900,-5.519900,-5.519900,-5.519900,-5.519900}, // e1_4_4_89
{-5.519900,-5.519900,-5.519900,-5.519900,-5.519900,-5.519900,-5.519900,-5.519900,-5.519900,-5.519900,-5.519900,-5.519900,-5.519900,-5.519900,-5.519900,-5.519900,-5.519900,-5.519900,-5.519900,-5.519900,-5.519900,-5.519900,-5.519900,-5.519900,-5.519900,-5.519900,-5.519900,-5.519900,-5.519900,-5.519900,-5.519900,-5.519900,-5.519900,-5.519900,-5.519900,-5.519900,-5.519900,-5.519900,-5.519900,-5.519900,-5.519900,-5.519900,-5.519900,-5.519900,-5.519900,-5.519900,-5.519900,-5.519900,-5.519900,-5.519900,-5.519900,-5.519900,-5.519900,-5.519900,-5.519900,-5.519900,-5.519900,-5.519900,-5.519900,-5.519900,-5.519900,-5.519900,-5.519900,-5.519900,-5.519900,-5.519900,-5.519900,-5.519900,-5.519900,-5.519900,-5.519900,-5.519900,-5.519900,-5.519900,-5.519900,-5.519900,-5.519900,-5.519900,-5.519900,-5.519900,-5.519900,-5.519900,-5.519900,-5.519900,-5.519900,-5.519900,-5.519900,-5.519900,-5.519900,-5.519900,-5.519900,-5.519900,-5.519900,-5.519900,-5.519900,-5.519900,-5.519900,-5.519900,-5.519900,-5.519900,-5.519900,-5.519900,-5.519900,-5.519900,-5.519900,-5.519900,-5.519900,-5.519900,-5.519900,-5.519900,-5.519900,-5.519900,-5.519900,-5.519900,-5.519900,-5.519900,-5.519900,-5.519900,-5.519900,-5.519900,-5.519900,-5.519900,-5.519900,-5.519900,-5.519900,-5.519900,-5.519900,-5.519900,-5.519900,-5.519900,-5.519900,-5.519900,-5.519900,-5.519900,-5.519900,-5.519900,-5.519900,-5.519900,-5.519900,-5.519900,-5.519900,-5.519900,-5.519900,-5.519900,-5.519900,-5.519900,-5.519900,-5.519900,-5.519900,-5.519900,-5.519900,-5.519900,-5.519900,-5.519900,-5.519900,-5.519900,-5.519900,-5.519900,-5.519900,-5.519900,-5.519900,-5.519900,-5.519900,-5.519900,-5.519900,-5.519900,-5.519900,-5.519900,-5.519900,-5.519900,-5.519900,-5.519900,-5.519900,-5.519900,-5.519900,-5.519900,-5.519900,-5.519900,-5.519900,-5.519900,-5.519900,-5.519900,-5.519900,-5.519900,-5.519900,-5.519900,-5.519900,-5.519900,-5.519900,-5.519900,-5.519900,-5.519900,-5.519900,-5.519900,-5.519900,-5.519900,-5.519900,-5.519900,-5.519900,-5.519900,-5.519900,-5.519900,-5.519900,-5.519900,-5.519900,-5.519900,-5.519900,-5.519900,-5.519900,-5.519900,-5.519900,-5.519900,-5.519900,-5.519900,-5.519900,-5.519900,-5.519900,-5.519900,-5.519900,-5.519900,-5.519900,-5.519900,-5.519900,-5.519900,-5.519900,-5.519900,-5.519900,-5.519900,-5.519900,-5.519900,-5.519900,-5.519900,-5.519900,-5.519900,-5.519900,-5.519900,-5.519900,-5.519900,-5.519900,-5.519900,-5.519900,-5.519900,-5.519900,-5.519900,-5.519900,-5.519900,-5.519900,-5.519900,-5.519900,-5.519900,-5.519900,-5.519900,-5.519900,-5.519900,-5.519900,-5.519900}, // e1_4_4_90
{-5.519900,-5.519900,-5.519900,-5.519900,-5.519900,-5.519900,-5.519900,-5.519900,-5.519900,-5.519900,-5.519900,-5.519900,-5.519900,-5.519900,-5.519900,-5.519900,-5.519900,-5.519900,-5.519900,-5.519900,-5.519900,-5.519900,-5.519900,-5.519900,-5.519900,-5.519900,-5.519900,-5.519900,-5.519900,-5.519900,-5.519900,-5.519900,-5.519900,-5.519900,-5.519900,-5.519900,-5.519900,-5.519900,-5.519900,-5.519900,-5.519900,-5.519900,-5.519900,-5.519900,-5.519900,-5.519900,-5.519900,-5.519900,-5.519900,-5.519900,-5.519900,-5.519900,-5.519900,-5.519900,-5.519900,-5.519900,-5.519900,-5.519900,-5.519900,-5.519900,-5.519900,-5.519900,-5.519900,-5.519900,-5.519900,-5.519900,-5.519900,-5.519900,-5.519900,-5.519900,-5.519900,-5.519900,-5.519900,-5.519900,-5.519900,-5.519900,-5.519900,-5.519900,-5.519900,-5.519900,-5.519900,-5.519900,-5.519900,-5.519900,-5.519900,-5.519900,-5.519900,-5.519900,-5.519900,-5.519900,-5.519900,-5.519900,-5.519900,-5.519900,-5.519900,-5.519900,-5.519900,-5.519900,-5.519900,-5.519900,-5.519900,-5.519900,-5.519900,-5.519900,-5.519900,-5.519900,-5.519900,-5.519900,-5.519900,-5.519900,-5.519900,-5.519900,-5.519900,-5.519900,-5.519900,-5.519900,-5.519900,-5.519900,-5.519900,-5.519900,-5.519900,-5.519900,-5.519900,-5.519900,-5.519900,-5.519900,-5.519900,-5.519900,-5.519900,-5.519900,-5.519900,-5.519900,-5.519900,-5.519900,-5.519900,-5.519900,-5.519900,-5.519900,-5.519900,-5.519900,-5.519900,-5.519900,-5.519900,-5.519900,-5.519900,-5.519900,-5.519900,-5.519900,-5.519900,-5.519900,-5.519900,-5.519900,-5.519900,-5.519900,-5.519900,-5.519900,-5.519900,-5.519900,-5.519900,-5.519900,-5.519900,-5.519900,-5.519900,-5.519900,-5.519900,-5.519900,-5.519900,-5.519900,-5.519900,-5.519900,-5.519900,-5.519900,-5.519900,-5.519900,-5.519900,-5.519900,-5.519900,-5.519900,-5.519900,-5.519900,-5.519900,-5.519900,-5.519900,-5.519900,-5.519900,-5.519900,-5.519900,-5.519900,-5.519900,-5.519900,-5.519900,-5.519900,-5.519900,-5.519900,-5.519900,-5.519900,-5.519900,-5.519900,-5.519900,-5.519900,-5.519900,-5.519900,-5.519900,-5.519900,-5.519900,-5.519900,-5.519900,-5.519900,-5.519900,-5.519900,-5.519900,-5.519900,-5.519900,-5.519900,-5.519900,-5.519900,-5.519900,-5.519900,-5.519900,-5.519900,-5.519900,-5.519900,-5.519900,-5.519900,-5.519900,-5.519900,-5.519900,-5.519900,-5.519900,-5.519900,-5.519900,-5.519900,-5.519900,-5.519900,-5.519900,-5.519900,-5.519900,-5.519900,-5.519900,-5.519900,-5.519900,-5.519900,-5.519900,-5.519900,-5.519900,-5.519900,-5.519900,-5.519900,-5.519900,-5.519900,-5.519900,-5.519900,-5.519900,-5.519900,-5.519900,-5.519900}, // e1_4_4_91
{-5.519900,-5.519900,-5.519900,-5.519900,-5.519900,-5.519900,-5.519900,-5.519900,-5.519900,-5.519900,-5.519900,-5.519900,-5.519900,-5.519900,-5.519900,-5.519900,-5.519900,-5.519900,-5.519900,-5.519900,-5.519900,-5.519900,-5.519900,-5.519900,-5.519900,-5.519900,-5.519900,-5.519900,-5.519900,-5.519900,-5.519900,-5.519900,-5.519900,-5.519900,-5.519900,-5.519900,-5.519900,-5.519900,-5.519900,-5.519900,-5.519900,-5.519900,-5.519900,-5.519900,-5.519900,-5.519900,-5.519900,-5.519900,-5.519900,-5.519900,-5.519900,-5.519900,-5.519900,-5.519900,-5.519900,-5.519900,-5.519900,-5.519900,-5.519900,-5.519900,-5.519900,-5.519900,-5.519900,-5.519900,-5.519900,-5.519900,-5.519900,-5.519900,-5.519900,-5.519900,-5.519900,-5.519900,-5.519900,-5.519900,-5.519900,-5.519900,-5.519900,-5.519900,-5.519900,-5.519900,-5.519900,-5.519900,-5.519900,-5.519900,-5.519900,-5.519900,-5.519900,-5.519900,-5.519900,-5.519900,-5.519900,-5.519900,-5.519900,-5.519900,-5.519900,-5.519900,-5.519900,-5.519900,-5.519900,-5.519900,-5.519900,-5.519900,-5.519900,-5.519900,-5.519900,-5.519900,-5.519900,-5.519900,-5.519900,-5.519900,-5.519900,-5.519900,-5.519900,-5.519900,-5.519900,-5.519900,-5.519900,-5.519900,-5.519900,-5.519900,-5.519900,-5.519900,-5.519900,-5.519900,-5.519900,-5.519900,-5.519900,-5.519900,-5.519900,-5.519900,-5.519900,-5.519900,-5.519900,-5.519900,-5.519900,-5.519900,-5.519900,-5.519900,-5.519900,-5.519900,-5.519900,-5.519900,-5.519900,-5.519900,-5.519900,-5.519900,-5.519900,-5.519900,-5.519900,-5.519900,-5.519900,-5.519900,-5.519900,-5.519900,-5.519900,-5.519900,-5.519900,-5.519900,-5.519900,-5.519900,-5.519900,-5.519900,-5.519900,-5.519900,-5.519900,-5.519900,-5.519900,-5.519900,-5.519900,-5.519900,-5.519900,-5.519900,-5.519900,-5.519900,-5.519900,-5.519900,-5.519900,-5.519900,-5.519900,-5.519900,-5.519900,-5.519900,-5.519900,-5.519900,-5.519900,-5.519900,-5.519900,-5.519900,-5.519900,-5.519900,-5.519900,-5.519900,-5.519900,-5.519900,-5.519900,-5.519900,-5.519900,-5.519900,-5.519900,-5.519900,-5.519900,-5.519900,-5.519900,-5.519900,-5.519900,-5.519900,-5.519900,-5.519900,-5.519900,-5.519900,-5.519900,-5.519900,-5.519900,-5.519900,-5.519900,-5.519900,-5.519900,-5.519900,-5.519900,-5.519900,-5.519900,-5.519900,-5.519900,-5.519900,-5.519900,-5.519900,-5.519900,-5.519900,-5.519900,-5.519900,-5.519900,-5.519900,-5.519900,-5.519900,-5.519900,-5.519900,-5.519900,-5.519900,-5.519900,-5.519900,-5.519900,-5.519900,-5.519900,-5.519900,-5.519900,-5.519900,-5.519900,-5.519900,-5.519900,-5.519900,-5.519900,-5.519900,-5.519900,-5.519900,-5.519900,-5.519900}, // e1_4_4_92
{-5.519900,-5.519900,-5.519900,-5.519900,-5.519900,-5.519900,-5.519900,-5.519900,-5.519900,-5.519900,-5.519900,-5.519900,-5.519900,-5.519900,-5.519900,-5.519900,-5.519900,-5.519900,-5.519900,-5.519900,-5.519900,-5.519900,-5.519900,-5.519900,-5.519900,-5.519900,-5.519900,-5.519900,-5.519900,-5.519900,-5.519900,-5.519900,-5.519900,-5.519900,-5.519900,-5.519900,-5.519900,-5.519900,-5.519900,-5.519900,-5.519900,-5.519900,-5.519900,-5.519900,-5.519900,-5.519900,-5.519900,-5.519900,-5.519900,-5.519900,-5.519900,-5.519900,-5.519900,-5.519900,-5.519900,-5.519900,-5.519900,-5.519900,-5.519900,-5.519900,-5.519900,-5.519900,-5.519900,-5.519900,-5.519900,-5.519900,-5.519900,-5.519900,-5.519900,-5.519900,-5.519900,-5.519900,-5.519900,-5.519900,-5.519900,-5.519900,-5.519900,-5.519900,-5.519900,-5.519900,-5.519900,-5.519900,-5.519900,-5.519900,-5.519900,-5.519900,-5.519900,-5.519900,-5.519900,-5.519900,-5.519900,-5.519900,-5.519900,-5.519900,-5.519900,-5.519900,-5.519900,-5.519900,-5.519900,-5.519900,-5.519900,-5.519900,-5.519900,-5.519900,-5.519900,-5.519900,-5.519900,-5.519900,-5.519900,-5.519900,-5.519900,-5.519900,-5.519900,-5.519900,-5.519900,-5.519900,-5.519900,-5.519900,-5.519900,-5.519900,-5.519900,-5.519900,-5.519900,-5.519900,-5.519900,-5.519900,-5.519900,-5.519900,-5.519900,-5.519900,-5.519900,-5.519900,-5.519900,-5.519900,-5.519900,-5.519900,-5.519900,-5.519900,-5.519900,-5.519900,-5.519900,-5.519900,-5.519900,-5.519900,-5.519900,-5.519900,-5.519900,-5.519900,-5.519900,-5.519900,-5.519900,-5.519900,-5.519900,-5.519900,-5.519900,-5.519900,-5.519900,-5.519900,-5.519900,-5.519900,-5.519900,-5.519900,-5.519900,-5.519900,-5.519900,-5.519900,-5.519900,-5.519900,-5.519900,-5.519900,-5.519900,-5.519900,-5.519900,-5.519900,-5.519900,-5.519900,-5.519900,-5.519900,-5.519900,-5.519900,-5.519900,-5.519900,-5.519900,-5.519900,-5.519900,-5.519900,-5.519900,-5.519900,-5.519900,-5.519900,-5.519900,-5.519900,-5.519900,-5.519900,-5.519900,-5.519900,-5.519900,-5.519900,-5.519900,-5.519900,-5.519900,-5.519900,-5.519900,-5.519900,-5.519900,-5.519900,-5.519900,-5.519900,-5.519900,-5.519900,-5.519900,-5.519900,-5.519900,-5.519900,-5.519900,-5.519900,-5.519900,-5.519900,-5.519900,-5.519900,-5.519900,-5.519900,-5.519900,-5.519900,-5.519900,-5.519900,-5.519900,-5.519900,-5.519900,-5.519900,-5.519900,-5.519900,-5.519900,-5.519900,-5.519900,-5.519900,-5.519900,-5.519900,-5.519900,-5.519900,-5.519900,-5.519900,-5.519900,-5.519900,-5.519900,-5.519900,-5.519900,-5.519900,-5.519900,-5.519900,-5.519900,-5.519900,-5.519900,-5.519900,-5.519900,-5.519900}, // e1_4_4_93
{-5.519900,-5.519900,-5.519900,-5.519900,-5.519900,-5.519900,-5.519900,-5.519900,-5.519900,-5.519900,-5.519900,-5.519900,-5.519900,-5.519900,-5.519900,-5.519900,-5.519900,-5.519900,-5.519900,-5.519900,-5.519900,-5.519900,-5.519900,-5.519900,-5.519900,-5.519900,-5.519900,-5.519900,-5.519900,-5.519900,-5.519900,-5.519900,-5.519900,-5.519900,-5.519900,-5.519900,-5.519900,-5.519900,-5.519900,-5.519900,-5.519900,-5.519900,-5.519900,-5.519900,-5.519900,-5.519900,-5.519900,-5.519900,-5.519900,-5.519900,-5.519900,-5.519900,-5.519900,-5.519900,-5.519900,-5.519900,-5.519900,-5.519900,-5.519900,-5.519900,-5.519900,-5.519900,-5.519900,-5.519900,-5.519900,-5.519900,-5.519900,-5.519900,-5.519900,-5.519900,-5.519900,-5.519900,-5.519900,-5.519900,-5.519900,-5.519900,-5.519900,-5.519900,-5.519900,-5.519900,-5.519900,-5.519900,-5.519900,-5.519900,-5.519900,-5.519900,-5.519900,-5.519900,-5.519900,-5.519900,-5.519900,-5.519900,-5.519900,-5.519900,-5.519900,-5.519900,-5.519900,-5.519900,-5.519900,-5.519900,-5.519900,-5.519900,-5.519900,-5.519900,-5.519900,-5.519900,-5.519900,-5.519900,-5.519900,-5.519900,-5.519900,-5.519900,-5.519900,-5.519900,-5.519900,-5.519900,-5.519900,-5.519900,-5.519900,-5.519900,-5.519900,-5.519900,-5.519900,-5.519900,-5.519900,-5.519900,-5.519900,-5.519900,-5.519900,-5.519900,-5.519900,-5.519900,-5.519900,-5.519900,-5.519900,-5.519900,-5.519900,-5.519900,-5.519900,-5.519900,-5.519900,-5.519900,-5.519900,-5.519900,-5.519900,-5.519900,-5.519900,-5.519900,-5.519900,-5.519900,-5.519900,-5.519900,-5.519900,-5.519900,-5.519900,-5.519900,-5.519900,-5.519900,-5.519900,-5.519900,-5.519900,-5.519900,-5.519900,-5.519900,-5.519900,-5.519900,-5.519900,-5.519900,-5.519900,-5.519900,-5.519900,-5.519900,-5.519900,-5.519900,-5.519900,-5.519900,-5.519900,-5.519900,-5.519900,-5.519900,-5.519900,-5.519900,-5.519900,-5.519900,-5.519900,-5.519900,-5.519900,-5.519900,-5.519900,-5.519900,-5.519900,-5.519900,-5.519900,-5.519900,-5.519900,-5.519900,-5.519900,-5.519900,-5.519900,-5.519900,-5.519900,-5.519900,-5.519900,-5.519900,-5.519900,-5.519900,-5.519900,-5.519900,-5.519900,-5.519900,-5.519900,-5.519900,-5.519900,-5.519900,-5.519900,-5.519900,-5.519900,-5.519900,-5.519900,-5.519900,-5.519900,-5.519900,-5.519900,-5.519900,-5.519900,-5.519900,-5.519900,-5.519900,-5.519900,-5.519900,-5.519900,-5.519900,-5.519900,-5.519900,-5.519900,-5.519900,-5.519900,-5.519900,-5.519900,-5.519900,-5.519900,-5.519900,-5.519900,-5.519900,-5.519900,-5.519900,-5.519900,-5.519900,-5.519900,-5.519900,-5.519900,-5.519900,-5.519900,-5.519900,-5.519900,-5.519900}, // e1_4_4_94
{-5.519900,-5.519900,-5.519900,-5.519900,-5.519900,-5.519900,-5.519900,-5.519900,-5.519900,-5.519900,-5.519900,-5.519900,-5.519900,-5.519900,-5.519900,-5.519900,-5.519900,-5.519900,-5.519900,-5.519900,-5.519900,-5.519900,-5.519900,-5.519900,-5.519900,-5.519900,-5.519900,-5.519900,-5.519900,-5.519900,-5.519900,-5.519900,-5.519900,-5.519900,-5.519900,-5.519900,-5.519900,-5.519900,-5.519900,-5.519900,-5.519900,-5.519900,-5.519900,-5.519900,-5.519900,-5.519900,-5.519900,-5.519900,-5.519900,-5.519900,-5.519900,-5.519900,-5.519900,-5.519900,-5.519900,-5.519900,-5.519900,-5.519900,-5.519900,-5.519900,-5.519900,-5.519900,-5.519900,-5.519900,-5.519900,-5.519900,-5.519900,-5.519900,-5.519900,-5.519900,-5.519900,-5.519900,-5.519900,-5.519900,-5.519900,-5.519900,-5.519900,-5.519900,-5.519900,-5.519900,-5.519900,-5.519900,-5.519900,-5.519900,-5.519900,-5.519900,-5.519900,-5.519900,-5.519900,-5.519900,-5.519900,-5.519900,-5.519900,-5.519900,-5.519900,-5.519900,-5.519900,-5.519900,-5.519900,-5.519900,-5.519900,-5.519900,-5.519900,-5.519900,-5.519900,-5.519900,-5.519900,-5.519900,-5.519900,-5.519900,-5.519900,-5.519900,-5.519900,-5.519900,-5.519900,-5.519900,-5.519900,-5.519900,-5.519900,-5.519900,-5.519900,-5.519900,-5.519900,-5.519900,-5.519900,-5.519900,-5.519900,-5.519900,-5.519900,-5.519900,-5.519900,-5.519900,-5.519900,-5.519900,-5.519900,-5.519900,-5.519900,-5.519900,-5.519900,-5.519900,-5.519900,-5.519900,-5.519900,-5.519900,-5.519900,-5.519900,-5.519900,-5.519900,-5.519900,-5.519900,-5.519900,-5.519900,-5.519900,-5.519900,-5.519900,-5.519900,-5.519900,-5.519900,-5.519900,-5.519900,-5.519900,-5.519900,-5.519900,-5.519900,-5.519900,-5.519900,-5.519900,-5.519900,-5.519900,-5.519900,-5.519900,-5.519900,-5.519900,-5.519900,-5.519900,-5.519900,-5.519900,-5.519900,-5.519900,-5.519900,-5.519900,-5.519900,-5.519900,-5.519900,-5.519900,-5.519900,-5.519900,-5.519900,-5.519900,-5.519900,-5.519900,-5.519900,-5.519900,-5.519900,-5.519900,-5.519900,-5.519900,-5.519900,-5.519900,-5.519900,-5.519900,-5.519900,-5.519900,-5.519900,-5.519900,-5.519900,-5.519900,-5.519900,-5.519900,-5.519900,-5.519900,-5.519900,-5.519900,-5.519900,-5.519900,-5.519900,-5.519900,-5.519900,-5.519900,-5.519900,-5.519900,-5.519900,-5.519900,-5.519900,-5.519900,-5.519900,-5.519900,-5.519900,-5.519900,-5.519900,-5.519900,-5.519900,-5.519900,-5.519900,-5.519900,-5.519900,-5.519900,-5.519900,-5.519900,-5.519900,-5.519900,-5.519900,-5.519900,-5.519900,-5.519900,-5.519900,-5.519900,-5.519900,-5.519900,-5.519900,-5.519900,-5.519900,-5.519900,-5.519900,-5.519900,-5.519900}, // e1_4_4_95
{-5.519900,-5.519900,-5.519900,-5.519900,-5.519900,-5.519900,-5.519900,-5.519900,-5.519900,-5.519900,-5.519900,-5.519900,-5.519900,-5.519900,-5.519900,-5.519900,-5.519900,-5.519900,-5.519900,-5.519900,-5.519900,-5.519900,-5.519900,-5.519900,-5.519900,-5.519900,-5.519900,-5.519900,-5.519900,-5.519900,-5.519900,-5.519900,-5.519900,-5.519900,-5.519900,-5.519900,-5.519900,-5.519900,-5.519900,-5.519900,-5.519900,-5.519900,-5.519900,-5.519900,-5.519900,-5.519900,-5.519900,-5.519900,-5.519900,-5.519900,-5.519900,-5.519900,-5.519900,-5.519900,-5.519900,-5.519900,-5.519900,-5.519900,-5.519900,-5.519900,-5.519900,-5.519900,-5.519900,-5.519900,-5.519900,-5.519900,-5.519900,-5.519900,-5.519900,-5.519900,-5.519900,-5.519900,-5.519900,-5.519900,-5.519900,-5.519900,-5.519900,-5.519900,-5.519900,-5.519900,-5.519900,-5.519900,-5.519900,-5.519900,-5.519900,-5.519900,-5.519900,-5.519900,-5.519900,-5.519900,-5.519900,-5.519900,-5.519900,-5.519900,-5.519900,-5.519900,-5.519900,-5.519900,-5.519900,-5.519900,-5.519900,-5.519900,-5.519900,-5.519900,-5.519900,-5.519900,-5.519900,-5.519900,-5.519900,-5.519900,-5.519900,-5.519900,-5.519900,-5.519900,-5.519900,-5.519900,-5.519900,-5.519900,-5.519900,-5.519900,-5.519900,-5.519900,-5.519900,-5.519900,-5.519900,-5.519900,-5.519900,-5.519900,-5.519900,-5.519900,-5.519900,-5.519900,-5.519900,-5.519900,-5.519900,-5.519900,-5.519900,-5.519900,-5.519900,-5.519900,-5.519900,-5.519900,-5.519900,-5.519900,-5.519900,-5.519900,-5.519900,-5.519900,-5.519900,-5.519900,-5.519900,-5.519900,-5.519900,-5.519900,-5.519900,-5.519900,-5.519900,-5.519900,-5.519900,-5.519900,-5.519900,-5.519900,-5.519900,-5.519900,-5.519900,-5.519900,-5.519900,-5.519900,-5.519900,-5.519900,-5.519900,-5.519900,-5.519900,-5.519900,-5.519900,-5.519900,-5.519900,-5.519900,-5.519900,-5.519900,-5.519900,-5.519900,-5.519900,-5.519900,-5.519900,-5.519900,-5.519900,-5.519900,-5.519900,-5.519900,-5.519900,-5.519900,-5.519900,-5.519900,-5.519900,-5.519900,-5.519900,-5.519900,-5.519900,-5.519900,-5.519900,-5.519900,-5.519900,-5.519900,-5.519900,-5.519900,-5.519900,-5.519900,-5.519900,-5.519900,-5.519900,-5.519900,-5.519900,-5.519900,-5.519900,-5.519900,-5.519900,-5.519900,-5.519900,-5.519900,-5.519900,-5.519900,-5.519900,-5.519900,-5.519900,-5.519900,-5.519900,-5.519900,-5.519900,-5.519900,-5.519900,-5.519900,-5.519900,-5.519900,-5.519900,-5.519900,-5.519900,-5.519900,-5.519900,-5.519900,-5.519900,-5.519900,-5.519900,-5.519900,-5.519900,-5.519900,-5.519900,-5.519900,-5.519900,-5.519900,-5.519900,-5.519900,-5.519900,-5.519900,-5.519900,-5.519900}, // e1_4_4_96
{-5.519900,-5.519900,-5.519900,-5.519900,-5.519900,-5.519900,-5.519900,-5.519900,-5.519900,-5.519900,-5.519900,-5.519900,-5.519900,-5.519900,-5.519900,-5.519900,-5.519900,-5.519900,-5.519900,-5.519900,-5.519900,-5.519900,-5.519900,-5.519900,-5.519900,-5.519900,-5.519900,-5.519900,-5.519900,-5.519900,-5.519900,-5.519900,-5.519900,-5.519900,-5.519900,-5.519900,-5.519900,-5.519900,-5.519900,-5.519900,-5.519900,-5.519900,-5.519900,-5.519900,-5.519900,-5.519900,-5.519900,-5.519900,-5.519900,-5.519900,-5.519900,-5.519900,-5.519900,-5.519900,-5.519900,-5.519900,-5.519900,-5.519900,-5.519900,-5.519900,-5.519900,-5.519900,-5.519900,-5.519900,-5.519900,-5.519900,-5.519900,-5.519900,-5.519900,-5.519900,-5.519900,-5.519900,-5.519900,-5.519900,-5.519900,-5.519900,-5.519900,-5.519900,-5.519900,-5.519900,-5.519900,-5.519900,-5.519900,-5.519900,-5.519900,-5.519900,-5.519900,-5.519900,-5.519900,-5.519900,-5.519900,-5.519900,-5.519900,-5.519900,-5.519900,-5.519900,-5.519900,-5.519900,-5.519900,-5.519900,-5.519900,-5.519900,-5.519900,-5.519900,-5.519900,-5.519900,-5.519900,-5.519900,-5.519900,-5.519900,-5.519900,-5.519900,-5.519900,-5.519900,-5.519900,-5.519900,-5.519900,-5.519900,-5.519900,-5.519900,-5.519900,-5.519900,-5.519900,-5.519900,-5.519900,-5.519900,-5.519900,-5.519900,-5.519900,-5.519900,-5.519900,-5.519900,-5.519900,-5.519900,-5.519900,-5.519900,-5.519900,-5.519900,-5.519900,-5.519900,-5.519900,-5.519900,-5.519900,-5.519900,-5.519900,-5.519900,-5.519900,-5.519900,-5.519900,-5.519900,-5.519900,-5.519900,-5.519900,-5.519900,-5.519900,-5.519900,-5.519900,-5.519900,-5.519900,-5.519900,-5.519900,-5.519900,-5.519900,-5.519900,-5.519900,-5.519900,-5.519900,-5.519900,-5.519900,-5.519900,-5.519900,-5.519900,-5.519900,-5.519900,-5.519900,-5.519900,-5.519900,-5.519900,-5.519900,-5.519900,-5.519900,-5.519900,-5.519900,-5.519900,-5.519900,-5.519900,-5.519900,-5.519900,-5.519900,-5.519900,-5.519900,-5.519900,-5.519900,-5.519900,-5.519900,-5.519900,-5.519900,-5.519900,-5.519900,-5.519900,-5.519900,-5.519900,-5.519900,-5.519900,-5.519900,-5.519900,-5.519900,-5.519900,-5.519900,-5.519900,-5.519900,-5.519900,-5.519900,-5.519900,-5.519900,-5.519900,-5.519900,-5.519900,-5.519900,-5.519900,-5.519900,-5.519900,-5.519900,-5.519900,-5.519900,-5.519900,-5.519900,-5.519900,-5.519900,-5.519900,-5.519900,-5.519900,-5.519900,-5.519900,-5.519900,-5.519900,-5.519900,-5.519900,-5.519900,-5.519900,-5.519900,-5.519900,-5.519900,-5.519900,-5.519900,-5.519900,-5.519900,-5.519900,-5.519900,-5.519900,-5.519900,-5.519900,-5.519900,-5.519900,-5.519900,-5.519900}, // e1_4_4_97
{-5.519900,-5.519900,-5.519900,-5.519900,-5.519900,-5.519900,-5.519900,-5.519900,-5.519900,-5.519900,-5.519900,-5.519900,-5.519900,-5.519900,-5.519900,-5.519900,-5.519900,-5.519900,-5.519900,-5.519900,-5.519900,-5.519900,-5.519900,-5.519900,-5.519900,-5.519900,-5.519900,-5.519900,-5.519900,-5.519900,-5.519900,-5.519900,-5.519900,-5.519900,-5.519900,-5.519900,-5.519900,-5.519900,-5.519900,-5.519900,-5.519900,-5.519900,-5.519900,-5.519900,-5.519900,-5.519900,-5.519900,-5.519900,-5.519900,-5.519900,-5.519900,-5.519900,-5.519900,-5.519900,-5.519900,-5.519900,-5.519900,-5.519900,-5.519900,-5.519900,-5.519900,-5.519900,-5.519900,-5.519900,-5.519900,-5.519900,-5.519900,-5.519900,-5.519900,-5.519900,-5.519900,-5.519900,-5.519900,-5.519900,-5.519900,-5.519900,-5.519900,-5.519900,-5.519900,-5.519900,-5.519900,-5.519900,-5.519900,-5.519900,-5.519900,-5.519900,-5.519900,-5.519900,-5.519900,-5.519900,-5.519900,-5.519900,-5.519900,-5.519900,-5.519900,-5.519900,-5.519900,-5.519900,-5.519900,-5.519900,-5.519900,-5.519900,-5.519900,-5.519900,-5.519900,-5.519900,-5.519900,-5.519900,-5.519900,-5.519900,-5.519900,-5.519900,-5.519900,-5.519900,-5.519900,-5.519900,-5.519900,-5.519900,-5.519900,-5.519900,-5.519900,-5.519900,-5.519900,-5.519900,-5.519900,-5.519900,-5.519900,-5.519900,-5.519900,-5.519900,-5.519900,-5.519900,-5.519900,-5.519900,-5.519900,-5.519900,-5.519900,-5.519900,-5.519900,-5.519900,-5.519900,-5.519900,-5.519900,-5.519900,-5.519900,-5.519900,-5.519900,-5.519900,-5.519900,-5.519900,-5.519900,-5.519900,-5.519900,-5.519900,-5.519900,-5.519900,-5.519900,-5.519900,-5.519900,-5.519900,-5.519900,-5.519900,-5.519900,-5.519900,-5.519900,-5.519900,-5.519900,-5.519900,-5.519900,-5.519900,-5.519900,-5.519900,-5.519900,-5.519900,-5.519900,-5.519900,-5.519900,-5.519900,-5.519900,-5.519900,-5.519900,-5.519900,-5.519900,-5.519900,-5.519900,-5.519900,-5.519900,-5.519900,-5.519900,-5.519900,-5.519900,-5.519900,-5.519900,-5.519900,-5.519900,-5.519900,-5.519900,-5.519900,-5.519900,-5.519900,-5.519900,-5.519900,-5.519900,-5.519900,-5.519900,-5.519900,-5.519900,-5.519900,-5.519900,-5.519900,-5.519900,-5.519900,-5.519900,-5.519900,-5.519900,-5.519900,-5.519900,-5.519900,-5.519900,-5.519900,-5.519900,-5.519900,-5.519900,-5.519900,-5.519900,-5.519900,-5.519900,-5.519900,-5.519900,-5.519900,-5.519900,-5.519900,-5.519900,-5.519900,-5.519900,-5.519900,-5.519900,-5.519900,-5.519900,-5.519900,-5.519900,-5.519900,-5.519900,-5.519900,-5.519900,-5.519900,-5.519900,-5.519900,-5.519900,-5.519900,-5.519900,-5.519900,-5.519900,-5.519900,-5.519900,-5.519900}, // e1_4_4_98
{-9.210340,-9.210340,-9.210340,-9.210340,-9.210340,-9.210340,-9.210340,-9.210340,-9.210340,-9.210340,-9.210340,-9.210340,-9.210340,-9.210340,-9.210340,-9.210340,-9.210340,-9.210340,-9.210340,-9.210340,-9.210340,-9.210340,-9.210340,-9.210340,-9.210340,-9.210340,-9.210340,-9.210340,-9.210340,-9.210340,-9.210340,-9.210340,-9.210340,-9.210340,-9.210340,-9.210340,-9.210340,-9.210340,-9.210340,-9.210340,-9.210340,-9.210340,-9.210340,-9.210340,-9.210340,-9.210340,-9.210340,-9.210340,-9.210340,-9.210340,-9.210340,-9.210340,-9.210340,-9.210340,-9.210340,-9.210340,-9.210340,-9.210340,-9.210340,-9.210340,-9.210340,-9.210340,-9.210340,-9.210340,-9.210340,-9.210340,-9.210340,-9.210340,-9.210340,-9.210340,-9.210340,-9.210340,-9.210340,-9.210340,-9.210340,-9.210340,-9.210340,-9.210340,-9.210340,-9.210340,-9.210340,-9.210340,-9.210340,-9.210340,-9.210340,-9.210340,-9.210340,-9.210340,-9.210340,-9.210340,-9.210340,-9.210340,-9.210340,-9.210340,-9.210340,-9.210340,-9.210340,-9.210340,-9.210340,-9.210340,-9.210340,-9.210340,-9.210340,-9.210340,-9.210340,-9.210340,-9.210340,-9.210340,-9.210340,-9.210340,-9.210340,-9.210340,-9.210340,-9.210340,-9.210340,-9.210340,-9.210340,-9.210340,-9.210340,-9.210340,-9.210340,-9.210340,-9.210340,-9.210340,-9.210340,-9.210340,-9.210340,-9.210340,-9.210340,-9.210340,-9.210340,-9.210340,-9.210340,-9.210340,0.000100,-9.210340,-9.210340,-9.210340,-9.210340,-9.210340,-9.210340,-9.210340,-9.210340,-9.210340,-9.210340,-9.210340,-9.210340,-9.210340,-9.210340,-9.210340,-9.210340,-9.210340,-9.210340,-9.210340,-9.210340,-9.210340,-9.210340,-9.210340,-9.210340,-9.210340,-9.210340,-9.210340,-9.210340,-9.210340,-9.210340,-9.210340,-9.210340,-9.210340,-9.210340,-9.210340,-9.210340,-9.210340,-9.210340,-9.210340,-9.210340,-9.210340,-9.210340,-9.210340,-9.210340,-9.210340,-9.210340,-9.210340,-9.210340,-9.210340,-9.210340,-9.210340,-9.210340,-9.210340,-9.210340,-9.210340,-9.210340,-9.210340,-9.210340,-9.210340,-9.210340,-9.210340,-9.210340,-9.210340,-9.210340,-9.210340,-9.210340,-9.210340,-9.210340,-9.210340,-9.210340,-9.210340,-9.210340,-9.210340,-9.210340,-9.210340,-9.210340,-9.210340,-9.210340,-9.210340,-9.210340,-9.210340,-9.210340,-9.210340,-9.210340,-9.210340,-9.210340,-9.210340,-9.210340,-9.210340,-9.210340,-9.210340,-9.210340,-9.210340,-9.210340,-9.210340,-9.210340,-9.210340,-9.210340,-9.210340,-9.210340,-9.210340,-9.210340,-9.210340,-9.210340,-9.210340,-9.210340,-9.210340,-9.210340,-9.210340,-9.210340,-9.210340,-9.210340,-9.210340,-9.210340,-9.210340,-9.210340,-9.210340,-9.210340,-9.210340,-9.210340,-9.210340}, // e1_4_4_99
{-5.519900,-5.519900,-5.519900,-5.519900,-5.519900,-5.519900,-5.519900,-5.519900,-5.519900,-5.519900,-5.519900,-5.519900,-5.519900,-5.519900,-5.519900,-5.519900,-5.519900,-5.519900,-5.519900,-5.519900,-5.519900,-5.519900,-5.519900,-5.519900,-5.519900,-5.519900,-5.519900,-5.519900,-5.519900,-5.519900,-5.519900,-5.519900,-5.519900,-5.519900,-5.519900,-5.519900,-5.519900,-5.519900,-5.519900,-5.519900,-5.519900,-5.519900,-5.519900,-5.519900,-5.519900,-5.519900,-5.519900,-5.519900,-5.519900,-5.519900,-5.519900,-5.519900,-5.519900,-5.519900,-5.519900,-5.519900,-5.519900,-5.519900,-5.519900,-5.519900,-5.519900,-5.519900,-5.519900,-5.519900,-5.519900,-5.519900,-5.519900,-5.519900,-5.519900,-5.519900,-5.519900,-5.519900,-5.519900,-5.519900,-5.519900,-5.519900,-5.519900,-5.519900,-5.519900,-5.519900,-5.519900,-5.519900,-5.519900,-5.519900,-5.519900,-5.519900,-5.519900,-5.519900,-5.519900,-5.519900,-5.519900,-5.519900,-5.519900,-5.519900,-5.519900,-5.519900,-5.519900,-5.519900,-5.519900,-5.519900,-5.519900,-5.519900,-5.519900,-5.519900,-5.519900,-5.519900,-5.519900,-5.519900,-5.519900,-5.519900,-5.519900,-5.519900,-5.519900,-5.519900,-5.519900,-5.519900,-5.519900,-5.519900,-5.519900,-5.519900,-5.519900,-5.519900,-5.519900,-5.519900,-5.519900,-5.519900,-5.519900,-5.519900,-5.519900,-5.519900,-5.519900,-5.519900,-5.519900,-5.519900,-5.519900,-5.519900,-5.519900,-5.519900,-5.519900,-5.519900,-5.519900,-5.519900,-5.519900,-5.519900,-5.519900,-5.519900,-5.519900,-5.519900,-5.519900,-5.519900,-5.519900,-5.519900,-5.519900,-5.519900,-5.519900,-5.519900,-5.519900,-5.519900,-5.519900,-5.519900,-5.519900,-5.519900,-5.519900,-5.519900,-5.519900,-5.519900,-5.519900,-5.519900,-5.519900,-5.519900,-5.519900,-5.519900,-5.519900,-5.519900,-5.519900,-5.519900,-5.519900,-5.519900,-5.519900,-5.519900,-5.519900,-5.519900,-5.519900,-5.519900,-5.519900,-5.519900,-5.519900,-5.519900,-5.519900,-5.519900,-5.519900,-5.519900,-5.519900,-5.519900,-5.519900,-5.519900,-5.519900,-5.519900,-5.519900,-5.519900,-5.519900,-5.519900,-5.519900,-5.519900,-5.519900,-5.519900,-5.519900,-5.519900,-5.519900,-5.519900,-5.519900,-5.519900,-5.519900,-5.519900,-5.519900,-5.519900,-5.519900,-5.519900,-5.519900,-5.519900,-5.519900,-5.519900,-5.519900,-5.519900,-5.519900,-5.519900,-5.519900,-5.519900,-5.519900,-5.519900,-5.519900,-5.519900,-5.519900,-5.519900,-5.519900,-5.519900,-5.519900,-5.519900,-5.519900,-5.519900,-5.519900,-5.519900,-5.519900,-5.519900,-5.519900,-5.519900,-5.519900,-5.519900,-5.519900,-5.519900,-5.519900,-5.519900,-5.519900,-5.519900,-5.519900,-5.519900}, // e1_4_4_100
{-5.519900,-5.519900,-5.519900,-5.519900,-5.519900,-5.519900,-5.519900,-5.519900,-5.519900,-5.519900,-5.519900,-5.519900,-5.519900,-5.519900,-5.519900,-5.519900,-5.519900,-5.519900,-5.519900,-5.519900,-5.519900,-5.519900,-5.519900,-5.519900,-5.519900,-5.519900,-5.519900,-5.519900,-5.519900,-5.519900,-5.519900,-5.519900,-5.519900,-5.519900,-5.519900,-5.519900,-5.519900,-5.519900,-5.519900,-5.519900,-5.519900,-5.519900,-5.519900,-5.519900,-5.519900,-5.519900,-5.519900,-5.519900,-5.519900,-5.519900,-5.519900,-5.519900,-5.519900,-5.519900,-5.519900,-5.519900,-5.519900,-5.519900,-5.519900,-5.519900,-5.519900,-5.519900,-5.519900,-5.519900,-5.519900,-5.519900,-5.519900,-5.519900,-5.519900,-5.519900,-5.519900,-5.519900,-5.519900,-5.519900,-5.519900,-5.519900,-5.519900,-5.519900,-5.519900,-5.519900,-5.519900,-5.519900,-5.519900,-5.519900,-5.519900,-5.519900,-5.519900,-5.519900,-5.519900,-5.519900,-5.519900,-5.519900,-5.519900,-5.519900,-5.519900,-5.519900,-5.519900,-5.519900,-5.519900,-5.519900,-5.519900,-5.519900,-5.519900,-5.519900,-5.519900,-5.519900,-5.519900,-5.519900,-5.519900,-5.519900,-5.519900,-5.519900,-5.519900,-5.519900,-5.519900,-5.519900,-5.519900,-5.519900,-5.519900,-5.519900,-5.519900,-5.519900,-5.519900,-5.519900,-5.519900,-5.519900,-5.519900,-5.519900,-5.519900,-5.519900,-5.519900,-5.519900,-5.519900,-5.519900,-5.519900,-5.519900,-5.519900,-5.519900,-5.519900,-5.519900,-5.519900,-5.519900,-5.519900,-5.519900,-5.519900,-5.519900,-5.519900,-5.519900,-5.519900,-5.519900,-5.519900,-5.519900,-5.519900,-5.519900,-5.519900,-5.519900,-5.519900,-5.519900,-5.519900,-5.519900,-5.519900,-5.519900,-5.519900,-5.519900,-5.519900,-5.519900,-5.519900,-5.519900,-5.519900,-5.519900,-5.519900,-5.519900,-5.519900,-5.519900,-5.519900,-5.519900,-5.519900,-5.519900,-5.519900,-5.519900,-5.519900,-5.519900,-5.519900,-5.519900,-5.519900,-5.519900,-5.519900,-5.519900,-5.519900,-5.519900,-5.519900,-5.519900,-5.519900,-5.519900,-5.519900,-5.519900,-5.519900,-5.519900,-5.519900,-5.519900,-5.519900,-5.519900,-5.519900,-5.519900,-5.519900,-5.519900,-5.519900,-5.519900,-5.519900,-5.519900,-5.519900,-5.519900,-5.519900,-5.519900,-5.519900,-5.519900,-5.519900,-5.519900,-5.519900,-5.519900,-5.519900,-5.519900,-5.519900,-5.519900,-5.519900,-5.519900,-5.519900,-5.519900,-5.519900,-5.519900,-5.519900,-5.519900,-5.519900,-5.519900,-5.519900,-5.519900,-5.519900,-5.519900,-5.519900,-5.519900,-5.519900,-5.519900,-5.519900,-5.519900,-5.519900,-5.519900,-5.519900,-5.519900,-5.519900,-5.519900,-5.519900,-5.519900,-5.519900,-5.519900,-5.519900,-5.519900}, // e1_4_4_101
{-9.210340,-9.210340,-9.210340,-9.210340,-9.210340,-9.210340,-9.210340,-9.210340,-9.210340,-9.210340,-9.210340,-9.210340,-9.210340,-9.210340,-9.210340,-9.210340,-9.210340,-1.098312,-9.210340,-9.210340,-9.210340,-9.210340,-9.210340,-9.210340,-9.210340,-9.210340,-9.210340,-9.210340,-9.210340,-9.210340,-9.210340,-9.210340,-9.210340,-9.210340,-9.210340,-9.210340,-9.210340,-9.210340,-9.210340,-9.210340,-9.210340,-9.210340,-9.210340,-9.210340,-9.210340,-9.210340,-9.210340,-9.210340,-9.210340,-9.210340,-9.210340,-9.210340,-9.210340,-9.210340,-9.210340,-9.210340,-9.210340,-9.210340,-9.210340,-9.210340,-9.210340,-9.210340,-9.210340,-9.210340,-9.210340,-9.210340,-9.210340,-9.210340,-9.210340,-9.210340,-9.210340,-9.210340,-9.210340,-9.210340,-9.210340,-9.210340,-9.210340,-9.210340,-9.210340,-9.210340,-9.210340,-9.210340,-9.210340,-9.210340,-9.210340,-9.210340,-9.210340,-9.210340,-9.210340,-9.210340,-9.210340,-9.210340,-9.210340,-9.210340,-9.210340,-9.210340,-9.210340,-9.210340,-9.210340,-9.210340,-9.210340,-9.210340,-9.210340,-9.210340,-9.210340,-9.210340,-9.210340,-9.210340,-9.210340,-9.210340,-9.210340,-9.210340,-9.210340,-9.210340,-9.210340,-9.210340,-9.210340,-9.210340,-9.210340,-9.210340,-9.210340,-9.210340,-9.210340,-9.210340,-9.210340,-9.210340,-9.210340,-9.210340,-0.405315,-9.210340,-9.210340,-9.210340,-9.210340,-9.210340,-9.210340,-9.210340,-9.210340,-9.210340,-9.210340,-9.210340,-9.210340,-9.210340,-9.210340,-9.210340,-9.210340,-9.210340,-9.210340,-9.210340,-9.210340,-9.210340,-9.210340,-9.210340,-9.210340,-9.210340,-9.210340,-9.210340,-9.210340,-9.210340,-9.210340,-9.210340,-9.210340,-9.210340,-9.210340,-9.210340,-9.210340,-9.210340,-9.210340,-9.210340,-9.210340,-9.210340,-9.210340,-9.210340,-9.210340,-9.210340,-9.210340,-9.210340,-9.210340,-9.210340,-9.210340,-9.210340,-9.210340,-9.210340,-9.210340,-9.210340,-9.210340,-9.210340,-9.210340,-9.210340,-9.210340,-9.210340,-9.210340,-9.210340,-9.210340,-9.210340,-9.210340,-9.210340,-9.210340,-9.210340,-9.210340,-9.210340,-9.210340,-9.210340,-9.210340,-9.210340,-9.210340,-9.210340,-9.210340,-9.210340,-9.210340,-9.210340,-9.210340,-9.210340,-9.210340,-9.210340,-9.210340,-9.210340,-9.210340,-9.210340,-9.210340,-9.210340,-9.210340,-9.210340,-9.210340,-9.210340,-9.210340,-9.210340,-9.210340,-9.210340,-9.210340,-9.210340,-9.210340,-9.210340,-9.210340,-9.210340,-9.210340,-9.210340,-9.210340,-9.210340,-9.210340,-9.210340,-9.210340,-9.210340,-9.210340,-9.210340,-9.210340,-9.210340,-9.210340,-9.210340,-9.210340,-9.210340,-9.210340,-9.210340,-9.210340,-9.210340,-9.210340,-9.210340}, // e1_4_4_102
{-5.519900,-5.519900,-5.519900,-5.519900,-5.519900,-5.519900,-5.519900,-5.519900,-5.519900,-5.519900,-5.519900,-5.519900,-5.519900,-5.519900,-5.519900,-5.519900,-5.519900,-5.519900,-5.519900,-5.519900,-5.519900,-5.519900,-5.519900,-5.519900,-5.519900,-5.519900,-5.519900,-5.519900,-5.519900,-5.519900,-5.519900,-5.519900,-5.519900,-5.519900,-5.519900,-5.519900,-5.519900,-5.519900,-5.519900,-5.519900,-5.519900,-5.519900,-5.519900,-5.519900,-5.519900,-5.519900,-5.519900,-5.519900,-5.519900,-5.519900,-5.519900,-5.519900,-5.519900,-5.519900,-5.519900,-5.519900,-5.519900,-5.519900,-5.519900,-5.519900,-5.519900,-5.519900,-5.519900,-5.519900,-5.519900,-5.519900,-5.519900,-5.519900,-5.519900,-5.519900,-5.519900,-5.519900,-5.519900,-5.519900,-5.519900,-5.519900,-5.519900,-5.519900,-5.519900,-5.519900,-5.519900,-5.519900,-5.519900,-5.519900,-5.519900,-5.519900,-5.519900,-5.519900,-5.519900,-5.519900,-5.519900,-5.519900,-5.519900,-5.519900,-5.519900,-5.519900,-5.519900,-5.519900,-5.519900,-5.519900,-5.519900,-5.519900,-5.519900,-5.519900,-5.519900,-5.519900,-5.519900,-5.519900,-5.519900,-5.519900,-5.519900,-5.519900,-5.519900,-5.519900,-5.519900,-5.519900,-5.519900,-5.519900,-5.519900,-5.519900,-5.519900,-5.519900,-5.519900,-5.519900,-5.519900,-5.519900,-5.519900,-5.519900,-5.519900,-5.519900,-5.519900,-5.519900,-5.519900,-5.519900,-5.519900,-5.519900,-5.519900,-5.519900,-5.519900,-5.519900,-5.519900,-5.519900,-5.519900,-5.519900,-5.519900,-5.519900,-5.519900,-5.519900,-5.519900,-5.519900,-5.519900,-5.519900,-5.519900,-5.519900,-5.519900,-5.519900,-5.519900,-5.519900,-5.519900,-5.519900,-5.519900,-5.519900,-5.519900,-5.519900,-5.519900,-5.519900,-5.519900,-5.519900,-5.519900,-5.519900,-5.519900,-5.519900,-5.519900,-5.519900,-5.519900,-5.519900,-5.519900,-5.519900,-5.519900,-5.519900,-5.519900,-5.519900,-5.519900,-5.519900,-5.519900,-5.519900,-5.519900,-5.519900,-5.519900,-5.519900,-5.519900,-5.519900,-5.519900,-5.519900,-5.519900,-5.519900,-5.519900,-5.519900,-5.519900,-5.519900,-5.519900,-5.519900,-5.519900,-5.519900,-5.519900,-5.519900,-5.519900,-5.519900,-5.519900,-5.519900,-5.519900,-5.519900,-5.519900,-5.519900,-5.519900,-5.519900,-5.519900,-5.519900,-5.519900,-5.519900,-5.519900,-5.519900,-5.519900,-5.519900,-5.519900,-5.519900,-5.519900,-5.519900,-5.519900,-5.519900,-5.519900,-5.519900,-5.519900,-5.519900,-5.519900,-5.519900,-5.519900,-5.519900,-5.519900,-5.519900,-5.519900,-5.519900,-5.519900,-5.519900,-5.519900,-5.519900,-5.519900,-5.519900,-5.519900,-5.519900,-5.519900,-5.519900,-5.519900,-5.519900,-5.519900,-5.519900}, // e1_4_4_103
{-5.519900,-5.519900,-5.519900,-5.519900,-5.519900,-5.519900,-5.519900,-5.519900,-5.519900,-5.519900,-5.519900,-5.519900,-5.519900,-5.519900,-5.519900,-5.519900,-5.519900,-5.519900,-5.519900,-5.519900,-5.519900,-5.519900,-5.519900,-5.519900,-5.519900,-5.519900,-5.519900,-5.519900,-5.519900,-5.519900,-5.519900,-5.519900,-5.519900,-5.519900,-5.519900,-5.519900,-5.519900,-5.519900,-5.519900,-5.519900,-5.519900,-5.519900,-5.519900,-5.519900,-5.519900,-5.519900,-5.519900,-5.519900,-5.519900,-5.519900,-5.519900,-5.519900,-5.519900,-5.519900,-5.519900,-5.519900,-5.519900,-5.519900,-5.519900,-5.519900,-5.519900,-5.519900,-5.519900,-5.519900,-5.519900,-5.519900,-5.519900,-5.519900,-5.519900,-5.519900,-5.519900,-5.519900,-5.519900,-5.519900,-5.519900,-5.519900,-5.519900,-5.519900,-5.519900,-5.519900,-5.519900,-5.519900,-5.519900,-5.519900,-5.519900,-5.519900,-5.519900,-5.519900,-5.519900,-5.519900,-5.519900,-5.519900,-5.519900,-5.519900,-5.519900,-5.519900,-5.519900,-5.519900,-5.519900,-5.519900,-5.519900,-5.519900,-5.519900,-5.519900,-5.519900,-5.519900,-5.519900,-5.519900,-5.519900,-5.519900,-5.519900,-5.519900,-5.519900,-5.519900,-5.519900,-5.519900,-5.519900,-5.519900,-5.519900,-5.519900,-5.519900,-5.519900,-5.519900,-5.519900,-5.519900,-5.519900,-5.519900,-5.519900,-5.519900,-5.519900,-5.519900,-5.519900,-5.519900,-5.519900,-5.519900,-5.519900,-5.519900,-5.519900,-5.519900,-5.519900,-5.519900,-5.519900,-5.519900,-5.519900,-5.519900,-5.519900,-5.519900,-5.519900,-5.519900,-5.519900,-5.519900,-5.519900,-5.519900,-5.519900,-5.519900,-5.519900,-5.519900,-5.519900,-5.519900,-5.519900,-5.519900,-5.519900,-5.519900,-5.519900,-5.519900,-5.519900,-5.519900,-5.519900,-5.519900,-5.519900,-5.519900,-5.519900,-5.519900,-5.519900,-5.519900,-5.519900,-5.519900,-5.519900,-5.519900,-5.519900,-5.519900,-5.519900,-5.519900,-5.519900,-5.519900,-5.519900,-5.519900,-5.519900,-5.519900,-5.519900,-5.519900,-5.519900,-5.519900,-5.519900,-5.519900,-5.519900,-5.519900,-5.519900,-5.519900,-5.519900,-5.519900,-5.519900,-5.519900,-5.519900,-5.519900,-5.519900,-5.519900,-5.519900,-5.519900,-5.519900,-5.519900,-5.519900,-5.519900,-5.519900,-5.519900,-5.519900,-5.519900,-5.519900,-5.519900,-5.519900,-5.519900,-5.519900,-5.519900,-5.519900,-5.519900,-5.519900,-5.519900,-5.519900,-5.519900,-5.519900,-5.519900,-5.519900,-5.519900,-5.519900,-5.519900,-5.519900,-5.519900,-5.519900,-5.519900,-5.519900,-5.519900,-5.519900,-5.519900,-5.519900,-5.519900,-5.519900,-5.519900,-5.519900,-5.519900,-5.519900,-5.519900,-5.519900,-5.519900,-5.519900,-5.519900,-5.519900}, // e1_4_4_104
{-9.210340,-9.210340,-9.210340,-9.210340,-9.210340,-9.210340,-9.210340,-9.210340,-9.210340,-9.210340,-9.210340,-9.210340,-9.210340,-9.210340,-9.210340,-9.210340,-9.210340,-9.210340,-9.210340,-9.210340,-9.210340,-9.210340,-9.210340,-9.210340,-9.210340,-9.210340,-9.210340,-9.210340,-9.210340,-9.210340,-9.210340,-9.210340,-9.210340,-9.210340,-9.210340,-9.210340,-9.210340,-9.210340,-9.210340,-9.210340,-9.210340,-9.210340,-9.210340,-9.210340,-9.210340,-9.210340,-9.210340,-9.210340,-9.210340,-9.210340,-9.210340,-9.210340,-9.210340,-9.210340,-9.210340,-9.210340,-9.210340,-9.210340,-9.210340,-9.210340,-9.210340,-9.210340,-9.210340,-9.210340,-9.210340,-9.210340,-9.210340,-9.210340,-9.210340,-9.210340,-9.210340,-9.210340,-9.210340,-9.210340,-9.210340,-9.210340,-9.210340,-9.210340,-9.210340,-9.210340,-9.210340,-9.210340,-9.210340,-9.210340,-9.210340,-9.210340,-9.210340,-9.210340,-9.210340,-9.210340,-9.210340,-9.210340,-9.210340,-9.210340,-9.210340,-9.210340,-9.210340,-9.210340,-9.210340,-9.210340,-9.210340,-9.210340,-9.210340,-9.210340,-9.210340,-9.210340,-9.210340,-9.210340,-9.210340,-9.210340,-9.210340,-9.210340,-9.210340,-9.210340,-9.210340,-9.210340,-9.210340,-9.210340,-9.210340,-9.210340,-9.210340,-9.210340,-9.210340,-9.210340,-9.210340,-9.210340,-9.210340,-9.210340,0.000100,-9.210340,-9.210340,-9.210340,-9.210340,-9.210340,-9.210340,-9.210340,-9.210340,-9.210340,-9.210340,-9.210340,-9.210340,-9.210340,-9.210340,-9.210340,-9.210340,-9.210340,-9.210340,-9.210340,-9.210340,-9.210340,-9.210340,-9.210340,-9.210340,-9.210340,-9.210340,-9.210340,-9.210340,-9.210340,-9.210340,-9.210340,-9.210340,-9.210340,-9.210340,-9.210340,-9.210340,-9.210340,-9.210340,-9.210340,-9.210340,-9.210340,-9.210340,-9.210340,-9.210340,-9.210340,-9.210340,-9.210340,-9.210340,-9.210340,-9.210340,-9.210340,-9.210340,-9.210340,-9.210340,-9.210340,-9.210340,-9.210340,-9.210340,-9.210340,-9.210340,-9.210340,-9.210340,-9.210340,-9.210340,-9.210340,-9.210340,-9.210340,-9.210340,-9.210340,-9.210340,-9.210340,-9.210340,-9.210340,-9.210340,-9.210340,-9.210340,-9.210340,-9.210340,-9.210340,-9.210340,-9.210340,-9.210340,-9.210340,-9.210340,-9.210340,-9.210340,-9.210340,-9.210340,-9.210340,-9.210340,-9.210340,-9.210340,-9.210340,-9.210340,-9.210340,-9.210340,-9.210340,-9.210340,-9.210340,-9.210340,-9.210340,-9.210340,-9.210340,-9.210340,-9.210340,-9.210340,-9.210340,-9.210340,-9.210340,-9.210340,-9.210340,-9.210340,-9.210340,-9.210340,-9.210340,-9.210340,-9.210340,-9.210340,-9.210340,-9.210340,-9.210340,-9.210340,-9.210340,-9.210340,-9.210340,-9.210340,-9.210340}, // e1_4_4_105
{-5.519900,-5.519900,-5.519900,-5.519900,-5.519900,-5.519900,-5.519900,-5.519900,-5.519900,-5.519900,-5.519900,-5.519900,-5.519900,-5.519900,-5.519900,-5.519900,-5.519900,-5.519900,-5.519900,-5.519900,-5.519900,-5.519900,-5.519900,-5.519900,-5.519900,-5.519900,-5.519900,-5.519900,-5.519900,-5.519900,-5.519900,-5.519900,-5.519900,-5.519900,-5.519900,-5.519900,-5.519900,-5.519900,-5.519900,-5.519900,-5.519900,-5.519900,-5.519900,-5.519900,-5.519900,-5.519900,-5.519900,-5.519900,-5.519900,-5.519900,-5.519900,-5.519900,-5.519900,-5.519900,-5.519900,-5.519900,-5.519900,-5.519900,-5.519900,-5.519900,-5.519900,-5.519900,-5.519900,-5.519900,-5.519900,-5.519900,-5.519900,-5.519900,-5.519900,-5.519900,-5.519900,-5.519900,-5.519900,-5.519900,-5.519900,-5.519900,-5.519900,-5.519900,-5.519900,-5.519900,-5.519900,-5.519900,-5.519900,-5.519900,-5.519900,-5.519900,-5.519900,-5.519900,-5.519900,-5.519900,-5.519900,-5.519900,-5.519900,-5.519900,-5.519900,-5.519900,-5.519900,-5.519900,-5.519900,-5.519900,-5.519900,-5.519900,-5.519900,-5.519900,-5.519900,-5.519900,-5.519900,-5.519900,-5.519900,-5.519900,-5.519900,-5.519900,-5.519900,-5.519900,-5.519900,-5.519900,-5.519900,-5.519900,-5.519900,-5.519900,-5.519900,-5.519900,-5.519900,-5.519900,-5.519900,-5.519900,-5.519900,-5.519900,-5.519900,-5.519900,-5.519900,-5.519900,-5.519900,-5.519900,-5.519900,-5.519900,-5.519900,-5.519900,-5.519900,-5.519900,-5.519900,-5.519900,-5.519900,-5.519900,-5.519900,-5.519900,-5.519900,-5.519900,-5.519900,-5.519900,-5.519900,-5.519900,-5.519900,-5.519900,-5.519900,-5.519900,-5.519900,-5.519900,-5.519900,-5.519900,-5.519900,-5.519900,-5.519900,-5.519900,-5.519900,-5.519900,-5.519900,-5.519900,-5.519900,-5.519900,-5.519900,-5.519900,-5.519900,-5.519900,-5.519900,-5.519900,-5.519900,-5.519900,-5.519900,-5.519900,-5.519900,-5.519900,-5.519900,-5.519900,-5.519900,-5.519900,-5.519900,-5.519900,-5.519900,-5.519900,-5.519900,-5.519900,-5.519900,-5.519900,-5.519900,-5.519900,-5.519900,-5.519900,-5.519900,-5.519900,-5.519900,-5.519900,-5.519900,-5.519900,-5.519900,-5.519900,-5.519900,-5.519900,-5.519900,-5.519900,-5.519900,-5.519900,-5.519900,-5.519900,-5.519900,-5.519900,-5.519900,-5.519900,-5.519900,-5.519900,-5.519900,-5.519900,-5.519900,-5.519900,-5.519900,-5.519900,-5.519900,-5.519900,-5.519900,-5.519900,-5.519900,-5.519900,-5.519900,-5.519900,-5.519900,-5.519900,-5.519900,-5.519900,-5.519900,-5.519900,-5.519900,-5.519900,-5.519900,-5.519900,-5.519900,-5.519900,-5.519900,-5.519900,-5.519900,-5.519900,-5.519900,-5.519900,-5.519900,-5.519900,-5.519900,-5.519900}, // e1_4_4_106
{-5.519900,-5.519900,-5.519900,-5.519900,-5.519900,-5.519900,-5.519900,-5.519900,-5.519900,-5.519900,-5.519900,-5.519900,-5.519900,-5.519900,-5.519900,-5.519900,-5.519900,-5.519900,-5.519900,-5.519900,-5.519900,-5.519900,-5.519900,-5.519900,-5.519900,-5.519900,-5.519900,-5.519900,-5.519900,-5.519900,-5.519900,-5.519900,-5.519900,-5.519900,-5.519900,-5.519900,-5.519900,-5.519900,-5.519900,-5.519900,-5.519900,-5.519900,-5.519900,-5.519900,-5.519900,-5.519900,-5.519900,-5.519900,-5.519900,-5.519900,-5.519900,-5.519900,-5.519900,-5.519900,-5.519900,-5.519900,-5.519900,-5.519900,-5.519900,-5.519900,-5.519900,-5.519900,-5.519900,-5.519900,-5.519900,-5.519900,-5.519900,-5.519900,-5.519900,-5.519900,-5.519900,-5.519900,-5.519900,-5.519900,-5.519900,-5.519900,-5.519900,-5.519900,-5.519900,-5.519900,-5.519900,-5.519900,-5.519900,-5.519900,-5.519900,-5.519900,-5.519900,-5.519900,-5.519900,-5.519900,-5.519900,-5.519900,-5.519900,-5.519900,-5.519900,-5.519900,-5.519900,-5.519900,-5.519900,-5.519900,-5.519900,-5.519900,-5.519900,-5.519900,-5.519900,-5.519900,-5.519900,-5.519900,-5.519900,-5.519900,-5.519900,-5.519900,-5.519900,-5.519900,-5.519900,-5.519900,-5.519900,-5.519900,-5.519900,-5.519900,-5.519900,-5.519900,-5.519900,-5.519900,-5.519900,-5.519900,-5.519900,-5.519900,-5.519900,-5.519900,-5.519900,-5.519900,-5.519900,-5.519900,-5.519900,-5.519900,-5.519900,-5.519900,-5.519900,-5.519900,-5.519900,-5.519900,-5.519900,-5.519900,-5.519900,-5.519900,-5.519900,-5.519900,-5.519900,-5.519900,-5.519900,-5.519900,-5.519900,-5.519900,-5.519900,-5.519900,-5.519900,-5.519900,-5.519900,-5.519900,-5.519900,-5.519900,-5.519900,-5.519900,-5.519900,-5.519900,-5.519900,-5.519900,-5.519900,-5.519900,-5.519900,-5.519900,-5.519900,-5.519900,-5.519900,-5.519900,-5.519900,-5.519900,-5.519900,-5.519900,-5.519900,-5.519900,-5.519900,-5.519900,-5.519900,-5.519900,-5.519900,-5.519900,-5.519900,-5.519900,-5.519900,-5.519900,-5.519900,-5.519900,-5.519900,-5.519900,-5.519900,-5.519900,-5.519900,-5.519900,-5.519900,-5.519900,-5.519900,-5.519900,-5.519900,-5.519900,-5.519900,-5.519900,-5.519900,-5.519900,-5.519900,-5.519900,-5.519900,-5.519900,-5.519900,-5.519900,-5.519900,-5.519900,-5.519900,-5.519900,-5.519900,-5.519900,-5.519900,-5.519900,-5.519900,-5.519900,-5.519900,-5.519900,-5.519900,-5.519900,-5.519900,-5.519900,-5.519900,-5.519900,-5.519900,-5.519900,-5.519900,-5.519900,-5.519900,-5.519900,-5.519900,-5.519900,-5.519900,-5.519900,-5.519900,-5.519900,-5.519900,-5.519900,-5.519900,-5.519900,-5.519900,-5.519900,-5.519900,-5.519900,-5.519900,-5.519900}, // e1_4_4_107
{-5.519900,-5.519900,-5.519900,-5.519900,-5.519900,-5.519900,-5.519900,-5.519900,-5.519900,-5.519900,-5.519900,-5.519900,-5.519900,-5.519900,-5.519900,-5.519900,-5.519900,-5.519900,-5.519900,-5.519900,-5.519900,-5.519900,-5.519900,-5.519900,-5.519900,-5.519900,-5.519900,-5.519900,-5.519900,-5.519900,-5.519900,-5.519900,-5.519900,-5.519900,-5.519900,-5.519900,-5.519900,-5.519900,-5.519900,-5.519900,-5.519900,-5.519900,-5.519900,-5.519900,-5.519900,-5.519900,-5.519900,-5.519900,-5.519900,-5.519900,-5.519900,-5.519900,-5.519900,-5.519900,-5.519900,-5.519900,-5.519900,-5.519900,-5.519900,-5.519900,-5.519900,-5.519900,-5.519900,-5.519900,-5.519900,-5.519900,-5.519900,-5.519900,-5.519900,-5.519900,-5.519900,-5.519900,-5.519900,-5.519900,-5.519900,-5.519900,-5.519900,-5.519900,-5.519900,-5.519900,-5.519900,-5.519900,-5.519900,-5.519900,-5.519900,-5.519900,-5.519900,-5.519900,-5.519900,-5.519900,-5.519900,-5.519900,-5.519900,-5.519900,-5.519900,-5.519900,-5.519900,-5.519900,-5.519900,-5.519900,-5.519900,-5.519900,-5.519900,-5.519900,-5.519900,-5.519900,-5.519900,-5.519900,-5.519900,-5.519900,-5.519900,-5.519900,-5.519900,-5.519900,-5.519900,-5.519900,-5.519900,-5.519900,-5.519900,-5.519900,-5.519900,-5.519900,-5.519900,-5.519900,-5.519900,-5.519900,-5.519900,-5.519900,-5.519900,-5.519900,-5.519900,-5.519900,-5.519900,-5.519900,-5.519900,-5.519900,-5.519900,-5.519900,-5.519900,-5.519900,-5.519900,-5.519900,-5.519900,-5.519900,-5.519900,-5.519900,-5.519900,-5.519900,-5.519900,-5.519900,-5.519900,-5.519900,-5.519900,-5.519900,-5.519900,-5.519900,-5.519900,-5.519900,-5.519900,-5.519900,-5.519900,-5.519900,-5.519900,-5.519900,-5.519900,-5.519900,-5.519900,-5.519900,-5.519900,-5.519900,-5.519900,-5.519900,-5.519900,-5.519900,-5.519900,-5.519900,-5.519900,-5.519900,-5.519900,-5.519900,-5.519900,-5.519900,-5.519900,-5.519900,-5.519900,-5.519900,-5.519900,-5.519900,-5.519900,-5.519900,-5.519900,-5.519900,-5.519900,-5.519900,-5.519900,-5.519900,-5.519900,-5.519900,-5.519900,-5.519900,-5.519900,-5.519900,-5.519900,-5.519900,-5.519900,-5.519900,-5.519900,-5.519900,-5.519900,-5.519900,-5.519900,-5.519900,-5.519900,-5.519900,-5.519900,-5.519900,-5.519900,-5.519900,-5.519900,-5.519900,-5.519900,-5.519900,-5.519900,-5.519900,-5.519900,-5.519900,-5.519900,-5.519900,-5.519900,-5.519900,-5.519900,-5.519900,-5.519900,-5.519900,-5.519900,-5.519900,-5.519900,-5.519900,-5.519900,-5.519900,-5.519900,-5.519900,-5.519900,-5.519900,-5.519900,-5.519900,-5.519900,-5.519900,-5.519900,-5.519900,-5.519900,-5.519900,-5.519900,-5.519900,-5.519900,-5.519900}, // e1_4_4_108
{-5.519900,-5.519900,-5.519900,-5.519900,-5.519900,-5.519900,-5.519900,-5.519900,-5.519900,-5.519900,-5.519900,-5.519900,-5.519900,-5.519900,-5.519900,-5.519900,-5.519900,-5.519900,-5.519900,-5.519900,-5.519900,-5.519900,-5.519900,-5.519900,-5.519900,-5.519900,-5.519900,-5.519900,-5.519900,-5.519900,-5.519900,-5.519900,-5.519900,-5.519900,-5.519900,-5.519900,-5.519900,-5.519900,-5.519900,-5.519900,-5.519900,-5.519900,-5.519900,-5.519900,-5.519900,-5.519900,-5.519900,-5.519900,-5.519900,-5.519900,-5.519900,-5.519900,-5.519900,-5.519900,-5.519900,-5.519900,-5.519900,-5.519900,-5.519900,-5.519900,-5.519900,-5.519900,-5.519900,-5.519900,-5.519900,-5.519900,-5.519900,-5.519900,-5.519900,-5.519900,-5.519900,-5.519900,-5.519900,-5.519900,-5.519900,-5.519900,-5.519900,-5.519900,-5.519900,-5.519900,-5.519900,-5.519900,-5.519900,-5.519900,-5.519900,-5.519900,-5.519900,-5.519900,-5.519900,-5.519900,-5.519900,-5.519900,-5.519900,-5.519900,-5.519900,-5.519900,-5.519900,-5.519900,-5.519900,-5.519900,-5.519900,-5.519900,-5.519900,-5.519900,-5.519900,-5.519900,-5.519900,-5.519900,-5.519900,-5.519900,-5.519900,-5.519900,-5.519900,-5.519900,-5.519900,-5.519900,-5.519900,-5.519900,-5.519900,-5.519900,-5.519900,-5.519900,-5.519900,-5.519900,-5.519900,-5.519900,-5.519900,-5.519900,-5.519900,-5.519900,-5.519900,-5.519900,-5.519900,-5.519900,-5.519900,-5.519900,-5.519900,-5.519900,-5.519900,-5.519900,-5.519900,-5.519900,-5.519900,-5.519900,-5.519900,-5.519900,-5.519900,-5.519900,-5.519900,-5.519900,-5.519900,-5.519900,-5.519900,-5.519900,-5.519900,-5.519900,-5.519900,-5.519900,-5.519900,-5.519900,-5.519900,-5.519900,-5.519900,-5.519900,-5.519900,-5.519900,-5.519900,-5.519900,-5.519900,-5.519900,-5.519900,-5.519900,-5.519900,-5.519900,-5.519900,-5.519900,-5.519900,-5.519900,-5.519900,-5.519900,-5.519900,-5.519900,-5.519900,-5.519900,-5.519900,-5.519900,-5.519900,-5.519900,-5.519900,-5.519900,-5.519900,-5.519900,-5.519900,-5.519900,-5.519900,-5.519900,-5.519900,-5.519900,-5.519900,-5.519900,-5.519900,-5.519900,-5.519900,-5.519900,-5.519900,-5.519900,-5.519900,-5.519900,-5.519900,-5.519900,-5.519900,-5.519900,-5.519900,-5.519900,-5.519900,-5.519900,-5.519900,-5.519900,-5.519900,-5.519900,-5.519900,-5.519900,-5.519900,-5.519900,-5.519900,-5.519900,-5.519900,-5.519900,-5.519900,-5.519900,-5.519900,-5.519900,-5.519900,-5.519900,-5.519900,-5.519900,-5.519900,-5.519900,-5.519900,-5.519900,-5.519900,-5.519900,-5.519900,-5.519900,-5.519900,-5.519900,-5.519900,-5.519900,-5.519900,-5.519900,-5.519900,-5.519900,-5.519900,-5.519900,-5.519900,-5.519900}, // e1_4_4_109
{-5.519900,-5.519900,-5.519900,-5.519900,-5.519900,-5.519900,-5.519900,-5.519900,-5.519900,-5.519900,-5.519900,-5.519900,-5.519900,-5.519900,-5.519900,-5.519900,-5.519900,-5.519900,-5.519900,-5.519900,-5.519900,-5.519900,-5.519900,-5.519900,-5.519900,-5.519900,-5.519900,-5.519900,-5.519900,-5.519900,-5.519900,-5.519900,-5.519900,-5.519900,-5.519900,-5.519900,-5.519900,-5.519900,-5.519900,-5.519900,-5.519900,-5.519900,-5.519900,-5.519900,-5.519900,-5.519900,-5.519900,-5.519900,-5.519900,-5.519900,-5.519900,-5.519900,-5.519900,-5.519900,-5.519900,-5.519900,-5.519900,-5.519900,-5.519900,-5.519900,-5.519900,-5.519900,-5.519900,-5.519900,-5.519900,-5.519900,-5.519900,-5.519900,-5.519900,-5.519900,-5.519900,-5.519900,-5.519900,-5.519900,-5.519900,-5.519900,-5.519900,-5.519900,-5.519900,-5.519900,-5.519900,-5.519900,-5.519900,-5.519900,-5.519900,-5.519900,-5.519900,-5.519900,-5.519900,-5.519900,-5.519900,-5.519900,-5.519900,-5.519900,-5.519900,-5.519900,-5.519900,-5.519900,-5.519900,-5.519900,-5.519900,-5.519900,-5.519900,-5.519900,-5.519900,-5.519900,-5.519900,-5.519900,-5.519900,-5.519900,-5.519900,-5.519900,-5.519900,-5.519900,-5.519900,-5.519900,-5.519900,-5.519900,-5.519900,-5.519900,-5.519900,-5.519900,-5.519900,-5.519900,-5.519900,-5.519900,-5.519900,-5.519900,-5.519900,-5.519900,-5.519900,-5.519900,-5.519900,-5.519900,-5.519900,-5.519900,-5.519900,-5.519900,-5.519900,-5.519900,-5.519900,-5.519900,-5.519900,-5.519900,-5.519900,-5.519900,-5.519900,-5.519900,-5.519900,-5.519900,-5.519900,-5.519900,-5.519900,-5.519900,-5.519900,-5.519900,-5.519900,-5.519900,-5.519900,-5.519900,-5.519900,-5.519900,-5.519900,-5.519900,-5.519900,-5.519900,-5.519900,-5.519900,-5.519900,-5.519900,-5.519900,-5.519900,-5.519900,-5.519900,-5.519900,-5.519900,-5.519900,-5.519900,-5.519900,-5.519900,-5.519900,-5.519900,-5.519900,-5.519900,-5.519900,-5.519900,-5.519900,-5.519900,-5.519900,-5.519900,-5.519900,-5.519900,-5.519900,-5.519900,-5.519900,-5.519900,-5.519900,-5.519900,-5.519900,-5.519900,-5.519900,-5.519900,-5.519900,-5.519900,-5.519900,-5.519900,-5.519900,-5.519900,-5.519900,-5.519900,-5.519900,-5.519900,-5.519900,-5.519900,-5.519900,-5.519900,-5.519900,-5.519900,-5.519900,-5.519900,-5.519900,-5.519900,-5.519900,-5.519900,-5.519900,-5.519900,-5.519900,-5.519900,-5.519900,-5.519900,-5.519900,-5.519900,-5.519900,-5.519900,-5.519900,-5.519900,-5.519900,-5.519900,-5.519900,-5.519900,-5.519900,-5.519900,-5.519900,-5.519900,-5.519900,-5.519900,-5.519900,-5.519900,-5.519900,-5.519900,-5.519900,-5.519900,-5.519900,-5.519900,-5.519900,-5.519900}, // e1_4_4_110
{-5.519900,-5.519900,-5.519900,-5.519900,-5.519900,-5.519900,-5.519900,-5.519900,-5.519900,-5.519900,-5.519900,-5.519900,-5.519900,-5.519900,-5.519900,-5.519900,-5.519900,-5.519900,-5.519900,-5.519900,-5.519900,-5.519900,-5.519900,-5.519900,-5.519900,-5.519900,-5.519900,-5.519900,-5.519900,-5.519900,-5.519900,-5.519900,-5.519900,-5.519900,-5.519900,-5.519900,-5.519900,-5.519900,-5.519900,-5.519900,-5.519900,-5.519900,-5.519900,-5.519900,-5.519900,-5.519900,-5.519900,-5.519900,-5.519900,-5.519900,-5.519900,-5.519900,-5.519900,-5.519900,-5.519900,-5.519900,-5.519900,-5.519900,-5.519900,-5.519900,-5.519900,-5.519900,-5.519900,-5.519900,-5.519900,-5.519900,-5.519900,-5.519900,-5.519900,-5.519900,-5.519900,-5.519900,-5.519900,-5.519900,-5.519900,-5.519900,-5.519900,-5.519900,-5.519900,-5.519900,-5.519900,-5.519900,-5.519900,-5.519900,-5.519900,-5.519900,-5.519900,-5.519900,-5.519900,-5.519900,-5.519900,-5.519900,-5.519900,-5.519900,-5.519900,-5.519900,-5.519900,-5.519900,-5.519900,-5.519900,-5.519900,-5.519900,-5.519900,-5.519900,-5.519900,-5.519900,-5.519900,-5.519900,-5.519900,-5.519900,-5.519900,-5.519900,-5.519900,-5.519900,-5.519900,-5.519900,-5.519900,-5.519900,-5.519900,-5.519900,-5.519900,-5.519900,-5.519900,-5.519900,-5.519900,-5.519900,-5.519900,-5.519900,-5.519900,-5.519900,-5.519900,-5.519900,-5.519900,-5.519900,-5.519900,-5.519900,-5.519900,-5.519900,-5.519900,-5.519900,-5.519900,-5.519900,-5.519900,-5.519900,-5.519900,-5.519900,-5.519900,-5.519900,-5.519900,-5.519900,-5.519900,-5.519900,-5.519900,-5.519900,-5.519900,-5.519900,-5.519900,-5.519900,-5.519900,-5.519900,-5.519900,-5.519900,-5.519900,-5.519900,-5.519900,-5.519900,-5.519900,-5.519900,-5.519900,-5.519900,-5.519900,-5.519900,-5.519900,-5.519900,-5.519900,-5.519900,-5.519900,-5.519900,-5.519900,-5.519900,-5.519900,-5.519900,-5.519900,-5.519900,-5.519900,-5.519900,-5.519900,-5.519900,-5.519900,-5.519900,-5.519900,-5.519900,-5.519900,-5.519900,-5.519900,-5.519900,-5.519900,-5.519900,-5.519900,-5.519900,-5.519900,-5.519900,-5.519900,-5.519900,-5.519900,-5.519900,-5.519900,-5.519900,-5.519900,-5.519900,-5.519900,-5.519900,-5.519900,-5.519900,-5.519900,-5.519900,-5.519900,-5.519900,-5.519900,-5.519900,-5.519900,-5.519900,-5.519900,-5.519900,-5.519900,-5.519900,-5.519900,-5.519900,-5.519900,-5.519900,-5.519900,-5.519900,-5.519900,-5.519900,-5.519900,-5.519900,-5.519900,-5.519900,-5.519900,-5.519900,-5.519900,-5.519900,-5.519900,-5.519900,-5.519900,-5.519900,-5.519900,-5.519900,-5.519900,-5.519900,-5.519900,-5.519900,-5.519900,-5.519900,-5.519900,-5.519900}, // e1_4_4_111
{-5.519900,-5.519900,-5.519900,-5.519900,-5.519900,-5.519900,-5.519900,-5.519900,-5.519900,-5.519900,-5.519900,-5.519900,-5.519900,-5.519900,-5.519900,-5.519900,-5.519900,-5.519900,-5.519900,-5.519900,-5.519900,-5.519900,-5.519900,-5.519900,-5.519900,-5.519900,-5.519900,-5.519900,-5.519900,-5.519900,-5.519900,-5.519900,-5.519900,-5.519900,-5.519900,-5.519900,-5.519900,-5.519900,-5.519900,-5.519900,-5.519900,-5.519900,-5.519900,-5.519900,-5.519900,-5.519900,-5.519900,-5.519900,-5.519900,-5.519900,-5.519900,-5.519900,-5.519900,-5.519900,-5.519900,-5.519900,-5.519900,-5.519900,-5.519900,-5.519900,-5.519900,-5.519900,-5.519900,-5.519900,-5.519900,-5.519900,-5.519900,-5.519900,-5.519900,-5.519900,-5.519900,-5.519900,-5.519900,-5.519900,-5.519900,-5.519900,-5.519900,-5.519900,-5.519900,-5.519900,-5.519900,-5.519900,-5.519900,-5.519900,-5.519900,-5.519900,-5.519900,-5.519900,-5.519900,-5.519900,-5.519900,-5.519900,-5.519900,-5.519900,-5.519900,-5.519900,-5.519900,-5.519900,-5.519900,-5.519900,-5.519900,-5.519900,-5.519900,-5.519900,-5.519900,-5.519900,-5.519900,-5.519900,-5.519900,-5.519900,-5.519900,-5.519900,-5.519900,-5.519900,-5.519900,-5.519900,-5.519900,-5.519900,-5.519900,-5.519900,-5.519900,-5.519900,-5.519900,-5.519900,-5.519900,-5.519900,-5.519900,-5.519900,-5.519900,-5.519900,-5.519900,-5.519900,-5.519900,-5.519900,-5.519900,-5.519900,-5.519900,-5.519900,-5.519900,-5.519900,-5.519900,-5.519900,-5.519900,-5.519900,-5.519900,-5.519900,-5.519900,-5.519900,-5.519900,-5.519900,-5.519900,-5.519900,-5.519900,-5.519900,-5.519900,-5.519900,-5.519900,-5.519900,-5.519900,-5.519900,-5.519900,-5.519900,-5.519900,-5.519900,-5.519900,-5.519900,-5.519900,-5.519900,-5.519900,-5.519900,-5.519900,-5.519900,-5.519900,-5.519900,-5.519900,-5.519900,-5.519900,-5.519900,-5.519900,-5.519900,-5.519900,-5.519900,-5.519900,-5.519900,-5.519900,-5.519900,-5.519900,-5.519900,-5.519900,-5.519900,-5.519900,-5.519900,-5.519900,-5.519900,-5.519900,-5.519900,-5.519900,-5.519900,-5.519900,-5.519900,-5.519900,-5.519900,-5.519900,-5.519900,-5.519900,-5.519900,-5.519900,-5.519900,-5.519900,-5.519900,-5.519900,-5.519900,-5.519900,-5.519900,-5.519900,-5.519900,-5.519900,-5.519900,-5.519900,-5.519900,-5.519900,-5.519900,-5.519900,-5.519900,-5.519900,-5.519900,-5.519900,-5.519900,-5.519900,-5.519900,-5.519900,-5.519900,-5.519900,-5.519900,-5.519900,-5.519900,-5.519900,-5.519900,-5.519900,-5.519900,-5.519900,-5.519900,-5.519900,-5.519900,-5.519900,-5.519900,-5.519900,-5.519900,-5.519900,-5.519900,-5.519900,-5.519900,-5.519900,-5.519900,-5.519900,-5.519900}, // e1_4_4_112
{-5.519900,-5.519900,-5.519900,-5.519900,-5.519900,-5.519900,-5.519900,-5.519900,-5.519900,-5.519900,-5.519900,-5.519900,-5.519900,-5.519900,-5.519900,-5.519900,-5.519900,-5.519900,-5.519900,-5.519900,-5.519900,-5.519900,-5.519900,-5.519900,-5.519900,-5.519900,-5.519900,-5.519900,-5.519900,-5.519900,-5.519900,-5.519900,-5.519900,-5.519900,-5.519900,-5.519900,-5.519900,-5.519900,-5.519900,-5.519900,-5.519900,-5.519900,-5.519900,-5.519900,-5.519900,-5.519900,-5.519900,-5.519900,-5.519900,-5.519900,-5.519900,-5.519900,-5.519900,-5.519900,-5.519900,-5.519900,-5.519900,-5.519900,-5.519900,-5.519900,-5.519900,-5.519900,-5.519900,-5.519900,-5.519900,-5.519900,-5.519900,-5.519900,-5.519900,-5.519900,-5.519900,-5.519900,-5.519900,-5.519900,-5.519900,-5.519900,-5.519900,-5.519900,-5.519900,-5.519900,-5.519900,-5.519900,-5.519900,-5.519900,-5.519900,-5.519900,-5.519900,-5.519900,-5.519900,-5.519900,-5.519900,-5.519900,-5.519900,-5.519900,-5.519900,-5.519900,-5.519900,-5.519900,-5.519900,-5.519900,-5.519900,-5.519900,-5.519900,-5.519900,-5.519900,-5.519900,-5.519900,-5.519900,-5.519900,-5.519900,-5.519900,-5.519900,-5.519900,-5.519900,-5.519900,-5.519900,-5.519900,-5.519900,-5.519900,-5.519900,-5.519900,-5.519900,-5.519900,-5.519900,-5.519900,-5.519900,-5.519900,-5.519900,-5.519900,-5.519900,-5.519900,-5.519900,-5.519900,-5.519900,-5.519900,-5.519900,-5.519900,-5.519900,-5.519900,-5.519900,-5.519900,-5.519900,-5.519900,-5.519900,-5.519900,-5.519900,-5.519900,-5.519900,-5.519900,-5.519900,-5.519900,-5.519900,-5.519900,-5.519900,-5.519900,-5.519900,-5.519900,-5.519900,-5.519900,-5.519900,-5.519900,-5.519900,-5.519900,-5.519900,-5.519900,-5.519900,-5.519900,-5.519900,-5.519900,-5.519900,-5.519900,-5.519900,-5.519900,-5.519900,-5.519900,-5.519900,-5.519900,-5.519900,-5.519900,-5.519900,-5.519900,-5.519900,-5.519900,-5.519900,-5.519900,-5.519900,-5.519900,-5.519900,-5.519900,-5.519900,-5.519900,-5.519900,-5.519900,-5.519900,-5.519900,-5.519900,-5.519900,-5.519900,-5.519900,-5.519900,-5.519900,-5.519900,-5.519900,-5.519900,-5.519900,-5.519900,-5.519900,-5.519900,-5.519900,-5.519900,-5.519900,-5.519900,-5.519900,-5.519900,-5.519900,-5.519900,-5.519900,-5.519900,-5.519900,-5.519900,-5.519900,-5.519900,-5.519900,-5.519900,-5.519900,-5.519900,-5.519900,-5.519900,-5.519900,-5.519900,-5.519900,-5.519900,-5.519900,-5.519900,-5.519900,-5.519900,-5.519900,-5.519900,-5.519900,-5.519900,-5.519900,-5.519900,-5.519900,-5.519900,-5.519900,-5.519900,-5.519900,-5.519900,-5.519900,-5.519900,-5.519900,-5.519900,-5.519900,-5.519900,-5.519900,-5.519900}, // e1_4_4_113
{-5.519900,-5.519900,-5.519900,-5.519900,-5.519900,-5.519900,-5.519900,-5.519900,-5.519900,-5.519900,-5.519900,-5.519900,-5.519900,-5.519900,-5.519900,-5.519900,-5.519900,-5.519900,-5.519900,-5.519900,-5.519900,-5.519900,-5.519900,-5.519900,-5.519900,-5.519900,-5.519900,-5.519900,-5.519900,-5.519900,-5.519900,-5.519900,-5.519900,-5.519900,-5.519900,-5.519900,-5.519900,-5.519900,-5.519900,-5.519900,-5.519900,-5.519900,-5.519900,-5.519900,-5.519900,-5.519900,-5.519900,-5.519900,-5.519900,-5.519900,-5.519900,-5.519900,-5.519900,-5.519900,-5.519900,-5.519900,-5.519900,-5.519900,-5.519900,-5.519900,-5.519900,-5.519900,-5.519900,-5.519900,-5.519900,-5.519900,-5.519900,-5.519900,-5.519900,-5.519900,-5.519900,-5.519900,-5.519900,-5.519900,-5.519900,-5.519900,-5.519900,-5.519900,-5.519900,-5.519900,-5.519900,-5.519900,-5.519900,-5.519900,-5.519900,-5.519900,-5.519900,-5.519900,-5.519900,-5.519900,-5.519900,-5.519900,-5.519900,-5.519900,-5.519900,-5.519900,-5.519900,-5.519900,-5.519900,-5.519900,-5.519900,-5.519900,-5.519900,-5.519900,-5.519900,-5.519900,-5.519900,-5.519900,-5.519900,-5.519900,-5.519900,-5.519900,-5.519900,-5.519900,-5.519900,-5.519900,-5.519900,-5.519900,-5.519900,-5.519900,-5.519900,-5.519900,-5.519900,-5.519900,-5.519900,-5.519900,-5.519900,-5.519900,-5.519900,-5.519900,-5.519900,-5.519900,-5.519900,-5.519900,-5.519900,-5.519900,-5.519900,-5.519900,-5.519900,-5.519900,-5.519900,-5.519900,-5.519900,-5.519900,-5.519900,-5.519900,-5.519900,-5.519900,-5.519900,-5.519900,-5.519900,-5.519900,-5.519900,-5.519900,-5.519900,-5.519900,-5.519900,-5.519900,-5.519900,-5.519900,-5.519900,-5.519900,-5.519900,-5.519900,-5.519900,-5.519900,-5.519900,-5.519900,-5.519900,-5.519900,-5.519900,-5.519900,-5.519900,-5.519900,-5.519900,-5.519900,-5.519900,-5.519900,-5.519900,-5.519900,-5.519900,-5.519900,-5.519900,-5.519900,-5.519900,-5.519900,-5.519900,-5.519900,-5.519900,-5.519900,-5.519900,-5.519900,-5.519900,-5.519900,-5.519900,-5.519900,-5.519900,-5.519900,-5.519900,-5.519900,-5.519900,-5.519900,-5.519900,-5.519900,-5.519900,-5.519900,-5.519900,-5.519900,-5.519900,-5.519900,-5.519900,-5.519900,-5.519900,-5.519900,-5.519900,-5.519900,-5.519900,-5.519900,-5.519900,-5.519900,-5.519900,-5.519900,-5.519900,-5.519900,-5.519900,-5.519900,-5.519900,-5.519900,-5.519900,-5.519900,-5.519900,-5.519900,-5.519900,-5.519900,-5.519900,-5.519900,-5.519900,-5.519900,-5.519900,-5.519900,-5.519900,-5.519900,-5.519900,-5.519900,-5.519900,-5.519900,-5.519900,-5.519900,-5.519900,-5.519900,-5.519900,-5.519900,-5.519900,-5.519900,-5.519900,-5.519900}, // e1_4_4_114
{-5.519900,-5.519900,-5.519900,-5.519900,-5.519900,-5.519900,-5.519900,-5.519900,-5.519900,-5.519900,-5.519900,-5.519900,-5.519900,-5.519900,-5.519900,-5.519900,-5.519900,-5.519900,-5.519900,-5.519900,-5.519900,-5.519900,-5.519900,-5.519900,-5.519900,-5.519900,-5.519900,-5.519900,-5.519900,-5.519900,-5.519900,-5.519900,-5.519900,-5.519900,-5.519900,-5.519900,-5.519900,-5.519900,-5.519900,-5.519900,-5.519900,-5.519900,-5.519900,-5.519900,-5.519900,-5.519900,-5.519900,-5.519900,-5.519900,-5.519900,-5.519900,-5.519900,-5.519900,-5.519900,-5.519900,-5.519900,-5.519900,-5.519900,-5.519900,-5.519900,-5.519900,-5.519900,-5.519900,-5.519900,-5.519900,-5.519900,-5.519900,-5.519900,-5.519900,-5.519900,-5.519900,-5.519900,-5.519900,-5.519900,-5.519900,-5.519900,-5.519900,-5.519900,-5.519900,-5.519900,-5.519900,-5.519900,-5.519900,-5.519900,-5.519900,-5.519900,-5.519900,-5.519900,-5.519900,-5.519900,-5.519900,-5.519900,-5.519900,-5.519900,-5.519900,-5.519900,-5.519900,-5.519900,-5.519900,-5.519900,-5.519900,-5.519900,-5.519900,-5.519900,-5.519900,-5.519900,-5.519900,-5.519900,-5.519900,-5.519900,-5.519900,-5.519900,-5.519900,-5.519900,-5.519900,-5.519900,-5.519900,-5.519900,-5.519900,-5.519900,-5.519900,-5.519900,-5.519900,-5.519900,-5.519900,-5.519900,-5.519900,-5.519900,-5.519900,-5.519900,-5.519900,-5.519900,-5.519900,-5.519900,-5.519900,-5.519900,-5.519900,-5.519900,-5.519900,-5.519900,-5.519900,-5.519900,-5.519900,-5.519900,-5.519900,-5.519900,-5.519900,-5.519900,-5.519900,-5.519900,-5.519900,-5.519900,-5.519900,-5.519900,-5.519900,-5.519900,-5.519900,-5.519900,-5.519900,-5.519900,-5.519900,-5.519900,-5.519900,-5.519900,-5.519900,-5.519900,-5.519900,-5.519900,-5.519900,-5.519900,-5.519900,-5.519900,-5.519900,-5.519900,-5.519900,-5.519900,-5.519900,-5.519900,-5.519900,-5.519900,-5.519900,-5.519900,-5.519900,-5.519900,-5.519900,-5.519900,-5.519900,-5.519900,-5.519900,-5.519900,-5.519900,-5.519900,-5.519900,-5.519900,-5.519900,-5.519900,-5.519900,-5.519900,-5.519900,-5.519900,-5.519900,-5.519900,-5.519900,-5.519900,-5.519900,-5.519900,-5.519900,-5.519900,-5.519900,-5.519900,-5.519900,-5.519900,-5.519900,-5.519900,-5.519900,-5.519900,-5.519900,-5.519900,-5.519900,-5.519900,-5.519900,-5.519900,-5.519900,-5.519900,-5.519900,-5.519900,-5.519900,-5.519900,-5.519900,-5.519900,-5.519900,-5.519900,-5.519900,-5.519900,-5.519900,-5.519900,-5.519900,-5.519900,-5.519900,-5.519900,-5.519900,-5.519900,-5.519900,-5.519900,-5.519900,-5.519900,-5.519900,-5.519900,-5.519900,-5.519900,-5.519900,-5.519900,-5.519900,-5.519900,-5.519900,-5.519900}, // e1_4_4_115
{-5.519900,-5.519900,-5.519900,-5.519900,-5.519900,-5.519900,-5.519900,-5.519900,-5.519900,-5.519900,-5.519900,-5.519900,-5.519900,-5.519900,-5.519900,-5.519900,-5.519900,-5.519900,-5.519900,-5.519900,-5.519900,-5.519900,-5.519900,-5.519900,-5.519900,-5.519900,-5.519900,-5.519900,-5.519900,-5.519900,-5.519900,-5.519900,-5.519900,-5.519900,-5.519900,-5.519900,-5.519900,-5.519900,-5.519900,-5.519900,-5.519900,-5.519900,-5.519900,-5.519900,-5.519900,-5.519900,-5.519900,-5.519900,-5.519900,-5.519900,-5.519900,-5.519900,-5.519900,-5.519900,-5.519900,-5.519900,-5.519900,-5.519900,-5.519900,-5.519900,-5.519900,-5.519900,-5.519900,-5.519900,-5.519900,-5.519900,-5.519900,-5.519900,-5.519900,-5.519900,-5.519900,-5.519900,-5.519900,-5.519900,-5.519900,-5.519900,-5.519900,-5.519900,-5.519900,-5.519900,-5.519900,-5.519900,-5.519900,-5.519900,-5.519900,-5.519900,-5.519900,-5.519900,-5.519900,-5.519900,-5.519900,-5.519900,-5.519900,-5.519900,-5.519900,-5.519900,-5.519900,-5.519900,-5.519900,-5.519900,-5.519900,-5.519900,-5.519900,-5.519900,-5.519900,-5.519900,-5.519900,-5.519900,-5.519900,-5.519900,-5.519900,-5.519900,-5.519900,-5.519900,-5.519900,-5.519900,-5.519900,-5.519900,-5.519900,-5.519900,-5.519900,-5.519900,-5.519900,-5.519900,-5.519900,-5.519900,-5.519900,-5.519900,-5.519900,-5.519900,-5.519900,-5.519900,-5.519900,-5.519900,-5.519900,-5.519900,-5.519900,-5.519900,-5.519900,-5.519900,-5.519900,-5.519900,-5.519900,-5.519900,-5.519900,-5.519900,-5.519900,-5.519900,-5.519900,-5.519900,-5.519900,-5.519900,-5.519900,-5.519900,-5.519900,-5.519900,-5.519900,-5.519900,-5.519900,-5.519900,-5.519900,-5.519900,-5.519900,-5.519900,-5.519900,-5.519900,-5.519900,-5.519900,-5.519900,-5.519900,-5.519900,-5.519900,-5.519900,-5.519900,-5.519900,-5.519900,-5.519900,-5.519900,-5.519900,-5.519900,-5.519900,-5.519900,-5.519900,-5.519900,-5.519900,-5.519900,-5.519900,-5.519900,-5.519900,-5.519900,-5.519900,-5.519900,-5.519900,-5.519900,-5.519900,-5.519900,-5.519900,-5.519900,-5.519900,-5.519900,-5.519900,-5.519900,-5.519900,-5.519900,-5.519900,-5.519900,-5.519900,-5.519900,-5.519900,-5.519900,-5.519900,-5.519900,-5.519900,-5.519900,-5.519900,-5.519900,-5.519900,-5.519900,-5.519900,-5.519900,-5.519900,-5.519900,-5.519900,-5.519900,-5.519900,-5.519900,-5.519900,-5.519900,-5.519900,-5.519900,-5.519900,-5.519900,-5.519900,-5.519900,-5.519900,-5.519900,-5.519900,-5.519900,-5.519900,-5.519900,-5.519900,-5.519900,-5.519900,-5.519900,-5.519900,-5.519900,-5.519900,-5.519900,-5.519900,-5.519900,-5.519900,-5.519900,-5.519900,-5.519900,-5.519900,-5.519900}, // e1_4_4_116
{-5.519900,-5.519900,-5.519900,-5.519900,-5.519900,-5.519900,-5.519900,-5.519900,-5.519900,-5.519900,-5.519900,-5.519900,-5.519900,-5.519900,-5.519900,-5.519900,-5.519900,-5.519900,-5.519900,-5.519900,-5.519900,-5.519900,-5.519900,-5.519900,-5.519900,-5.519900,-5.519900,-5.519900,-5.519900,-5.519900,-5.519900,-5.519900,-5.519900,-5.519900,-5.519900,-5.519900,-5.519900,-5.519900,-5.519900,-5.519900,-5.519900,-5.519900,-5.519900,-5.519900,-5.519900,-5.519900,-5.519900,-5.519900,-5.519900,-5.519900,-5.519900,-5.519900,-5.519900,-5.519900,-5.519900,-5.519900,-5.519900,-5.519900,-5.519900,-5.519900,-5.519900,-5.519900,-5.519900,-5.519900,-5.519900,-5.519900,-5.519900,-5.519900,-5.519900,-5.519900,-5.519900,-5.519900,-5.519900,-5.519900,-5.519900,-5.519900,-5.519900,-5.519900,-5.519900,-5.519900,-5.519900,-5.519900,-5.519900,-5.519900,-5.519900,-5.519900,-5.519900,-5.519900,-5.519900,-5.519900,-5.519900,-5.519900,-5.519900,-5.519900,-5.519900,-5.519900,-5.519900,-5.519900,-5.519900,-5.519900,-5.519900,-5.519900,-5.519900,-5.519900,-5.519900,-5.519900,-5.519900,-5.519900,-5.519900,-5.519900,-5.519900,-5.519900,-5.519900,-5.519900,-5.519900,-5.519900,-5.519900,-5.519900,-5.519900,-5.519900,-5.519900,-5.519900,-5.519900,-5.519900,-5.519900,-5.519900,-5.519900,-5.519900,-5.519900,-5.519900,-5.519900,-5.519900,-5.519900,-5.519900,-5.519900,-5.519900,-5.519900,-5.519900,-5.519900,-5.519900,-5.519900,-5.519900,-5.519900,-5.519900,-5.519900,-5.519900,-5.519900,-5.519900,-5.519900,-5.519900,-5.519900,-5.519900,-5.519900,-5.519900,-5.519900,-5.519900,-5.519900,-5.519900,-5.519900,-5.519900,-5.519900,-5.519900,-5.519900,-5.519900,-5.519900,-5.519900,-5.519900,-5.519900,-5.519900,-5.519900,-5.519900,-5.519900,-5.519900,-5.519900,-5.519900,-5.519900,-5.519900,-5.519900,-5.519900,-5.519900,-5.519900,-5.519900,-5.519900,-5.519900,-5.519900,-5.519900,-5.519900,-5.519900,-5.519900,-5.519900,-5.519900,-5.519900,-5.519900,-5.519900,-5.519900,-5.519900,-5.519900,-5.519900,-5.519900,-5.519900,-5.519900,-5.519900,-5.519900,-5.519900,-5.519900,-5.519900,-5.519900,-5.519900,-5.519900,-5.519900,-5.519900,-5.519900,-5.519900,-5.519900,-5.519900,-5.519900,-5.519900,-5.519900,-5.519900,-5.519900,-5.519900,-5.519900,-5.519900,-5.519900,-5.519900,-5.519900,-5.519900,-5.519900,-5.519900,-5.519900,-5.519900,-5.519900,-5.519900,-5.519900,-5.519900,-5.519900,-5.519900,-5.519900,-5.519900,-5.519900,-5.519900,-5.519900,-5.519900,-5.519900,-5.519900,-5.519900,-5.519900,-5.519900,-5.519900,-5.519900,-5.519900,-5.519900,-5.519900,-5.519900,-5.519900,-5.519900}, // e1_4_4_117
{-5.519900,-5.519900,-5.519900,-5.519900,-5.519900,-5.519900,-5.519900,-5.519900,-5.519900,-5.519900,-5.519900,-5.519900,-5.519900,-5.519900,-5.519900,-5.519900,-5.519900,-5.519900,-5.519900,-5.519900,-5.519900,-5.519900,-5.519900,-5.519900,-5.519900,-5.519900,-5.519900,-5.519900,-5.519900,-5.519900,-5.519900,-5.519900,-5.519900,-5.519900,-5.519900,-5.519900,-5.519900,-5.519900,-5.519900,-5.519900,-5.519900,-5.519900,-5.519900,-5.519900,-5.519900,-5.519900,-5.519900,-5.519900,-5.519900,-5.519900,-5.519900,-5.519900,-5.519900,-5.519900,-5.519900,-5.519900,-5.519900,-5.519900,-5.519900,-5.519900,-5.519900,-5.519900,-5.519900,-5.519900,-5.519900,-5.519900,-5.519900,-5.519900,-5.519900,-5.519900,-5.519900,-5.519900,-5.519900,-5.519900,-5.519900,-5.519900,-5.519900,-5.519900,-5.519900,-5.519900,-5.519900,-5.519900,-5.519900,-5.519900,-5.519900,-5.519900,-5.519900,-5.519900,-5.519900,-5.519900,-5.519900,-5.519900,-5.519900,-5.519900,-5.519900,-5.519900,-5.519900,-5.519900,-5.519900,-5.519900,-5.519900,-5.519900,-5.519900,-5.519900,-5.519900,-5.519900,-5.519900,-5.519900,-5.519900,-5.519900,-5.519900,-5.519900,-5.519900,-5.519900,-5.519900,-5.519900,-5.519900,-5.519900,-5.519900,-5.519900,-5.519900,-5.519900,-5.519900,-5.519900,-5.519900,-5.519900,-5.519900,-5.519900,-5.519900,-5.519900,-5.519900,-5.519900,-5.519900,-5.519900,-5.519900,-5.519900,-5.519900,-5.519900,-5.519900,-5.519900,-5.519900,-5.519900,-5.519900,-5.519900,-5.519900,-5.519900,-5.519900,-5.519900,-5.519900,-5.519900,-5.519900,-5.519900,-5.519900,-5.519900,-5.519900,-5.519900,-5.519900,-5.519900,-5.519900,-5.519900,-5.519900,-5.519900,-5.519900,-5.519900,-5.519900,-5.519900,-5.519900,-5.519900,-5.519900,-5.519900,-5.519900,-5.519900,-5.519900,-5.519900,-5.519900,-5.519900,-5.519900,-5.519900,-5.519900,-5.519900,-5.519900,-5.519900,-5.519900,-5.519900,-5.519900,-5.519900,-5.519900,-5.519900,-5.519900,-5.519900,-5.519900,-5.519900,-5.519900,-5.519900,-5.519900,-5.519900,-5.519900,-5.519900,-5.519900,-5.519900,-5.519900,-5.519900,-5.519900,-5.519900,-5.519900,-5.519900,-5.519900,-5.519900,-5.519900,-5.519900,-5.519900,-5.519900,-5.519900,-5.519900,-5.519900,-5.519900,-5.519900,-5.519900,-5.519900,-5.519900,-5.519900,-5.519900,-5.519900,-5.519900,-5.519900,-5.519900,-5.519900,-5.519900,-5.519900,-5.519900,-5.519900,-5.519900,-5.519900,-5.519900,-5.519900,-5.519900,-5.519900,-5.519900,-5.519900,-5.519900,-5.519900,-5.519900,-5.519900,-5.519900,-5.519900,-5.519900,-5.519900,-5.519900,-5.519900,-5.519900,-5.519900,-5.519900,-5.519900,-5.519900,-5.519900,-5.519900}, // e1_4_4_118
{-5.519900,-5.519900,-5.519900,-5.519900,-5.519900,-5.519900,-5.519900,-5.519900,-5.519900,-5.519900,-5.519900,-5.519900,-5.519900,-5.519900,-5.519900,-5.519900,-5.519900,-5.519900,-5.519900,-5.519900,-5.519900,-5.519900,-5.519900,-5.519900,-5.519900,-5.519900,-5.519900,-5.519900,-5.519900,-5.519900,-5.519900,-5.519900,-5.519900,-5.519900,-5.519900,-5.519900,-5.519900,-5.519900,-5.519900,-5.519900,-5.519900,-5.519900,-5.519900,-5.519900,-5.519900,-5.519900,-5.519900,-5.519900,-5.519900,-5.519900,-5.519900,-5.519900,-5.519900,-5.519900,-5.519900,-5.519900,-5.519900,-5.519900,-5.519900,-5.519900,-5.519900,-5.519900,-5.519900,-5.519900,-5.519900,-5.519900,-5.519900,-5.519900,-5.519900,-5.519900,-5.519900,-5.519900,-5.519900,-5.519900,-5.519900,-5.519900,-5.519900,-5.519900,-5.519900,-5.519900,-5.519900,-5.519900,-5.519900,-5.519900,-5.519900,-5.519900,-5.519900,-5.519900,-5.519900,-5.519900,-5.519900,-5.519900,-5.519900,-5.519900,-5.519900,-5.519900,-5.519900,-5.519900,-5.519900,-5.519900,-5.519900,-5.519900,-5.519900,-5.519900,-5.519900,-5.519900,-5.519900,-5.519900,-5.519900,-5.519900,-5.519900,-5.519900,-5.519900,-5.519900,-5.519900,-5.519900,-5.519900,-5.519900,-5.519900,-5.519900,-5.519900,-5.519900,-5.519900,-5.519900,-5.519900,-5.519900,-5.519900,-5.519900,-5.519900,-5.519900,-5.519900,-5.519900,-5.519900,-5.519900,-5.519900,-5.519900,-5.519900,-5.519900,-5.519900,-5.519900,-5.519900,-5.519900,-5.519900,-5.519900,-5.519900,-5.519900,-5.519900,-5.519900,-5.519900,-5.519900,-5.519900,-5.519900,-5.519900,-5.519900,-5.519900,-5.519900,-5.519900,-5.519900,-5.519900,-5.519900,-5.519900,-5.519900,-5.519900,-5.519900,-5.519900,-5.519900,-5.519900,-5.519900,-5.519900,-5.519900,-5.519900,-5.519900,-5.519900,-5.519900,-5.519900,-5.519900,-5.519900,-5.519900,-5.519900,-5.519900,-5.519900,-5.519900,-5.519900,-5.519900,-5.519900,-5.519900,-5.519900,-5.519900,-5.519900,-5.519900,-5.519900,-5.519900,-5.519900,-5.519900,-5.519900,-5.519900,-5.519900,-5.519900,-5.519900,-5.519900,-5.519900,-5.519900,-5.519900,-5.519900,-5.519900,-5.519900,-5.519900,-5.519900,-5.519900,-5.519900,-5.519900,-5.519900,-5.519900,-5.519900,-5.519900,-5.519900,-5.519900,-5.519900,-5.519900,-5.519900,-5.519900,-5.519900,-5.519900,-5.519900,-5.519900,-5.519900,-5.519900,-5.519900,-5.519900,-5.519900,-5.519900,-5.519900,-5.519900,-5.519900,-5.519900,-5.519900,-5.519900,-5.519900,-5.519900,-5.519900,-5.519900,-5.519900,-5.519900,-5.519900,-5.519900,-5.519900,-5.519900,-5.519900,-5.519900,-5.519900,-5.519900,-5.519900,-5.519900,-5.519900,-5.519900,-5.519900}, // e1_4_4_119
{-5.519900,-5.519900,-5.519900,-5.519900,-5.519900,-5.519900,-5.519900,-5.519900,-5.519900,-5.519900,-5.519900,-5.519900,-5.519900,-5.519900,-5.519900,-5.519900,-5.519900,-5.519900,-5.519900,-5.519900,-5.519900,-5.519900,-5.519900,-5.519900,-5.519900,-5.519900,-5.519900,-5.519900,-5.519900,-5.519900,-5.519900,-5.519900,-5.519900,-5.519900,-5.519900,-5.519900,-5.519900,-5.519900,-5.519900,-5.519900,-5.519900,-5.519900,-5.519900,-5.519900,-5.519900,-5.519900,-5.519900,-5.519900,-5.519900,-5.519900,-5.519900,-5.519900,-5.519900,-5.519900,-5.519900,-5.519900,-5.519900,-5.519900,-5.519900,-5.519900,-5.519900,-5.519900,-5.519900,-5.519900,-5.519900,-5.519900,-5.519900,-5.519900,-5.519900,-5.519900,-5.519900,-5.519900,-5.519900,-5.519900,-5.519900,-5.519900,-5.519900,-5.519900,-5.519900,-5.519900,-5.519900,-5.519900,-5.519900,-5.519900,-5.519900,-5.519900,-5.519900,-5.519900,-5.519900,-5.519900,-5.519900,-5.519900,-5.519900,-5.519900,-5.519900,-5.519900,-5.519900,-5.519900,-5.519900,-5.519900,-5.519900,-5.519900,-5.519900,-5.519900,-5.519900,-5.519900,-5.519900,-5.519900,-5.519900,-5.519900,-5.519900,-5.519900,-5.519900,-5.519900,-5.519900,-5.519900,-5.519900,-5.519900,-5.519900,-5.519900,-5.519900,-5.519900,-5.519900,-5.519900,-5.519900,-5.519900,-5.519900,-5.519900,-5.519900,-5.519900,-5.519900,-5.519900,-5.519900,-5.519900,-5.519900,-5.519900,-5.519900,-5.519900,-5.519900,-5.519900,-5.519900,-5.519900,-5.519900,-5.519900,-5.519900,-5.519900,-5.519900,-5.519900,-5.519900,-5.519900,-5.519900,-5.519900,-5.519900,-5.519900,-5.519900,-5.519900,-5.519900,-5.519900,-5.519900,-5.519900,-5.519900,-5.519900,-5.519900,-5.519900,-5.519900,-5.519900,-5.519900,-5.519900,-5.519900,-5.519900,-5.519900,-5.519900,-5.519900,-5.519900,-5.519900,-5.519900,-5.519900,-5.519900,-5.519900,-5.519900,-5.519900,-5.519900,-5.519900,-5.519900,-5.519900,-5.519900,-5.519900,-5.519900,-5.519900,-5.519900,-5.519900,-5.519900,-5.519900,-5.519900,-5.519900,-5.519900,-5.519900,-5.519900,-5.519900,-5.519900,-5.519900,-5.519900,-5.519900,-5.519900,-5.519900,-5.519900,-5.519900,-5.519900,-5.519900,-5.519900,-5.519900,-5.519900,-5.519900,-5.519900,-5.519900,-5.519900,-5.519900,-5.519900,-5.519900,-5.519900,-5.519900,-5.519900,-5.519900,-5.519900,-5.519900,-5.519900,-5.519900,-5.519900,-5.519900,-5.519900,-5.519900,-5.519900,-5.519900,-5.519900,-5.519900,-5.519900,-5.519900,-5.519900,-5.519900,-5.519900,-5.519900,-5.519900,-5.519900,-5.519900,-5.519900,-5.519900,-5.519900,-5.519900,-5.519900,-5.519900,-5.519900,-5.519900,-5.519900,-5.519900,-5.519900,-5.519900}, // e1_4_4_120
{-5.519900,-5.519900,-5.519900,-5.519900,-5.519900,-5.519900,-5.519900,-5.519900,-5.519900,-5.519900,-5.519900,-5.519900,-5.519900,-5.519900,-5.519900,-5.519900,-5.519900,-5.519900,-5.519900,-5.519900,-5.519900,-5.519900,-5.519900,-5.519900,-5.519900,-5.519900,-5.519900,-5.519900,-5.519900,-5.519900,-5.519900,-5.519900,-5.519900,-5.519900,-5.519900,-5.519900,-5.519900,-5.519900,-5.519900,-5.519900,-5.519900,-5.519900,-5.519900,-5.519900,-5.519900,-5.519900,-5.519900,-5.519900,-5.519900,-5.519900,-5.519900,-5.519900,-5.519900,-5.519900,-5.519900,-5.519900,-5.519900,-5.519900,-5.519900,-5.519900,-5.519900,-5.519900,-5.519900,-5.519900,-5.519900,-5.519900,-5.519900,-5.519900,-5.519900,-5.519900,-5.519900,-5.519900,-5.519900,-5.519900,-5.519900,-5.519900,-5.519900,-5.519900,-5.519900,-5.519900,-5.519900,-5.519900,-5.519900,-5.519900,-5.519900,-5.519900,-5.519900,-5.519900,-5.519900,-5.519900,-5.519900,-5.519900,-5.519900,-5.519900,-5.519900,-5.519900,-5.519900,-5.519900,-5.519900,-5.519900,-5.519900,-5.519900,-5.519900,-5.519900,-5.519900,-5.519900,-5.519900,-5.519900,-5.519900,-5.519900,-5.519900,-5.519900,-5.519900,-5.519900,-5.519900,-5.519900,-5.519900,-5.519900,-5.519900,-5.519900,-5.519900,-5.519900,-5.519900,-5.519900,-5.519900,-5.519900,-5.519900,-5.519900,-5.519900,-5.519900,-5.519900,-5.519900,-5.519900,-5.519900,-5.519900,-5.519900,-5.519900,-5.519900,-5.519900,-5.519900,-5.519900,-5.519900,-5.519900,-5.519900,-5.519900,-5.519900,-5.519900,-5.519900,-5.519900,-5.519900,-5.519900,-5.519900,-5.519900,-5.519900,-5.519900,-5.519900,-5.519900,-5.519900,-5.519900,-5.519900,-5.519900,-5.519900,-5.519900,-5.519900,-5.519900,-5.519900,-5.519900,-5.519900,-5.519900,-5.519900,-5.519900,-5.519900,-5.519900,-5.519900,-5.519900,-5.519900,-5.519900,-5.519900,-5.519900,-5.519900,-5.519900,-5.519900,-5.519900,-5.519900,-5.519900,-5.519900,-5.519900,-5.519900,-5.519900,-5.519900,-5.519900,-5.519900,-5.519900,-5.519900,-5.519900,-5.519900,-5.519900,-5.519900,-5.519900,-5.519900,-5.519900,-5.519900,-5.519900,-5.519900,-5.519900,-5.519900,-5.519900,-5.519900,-5.519900,-5.519900,-5.519900,-5.519900,-5.519900,-5.519900,-5.519900,-5.519900,-5.519900,-5.519900,-5.519900,-5.519900,-5.519900,-5.519900,-5.519900,-5.519900,-5.519900,-5.519900,-5.519900,-5.519900,-5.519900,-5.519900,-5.519900,-5.519900,-5.519900,-5.519900,-5.519900,-5.519900,-5.519900,-5.519900,-5.519900,-5.519900,-5.519900,-5.519900,-5.519900,-5.519900,-5.519900,-5.519900,-5.519900,-5.519900,-5.519900,-5.519900,-5.519900,-5.519900,-5.519900,-5.519900,-5.519900,-5.519900}, // e1_4_4_121
{-5.519900,-5.519900,-5.519900,-5.519900,-5.519900,-5.519900,-5.519900,-5.519900,-5.519900,-5.519900,-5.519900,-5.519900,-5.519900,-5.519900,-5.519900,-5.519900,-5.519900,-5.519900,-5.519900,-5.519900,-5.519900,-5.519900,-5.519900,-5.519900,-5.519900,-5.519900,-5.519900,-5.519900,-5.519900,-5.519900,-5.519900,-5.519900,-5.519900,-5.519900,-5.519900,-5.519900,-5.519900,-5.519900,-5.519900,-5.519900,-5.519900,-5.519900,-5.519900,-5.519900,-5.519900,-5.519900,-5.519900,-5.519900,-5.519900,-5.519900,-5.519900,-5.519900,-5.519900,-5.519900,-5.519900,-5.519900,-5.519900,-5.519900,-5.519900,-5.519900,-5.519900,-5.519900,-5.519900,-5.519900,-5.519900,-5.519900,-5.519900,-5.519900,-5.519900,-5.519900,-5.519900,-5.519900,-5.519900,-5.519900,-5.519900,-5.519900,-5.519900,-5.519900,-5.519900,-5.519900,-5.519900,-5.519900,-5.519900,-5.519900,-5.519900,-5.519900,-5.519900,-5.519900,-5.519900,-5.519900,-5.519900,-5.519900,-5.519900,-5.519900,-5.519900,-5.519900,-5.519900,-5.519900,-5.519900,-5.519900,-5.519900,-5.519900,-5.519900,-5.519900,-5.519900,-5.519900,-5.519900,-5.519900,-5.519900,-5.519900,-5.519900,-5.519900,-5.519900,-5.519900,-5.519900,-5.519900,-5.519900,-5.519900,-5.519900,-5.519900,-5.519900,-5.519900,-5.519900,-5.519900,-5.519900,-5.519900,-5.519900,-5.519900,-5.519900,-5.519900,-5.519900,-5.519900,-5.519900,-5.519900,-5.519900,-5.519900,-5.519900,-5.519900,-5.519900,-5.519900,-5.519900,-5.519900,-5.519900,-5.519900,-5.519900,-5.519900,-5.519900,-5.519900,-5.519900,-5.519900,-5.519900,-5.519900,-5.519900,-5.519900,-5.519900,-5.519900,-5.519900,-5.519900,-5.519900,-5.519900,-5.519900,-5.519900,-5.519900,-5.519900,-5.519900,-5.519900,-5.519900,-5.519900,-5.519900,-5.519900,-5.519900,-5.519900,-5.519900,-5.519900,-5.519900,-5.519900,-5.519900,-5.519900,-5.519900,-5.519900,-5.519900,-5.519900,-5.519900,-5.519900,-5.519900,-5.519900,-5.519900,-5.519900,-5.519900,-5.519900,-5.519900,-5.519900,-5.519900,-5.519900,-5.519900,-5.519900,-5.519900,-5.519900,-5.519900,-5.519900,-5.519900,-5.519900,-5.519900,-5.519900,-5.519900,-5.519900,-5.519900,-5.519900,-5.519900,-5.519900,-5.519900,-5.519900,-5.519900,-5.519900,-5.519900,-5.519900,-5.519900,-5.519900,-5.519900,-5.519900,-5.519900,-5.519900,-5.519900,-5.519900,-5.519900,-5.519900,-5.519900,-5.519900,-5.519900,-5.519900,-5.519900,-5.519900,-5.519900,-5.519900,-5.519900,-5.519900,-5.519900,-5.519900,-5.519900,-5.519900,-5.519900,-5.519900,-5.519900,-5.519900,-5.519900,-5.519900,-5.519900,-5.519900,-5.519900,-5.519900,-5.519900,-5.519900,-5.519900,-5.519900,-5.519900,-5.519900}, // e1_4_4_122
{-5.519900,-5.519900,-5.519900,-5.519900,-5.519900,-5.519900,-5.519900,-5.519900,-5.519900,-5.519900,-5.519900,-5.519900,-5.519900,-5.519900,-5.519900,-5.519900,-5.519900,-5.519900,-5.519900,-5.519900,-5.519900,-5.519900,-5.519900,-5.519900,-5.519900,-5.519900,-5.519900,-5.519900,-5.519900,-5.519900,-5.519900,-5.519900,-5.519900,-5.519900,-5.519900,-5.519900,-5.519900,-5.519900,-5.519900,-5.519900,-5.519900,-5.519900,-5.519900,-5.519900,-5.519900,-5.519900,-5.519900,-5.519900,-5.519900,-5.519900,-5.519900,-5.519900,-5.519900,-5.519900,-5.519900,-5.519900,-5.519900,-5.519900,-5.519900,-5.519900,-5.519900,-5.519900,-5.519900,-5.519900,-5.519900,-5.519900,-5.519900,-5.519900,-5.519900,-5.519900,-5.519900,-5.519900,-5.519900,-5.519900,-5.519900,-5.519900,-5.519900,-5.519900,-5.519900,-5.519900,-5.519900,-5.519900,-5.519900,-5.519900,-5.519900,-5.519900,-5.519900,-5.519900,-5.519900,-5.519900,-5.519900,-5.519900,-5.519900,-5.519900,-5.519900,-5.519900,-5.519900,-5.519900,-5.519900,-5.519900,-5.519900,-5.519900,-5.519900,-5.519900,-5.519900,-5.519900,-5.519900,-5.519900,-5.519900,-5.519900,-5.519900,-5.519900,-5.519900,-5.519900,-5.519900,-5.519900,-5.519900,-5.519900,-5.519900,-5.519900,-5.519900,-5.519900,-5.519900,-5.519900,-5.519900,-5.519900,-5.519900,-5.519900,-5.519900,-5.519900,-5.519900,-5.519900,-5.519900,-5.519900,-5.519900,-5.519900,-5.519900,-5.519900,-5.519900,-5.519900,-5.519900,-5.519900,-5.519900,-5.519900,-5.519900,-5.519900,-5.519900,-5.519900,-5.519900,-5.519900,-5.519900,-5.519900,-5.519900,-5.519900,-5.519900,-5.519900,-5.519900,-5.519900,-5.519900,-5.519900,-5.519900,-5.519900,-5.519900,-5.519900,-5.519900,-5.519900,-5.519900,-5.519900,-5.519900,-5.519900,-5.519900,-5.519900,-5.519900,-5.519900,-5.519900,-5.519900,-5.519900,-5.519900,-5.519900,-5.519900,-5.519900,-5.519900,-5.519900,-5.519900,-5.519900,-5.519900,-5.519900,-5.519900,-5.519900,-5.519900,-5.519900,-5.519900,-5.519900,-5.519900,-5.519900,-5.519900,-5.519900,-5.519900,-5.519900,-5.519900,-5.519900,-5.519900,-5.519900,-5.519900,-5.519900,-5.519900,-5.519900,-5.519900,-5.519900,-5.519900,-5.519900,-5.519900,-5.519900,-5.519900,-5.519900,-5.519900,-5.519900,-5.519900,-5.519900,-5.519900,-5.519900,-5.519900,-5.519900,-5.519900,-5.519900,-5.519900,-5.519900,-5.519900,-5.519900,-5.519900,-5.519900,-5.519900,-5.519900,-5.519900,-5.519900,-5.519900,-5.519900,-5.519900,-5.519900,-5.519900,-5.519900,-5.519900,-5.519900,-5.519900,-5.519900,-5.519900,-5.519900,-5.519900,-5.519900,-5.519900,-5.519900,-5.519900,-5.519900,-5.519900,-5.519900,-5.519900}, // e1_4_4_123
{-5.519900,-5.519900,-5.519900,-5.519900,-5.519900,-5.519900,-5.519900,-5.519900,-5.519900,-5.519900,-5.519900,-5.519900,-5.519900,-5.519900,-5.519900,-5.519900,-5.519900,-5.519900,-5.519900,-5.519900,-5.519900,-5.519900,-5.519900,-5.519900,-5.519900,-5.519900,-5.519900,-5.519900,-5.519900,-5.519900,-5.519900,-5.519900,-5.519900,-5.519900,-5.519900,-5.519900,-5.519900,-5.519900,-5.519900,-5.519900,-5.519900,-5.519900,-5.519900,-5.519900,-5.519900,-5.519900,-5.519900,-5.519900,-5.519900,-5.519900,-5.519900,-5.519900,-5.519900,-5.519900,-5.519900,-5.519900,-5.519900,-5.519900,-5.519900,-5.519900,-5.519900,-5.519900,-5.519900,-5.519900,-5.519900,-5.519900,-5.519900,-5.519900,-5.519900,-5.519900,-5.519900,-5.519900,-5.519900,-5.519900,-5.519900,-5.519900,-5.519900,-5.519900,-5.519900,-5.519900,-5.519900,-5.519900,-5.519900,-5.519900,-5.519900,-5.519900,-5.519900,-5.519900,-5.519900,-5.519900,-5.519900,-5.519900,-5.519900,-5.519900,-5.519900,-5.519900,-5.519900,-5.519900,-5.519900,-5.519900,-5.519900,-5.519900,-5.519900,-5.519900,-5.519900,-5.519900,-5.519900,-5.519900,-5.519900,-5.519900,-5.519900,-5.519900,-5.519900,-5.519900,-5.519900,-5.519900,-5.519900,-5.519900,-5.519900,-5.519900,-5.519900,-5.519900,-5.519900,-5.519900,-5.519900,-5.519900,-5.519900,-5.519900,-5.519900,-5.519900,-5.519900,-5.519900,-5.519900,-5.519900,-5.519900,-5.519900,-5.519900,-5.519900,-5.519900,-5.519900,-5.519900,-5.519900,-5.519900,-5.519900,-5.519900,-5.519900,-5.519900,-5.519900,-5.519900,-5.519900,-5.519900,-5.519900,-5.519900,-5.519900,-5.519900,-5.519900,-5.519900,-5.519900,-5.519900,-5.519900,-5.519900,-5.519900,-5.519900,-5.519900,-5.519900,-5.519900,-5.519900,-5.519900,-5.519900,-5.519900,-5.519900,-5.519900,-5.519900,-5.519900,-5.519900,-5.519900,-5.519900,-5.519900,-5.519900,-5.519900,-5.519900,-5.519900,-5.519900,-5.519900,-5.519900,-5.519900,-5.519900,-5.519900,-5.519900,-5.519900,-5.519900,-5.519900,-5.519900,-5.519900,-5.519900,-5.519900,-5.519900,-5.519900,-5.519900,-5.519900,-5.519900,-5.519900,-5.519900,-5.519900,-5.519900,-5.519900,-5.519900,-5.519900,-5.519900,-5.519900,-5.519900,-5.519900,-5.519900,-5.519900,-5.519900,-5.519900,-5.519900,-5.519900,-5.519900,-5.519900,-5.519900,-5.519900,-5.519900,-5.519900,-5.519900,-5.519900,-5.519900,-5.519900,-5.519900,-5.519900,-5.519900,-5.519900,-5.519900,-5.519900,-5.519900,-5.519900,-5.519900,-5.519900,-5.519900,-5.519900,-5.519900,-5.519900,-5.519900,-5.519900,-5.519900,-5.519900,-5.519900,-5.519900,-5.519900,-5.519900,-5.519900,-5.519900,-5.519900,-5.519900,-5.519900,-5.519900}, // e1_4_4_124
{-5.519900,-5.519900,-5.519900,-5.519900,-5.519900,-5.519900,-5.519900,-5.519900,-5.519900,-5.519900,-5.519900,-5.519900,-5.519900,-5.519900,-5.519900,-5.519900,-5.519900,-5.519900,-5.519900,-5.519900,-5.519900,-5.519900,-5.519900,-5.519900,-5.519900,-5.519900,-5.519900,-5.519900,-5.519900,-5.519900,-5.519900,-5.519900,-5.519900,-5.519900,-5.519900,-5.519900,-5.519900,-5.519900,-5.519900,-5.519900,-5.519900,-5.519900,-5.519900,-5.519900,-5.519900,-5.519900,-5.519900,-5.519900,-5.519900,-5.519900,-5.519900,-5.519900,-5.519900,-5.519900,-5.519900,-5.519900,-5.519900,-5.519900,-5.519900,-5.519900,-5.519900,-5.519900,-5.519900,-5.519900,-5.519900,-5.519900,-5.519900,-5.519900,-5.519900,-5.519900,-5.519900,-5.519900,-5.519900,-5.519900,-5.519900,-5.519900,-5.519900,-5.519900,-5.519900,-5.519900,-5.519900,-5.519900,-5.519900,-5.519900,-5.519900,-5.519900,-5.519900,-5.519900,-5.519900,-5.519900,-5.519900,-5.519900,-5.519900,-5.519900,-5.519900,-5.519900,-5.519900,-5.519900,-5.519900,-5.519900,-5.519900,-5.519900,-5.519900,-5.519900,-5.519900,-5.519900,-5.519900,-5.519900,-5.519900,-5.519900,-5.519900,-5.519900,-5.519900,-5.519900,-5.519900,-5.519900,-5.519900,-5.519900,-5.519900,-5.519900,-5.519900,-5.519900,-5.519900,-5.519900,-5.519900,-5.519900,-5.519900,-5.519900,-5.519900,-5.519900,-5.519900,-5.519900,-5.519900,-5.519900,-5.519900,-5.519900,-5.519900,-5.519900,-5.519900,-5.519900,-5.519900,-5.519900,-5.519900,-5.519900,-5.519900,-5.519900,-5.519900,-5.519900,-5.519900,-5.519900,-5.519900,-5.519900,-5.519900,-5.519900,-5.519900,-5.519900,-5.519900,-5.519900,-5.519900,-5.519900,-5.519900,-5.519900,-5.519900,-5.519900,-5.519900,-5.519900,-5.519900,-5.519900,-5.519900,-5.519900,-5.519900,-5.519900,-5.519900,-5.519900,-5.519900,-5.519900,-5.519900,-5.519900,-5.519900,-5.519900,-5.519900,-5.519900,-5.519900,-5.519900,-5.519900,-5.519900,-5.519900,-5.519900,-5.519900,-5.519900,-5.519900,-5.519900,-5.519900,-5.519900,-5.519900,-5.519900,-5.519900,-5.519900,-5.519900,-5.519900,-5.519900,-5.519900,-5.519900,-5.519900,-5.519900,-5.519900,-5.519900,-5.519900,-5.519900,-5.519900,-5.519900,-5.519900,-5.519900,-5.519900,-5.519900,-5.519900,-5.519900,-5.519900,-5.519900,-5.519900,-5.519900,-5.519900,-5.519900,-5.519900,-5.519900,-5.519900,-5.519900,-5.519900,-5.519900,-5.519900,-5.519900,-5.519900,-5.519900,-5.519900,-5.519900,-5.519900,-5.519900,-5.519900,-5.519900,-5.519900,-5.519900,-5.519900,-5.519900,-5.519900,-5.519900,-5.519900,-5.519900,-5.519900,-5.519900,-5.519900,-5.519900,-5.519900,-5.519900,-5.519900,-5.519900,-5.519900}, // e1_4_4_125
{-5.519900,-5.519900,-5.519900,-5.519900,-5.519900,-5.519900,-5.519900,-5.519900,-5.519900,-5.519900,-5.519900,-5.519900,-5.519900,-5.519900,-5.519900,-5.519900,-5.519900,-5.519900,-5.519900,-5.519900,-5.519900,-5.519900,-5.519900,-5.519900,-5.519900,-5.519900,-5.519900,-5.519900,-5.519900,-5.519900,-5.519900,-5.519900,-5.519900,-5.519900,-5.519900,-5.519900,-5.519900,-5.519900,-5.519900,-5.519900,-5.519900,-5.519900,-5.519900,-5.519900,-5.519900,-5.519900,-5.519900,-5.519900,-5.519900,-5.519900,-5.519900,-5.519900,-5.519900,-5.519900,-5.519900,-5.519900,-5.519900,-5.519900,-5.519900,-5.519900,-5.519900,-5.519900,-5.519900,-5.519900,-5.519900,-5.519900,-5.519900,-5.519900,-5.519900,-5.519900,-5.519900,-5.519900,-5.519900,-5.519900,-5.519900,-5.519900,-5.519900,-5.519900,-5.519900,-5.519900,-5.519900,-5.519900,-5.519900,-5.519900,-5.519900,-5.519900,-5.519900,-5.519900,-5.519900,-5.519900,-5.519900,-5.519900,-5.519900,-5.519900,-5.519900,-5.519900,-5.519900,-5.519900,-5.519900,-5.519900,-5.519900,-5.519900,-5.519900,-5.519900,-5.519900,-5.519900,-5.519900,-5.519900,-5.519900,-5.519900,-5.519900,-5.519900,-5.519900,-5.519900,-5.519900,-5.519900,-5.519900,-5.519900,-5.519900,-5.519900,-5.519900,-5.519900,-5.519900,-5.519900,-5.519900,-5.519900,-5.519900,-5.519900,-5.519900,-5.519900,-5.519900,-5.519900,-5.519900,-5.519900,-5.519900,-5.519900,-5.519900,-5.519900,-5.519900,-5.519900,-5.519900,-5.519900,-5.519900,-5.519900,-5.519900,-5.519900,-5.519900,-5.519900,-5.519900,-5.519900,-5.519900,-5.519900,-5.519900,-5.519900,-5.519900,-5.519900,-5.519900,-5.519900,-5.519900,-5.519900,-5.519900,-5.519900,-5.519900,-5.519900,-5.519900,-5.519900,-5.519900,-5.519900,-5.519900,-5.519900,-5.519900,-5.519900,-5.519900,-5.519900,-5.519900,-5.519900,-5.519900,-5.519900,-5.519900,-5.519900,-5.519900,-5.519900,-5.519900,-5.519900,-5.519900,-5.519900,-5.519900,-5.519900,-5.519900,-5.519900,-5.519900,-5.519900,-5.519900,-5.519900,-5.519900,-5.519900,-5.519900,-5.519900,-5.519900,-5.519900,-5.519900,-5.519900,-5.519900,-5.519900,-5.519900,-5.519900,-5.519900,-5.519900,-5.519900,-5.519900,-5.519900,-5.519900,-5.519900,-5.519900,-5.519900,-5.519900,-5.519900,-5.519900,-5.519900,-5.519900,-5.519900,-5.519900,-5.519900,-5.519900,-5.519900,-5.519900,-5.519900,-5.519900,-5.519900,-5.519900,-5.519900,-5.519900,-5.519900,-5.519900,-5.519900,-5.519900,-5.519900,-5.519900,-5.519900,-5.519900,-5.519900,-5.519900,-5.519900,-5.519900,-5.519900,-5.519900,-5.519900,-5.519900,-5.519900,-5.519900,-5.519900,-5.519900,-5.519900,-5.519900,-5.519900,-5.519900}, // e1_4_4_126
{-5.519900,-5.519900,-5.519900,-5.519900,-5.519900,-5.519900,-5.519900,-5.519900,-5.519900,-5.519900,-5.519900,-5.519900,-5.519900,-5.519900,-5.519900,-5.519900,-5.519900,-5.519900,-5.519900,-5.519900,-5.519900,-5.519900,-5.519900,-5.519900,-5.519900,-5.519900,-5.519900,-5.519900,-5.519900,-5.519900,-5.519900,-5.519900,-5.519900,-5.519900,-5.519900,-5.519900,-5.519900,-5.519900,-5.519900,-5.519900,-5.519900,-5.519900,-5.519900,-5.519900,-5.519900,-5.519900,-5.519900,-5.519900,-5.519900,-5.519900,-5.519900,-5.519900,-5.519900,-5.519900,-5.519900,-5.519900,-5.519900,-5.519900,-5.519900,-5.519900,-5.519900,-5.519900,-5.519900,-5.519900,-5.519900,-5.519900,-5.519900,-5.519900,-5.519900,-5.519900,-5.519900,-5.519900,-5.519900,-5.519900,-5.519900,-5.519900,-5.519900,-5.519900,-5.519900,-5.519900,-5.519900,-5.519900,-5.519900,-5.519900,-5.519900,-5.519900,-5.519900,-5.519900,-5.519900,-5.519900,-5.519900,-5.519900,-5.519900,-5.519900,-5.519900,-5.519900,-5.519900,-5.519900,-5.519900,-5.519900,-5.519900,-5.519900,-5.519900,-5.519900,-5.519900,-5.519900,-5.519900,-5.519900,-5.519900,-5.519900,-5.519900,-5.519900,-5.519900,-5.519900,-5.519900,-5.519900,-5.519900,-5.519900,-5.519900,-5.519900,-5.519900,-5.519900,-5.519900,-5.519900,-5.519900,-5.519900,-5.519900,-5.519900,-5.519900,-5.519900,-5.519900,-5.519900,-5.519900,-5.519900,-5.519900,-5.519900,-5.519900,-5.519900,-5.519900,-5.519900,-5.519900,-5.519900,-5.519900,-5.519900,-5.519900,-5.519900,-5.519900,-5.519900,-5.519900,-5.519900,-5.519900,-5.519900,-5.519900,-5.519900,-5.519900,-5.519900,-5.519900,-5.519900,-5.519900,-5.519900,-5.519900,-5.519900,-5.519900,-5.519900,-5.519900,-5.519900,-5.519900,-5.519900,-5.519900,-5.519900,-5.519900,-5.519900,-5.519900,-5.519900,-5.519900,-5.519900,-5.519900,-5.519900,-5.519900,-5.519900,-5.519900,-5.519900,-5.519900,-5.519900,-5.519900,-5.519900,-5.519900,-5.519900,-5.519900,-5.519900,-5.519900,-5.519900,-5.519900,-5.519900,-5.519900,-5.519900,-5.519900,-5.519900,-5.519900,-5.519900,-5.519900,-5.519900,-5.519900,-5.519900,-5.519900,-5.519900,-5.519900,-5.519900,-5.519900,-5.519900,-5.519900,-5.519900,-5.519900,-5.519900,-5.519900,-5.519900,-5.519900,-5.519900,-5.519900,-5.519900,-5.519900,-5.519900,-5.519900,-5.519900,-5.519900,-5.519900,-5.519900,-5.519900,-5.519900,-5.519900,-5.519900,-5.519900,-5.519900,-5.519900,-5.519900,-5.519900,-5.519900,-5.519900,-5.519900,-5.519900,-5.519900,-5.519900,-5.519900,-5.519900,-5.519900,-5.519900,-5.519900,-5.519900,-5.519900,-5.519900,-5.519900,-5.519900,-5.519900,-5.519900,-5.519900,-5.519900}, // e1_4_4_127
{-5.519900,-5.519900,-5.519900,-5.519900,-5.519900,-5.519900,-5.519900,-5.519900,-5.519900,-5.519900,-5.519900,-5.519900,-5.519900,-5.519900,-5.519900,-5.519900,-5.519900,-5.519900,-5.519900,-5.519900,-5.519900,-5.519900,-5.519900,-5.519900,-5.519900,-5.519900,-5.519900,-5.519900,-5.519900,-5.519900,-5.519900,-5.519900,-5.519900,-5.519900,-5.519900,-5.519900,-5.519900,-5.519900,-5.519900,-5.519900,-5.519900,-5.519900,-5.519900,-5.519900,-5.519900,-5.519900,-5.519900,-5.519900,-5.519900,-5.519900,-5.519900,-5.519900,-5.519900,-5.519900,-5.519900,-5.519900,-5.519900,-5.519900,-5.519900,-5.519900,-5.519900,-5.519900,-5.519900,-5.519900,-5.519900,-5.519900,-5.519900,-5.519900,-5.519900,-5.519900,-5.519900,-5.519900,-5.519900,-5.519900,-5.519900,-5.519900,-5.519900,-5.519900,-5.519900,-5.519900,-5.519900,-5.519900,-5.519900,-5.519900,-5.519900,-5.519900,-5.519900,-5.519900,-5.519900,-5.519900,-5.519900,-5.519900,-5.519900,-5.519900,-5.519900,-5.519900,-5.519900,-5.519900,-5.519900,-5.519900,-5.519900,-5.519900,-5.519900,-5.519900,-5.519900,-5.519900,-5.519900,-5.519900,-5.519900,-5.519900,-5.519900,-5.519900,-5.519900,-5.519900,-5.519900,-5.519900,-5.519900,-5.519900,-5.519900,-5.519900,-5.519900,-5.519900,-5.519900,-5.519900,-5.519900,-5.519900,-5.519900,-5.519900,-5.519900,-5.519900,-5.519900,-5.519900,-5.519900,-5.519900,-5.519900,-5.519900,-5.519900,-5.519900,-5.519900,-5.519900,-5.519900,-5.519900,-5.519900,-5.519900,-5.519900,-5.519900,-5.519900,-5.519900,-5.519900,-5.519900,-5.519900,-5.519900,-5.519900,-5.519900,-5.519900,-5.519900,-5.519900,-5.519900,-5.519900,-5.519900,-5.519900,-5.519900,-5.519900,-5.519900,-5.519900,-5.519900,-5.519900,-5.519900,-5.519900,-5.519900,-5.519900,-5.519900,-5.519900,-5.519900,-5.519900,-5.519900,-5.519900,-5.519900,-5.519900,-5.519900,-5.519900,-5.519900,-5.519900,-5.519900,-5.519900,-5.519900,-5.519900,-5.519900,-5.519900,-5.519900,-5.519900,-5.519900,-5.519900,-5.519900,-5.519900,-5.519900,-5.519900,-5.519900,-5.519900,-5.519900,-5.519900,-5.519900,-5.519900,-5.519900,-5.519900,-5.519900,-5.519900,-5.519900,-5.519900,-5.519900,-5.519900,-5.519900,-5.519900,-5.519900,-5.519900,-5.519900,-5.519900,-5.519900,-5.519900,-5.519900,-5.519900,-5.519900,-5.519900,-5.519900,-5.519900,-5.519900,-5.519900,-5.519900,-5.519900,-5.519900,-5.519900,-5.519900,-5.519900,-5.519900,-5.519900,-5.519900,-5.519900,-5.519900,-5.519900,-5.519900,-5.519900,-5.519900,-5.519900,-5.519900,-5.519900,-5.519900,-5.519900,-5.519900,-5.519900,-5.519900,-5.519900,-5.519900,-5.519900,-5.519900,-5.519900,-5.519900}, // e1_4_4_128
{-5.519900,-5.519900,-5.519900,-5.519900,-5.519900,-5.519900,-5.519900,-5.519900,-5.519900,-5.519900,-5.519900,-5.519900,-5.519900,-5.519900,-5.519900,-5.519900,-5.519900,-5.519900,-5.519900,-5.519900,-5.519900,-5.519900,-5.519900,-5.519900,-5.519900,-5.519900,-5.519900,-5.519900,-5.519900,-5.519900,-5.519900,-5.519900,-5.519900,-5.519900,-5.519900,-5.519900,-5.519900,-5.519900,-5.519900,-5.519900,-5.519900,-5.519900,-5.519900,-5.519900,-5.519900,-5.519900,-5.519900,-5.519900,-5.519900,-5.519900,-5.519900,-5.519900,-5.519900,-5.519900,-5.519900,-5.519900,-5.519900,-5.519900,-5.519900,-5.519900,-5.519900,-5.519900,-5.519900,-5.519900,-5.519900,-5.519900,-5.519900,-5.519900,-5.519900,-5.519900,-5.519900,-5.519900,-5.519900,-5.519900,-5.519900,-5.519900,-5.519900,-5.519900,-5.519900,-5.519900,-5.519900,-5.519900,-5.519900,-5.519900,-5.519900,-5.519900,-5.519900,-5.519900,-5.519900,-5.519900,-5.519900,-5.519900,-5.519900,-5.519900,-5.519900,-5.519900,-5.519900,-5.519900,-5.519900,-5.519900,-5.519900,-5.519900,-5.519900,-5.519900,-5.519900,-5.519900,-5.519900,-5.519900,-5.519900,-5.519900,-5.519900,-5.519900,-5.519900,-5.519900,-5.519900,-5.519900,-5.519900,-5.519900,-5.519900,-5.519900,-5.519900,-5.519900,-5.519900,-5.519900,-5.519900,-5.519900,-5.519900,-5.519900,-5.519900,-5.519900,-5.519900,-5.519900,-5.519900,-5.519900,-5.519900,-5.519900,-5.519900,-5.519900,-5.519900,-5.519900,-5.519900,-5.519900,-5.519900,-5.519900,-5.519900,-5.519900,-5.519900,-5.519900,-5.519900,-5.519900,-5.519900,-5.519900,-5.519900,-5.519900,-5.519900,-5.519900,-5.519900,-5.519900,-5.519900,-5.519900,-5.519900,-5.519900,-5.519900,-5.519900,-5.519900,-5.519900,-5.519900,-5.519900,-5.519900,-5.519900,-5.519900,-5.519900,-5.519900,-5.519900,-5.519900,-5.519900,-5.519900,-5.519900,-5.519900,-5.519900,-5.519900,-5.519900,-5.519900,-5.519900,-5.519900,-5.519900,-5.519900,-5.519900,-5.519900,-5.519900,-5.519900,-5.519900,-5.519900,-5.519900,-5.519900,-5.519900,-5.519900,-5.519900,-5.519900,-5.519900,-5.519900,-5.519900,-5.519900,-5.519900,-5.519900,-5.519900,-5.519900,-5.519900,-5.519900,-5.519900,-5.519900,-5.519900,-5.519900,-5.519900,-5.519900,-5.519900,-5.519900,-5.519900,-5.519900,-5.519900,-5.519900,-5.519900,-5.519900,-5.519900,-5.519900,-5.519900,-5.519900,-5.519900,-5.519900,-5.519900,-5.519900,-5.519900,-5.519900,-5.519900,-5.519900,-5.519900,-5.519900,-5.519900,-5.519900,-5.519900,-5.519900,-5.519900,-5.519900,-5.519900,-5.519900,-5.519900,-5.519900,-5.519900,-5.519900,-5.519900,-5.519900,-5.519900,-5.519900,-5.519900,-5.519900,-5.519900}, // e1_4_4_129
{-5.519900,-5.519900,-5.519900,-5.519900,-5.519900,-5.519900,-5.519900,-5.519900,-5.519900,-5.519900,-5.519900,-5.519900,-5.519900,-5.519900,-5.519900,-5.519900,-5.519900,-5.519900,-5.519900,-5.519900,-5.519900,-5.519900,-5.519900,-5.519900,-5.519900,-5.519900,-5.519900,-5.519900,-5.519900,-5.519900,-5.519900,-5.519900,-5.519900,-5.519900,-5.519900,-5.519900,-5.519900,-5.519900,-5.519900,-5.519900,-5.519900,-5.519900,-5.519900,-5.519900,-5.519900,-5.519900,-5.519900,-5.519900,-5.519900,-5.519900,-5.519900,-5.519900,-5.519900,-5.519900,-5.519900,-5.519900,-5.519900,-5.519900,-5.519900,-5.519900,-5.519900,-5.519900,-5.519900,-5.519900,-5.519900,-5.519900,-5.519900,-5.519900,-5.519900,-5.519900,-5.519900,-5.519900,-5.519900,-5.519900,-5.519900,-5.519900,-5.519900,-5.519900,-5.519900,-5.519900,-5.519900,-5.519900,-5.519900,-5.519900,-5.519900,-5.519900,-5.519900,-5.519900,-5.519900,-5.519900,-5.519900,-5.519900,-5.519900,-5.519900,-5.519900,-5.519900,-5.519900,-5.519900,-5.519900,-5.519900,-5.519900,-5.519900,-5.519900,-5.519900,-5.519900,-5.519900,-5.519900,-5.519900,-5.519900,-5.519900,-5.519900,-5.519900,-5.519900,-5.519900,-5.519900,-5.519900,-5.519900,-5.519900,-5.519900,-5.519900,-5.519900,-5.519900,-5.519900,-5.519900,-5.519900,-5.519900,-5.519900,-5.519900,-5.519900,-5.519900,-5.519900,-5.519900,-5.519900,-5.519900,-5.519900,-5.519900,-5.519900,-5.519900,-5.519900,-5.519900,-5.519900,-5.519900,-5.519900,-5.519900,-5.519900,-5.519900,-5.519900,-5.519900,-5.519900,-5.519900,-5.519900,-5.519900,-5.519900,-5.519900,-5.519900,-5.519900,-5.519900,-5.519900,-5.519900,-5.519900,-5.519900,-5.519900,-5.519900,-5.519900,-5.519900,-5.519900,-5.519900,-5.519900,-5.519900,-5.519900,-5.519900,-5.519900,-5.519900,-5.519900,-5.519900,-5.519900,-5.519900,-5.519900,-5.519900,-5.519900,-5.519900,-5.519900,-5.519900,-5.519900,-5.519900,-5.519900,-5.519900,-5.519900,-5.519900,-5.519900,-5.519900,-5.519900,-5.519900,-5.519900,-5.519900,-5.519900,-5.519900,-5.519900,-5.519900,-5.519900,-5.519900,-5.519900,-5.519900,-5.519900,-5.519900,-5.519900,-5.519900,-5.519900,-5.519900,-5.519900,-5.519900,-5.519900,-5.519900,-5.519900,-5.519900,-5.519900,-5.519900,-5.519900,-5.519900,-5.519900,-5.519900,-5.519900,-5.519900,-5.519900,-5.519900,-5.519900,-5.519900,-5.519900,-5.519900,-5.519900,-5.519900,-5.519900,-5.519900,-5.519900,-5.519900,-5.519900,-5.519900,-5.519900,-5.519900,-5.519900,-5.519900,-5.519900,-5.519900,-5.519900,-5.519900,-5.519900,-5.519900,-5.519900,-5.519900,-5.519900,-5.519900,-5.519900,-5.519900,-5.519900,-5.519900,-5.519900}, // e1_4_4_130
{-5.519900,-5.519900,-5.519900,-5.519900,-5.519900,-5.519900,-5.519900,-5.519900,-5.519900,-5.519900,-5.519900,-5.519900,-5.519900,-5.519900,-5.519900,-5.519900,-5.519900,-5.519900,-5.519900,-5.519900,-5.519900,-5.519900,-5.519900,-5.519900,-5.519900,-5.519900,-5.519900,-5.519900,-5.519900,-5.519900,-5.519900,-5.519900,-5.519900,-5.519900,-5.519900,-5.519900,-5.519900,-5.519900,-5.519900,-5.519900,-5.519900,-5.519900,-5.519900,-5.519900,-5.519900,-5.519900,-5.519900,-5.519900,-5.519900,-5.519900,-5.519900,-5.519900,-5.519900,-5.519900,-5.519900,-5.519900,-5.519900,-5.519900,-5.519900,-5.519900,-5.519900,-5.519900,-5.519900,-5.519900,-5.519900,-5.519900,-5.519900,-5.519900,-5.519900,-5.519900,-5.519900,-5.519900,-5.519900,-5.519900,-5.519900,-5.519900,-5.519900,-5.519900,-5.519900,-5.519900,-5.519900,-5.519900,-5.519900,-5.519900,-5.519900,-5.519900,-5.519900,-5.519900,-5.519900,-5.519900,-5.519900,-5.519900,-5.519900,-5.519900,-5.519900,-5.519900,-5.519900,-5.519900,-5.519900,-5.519900,-5.519900,-5.519900,-5.519900,-5.519900,-5.519900,-5.519900,-5.519900,-5.519900,-5.519900,-5.519900,-5.519900,-5.519900,-5.519900,-5.519900,-5.519900,-5.519900,-5.519900,-5.519900,-5.519900,-5.519900,-5.519900,-5.519900,-5.519900,-5.519900,-5.519900,-5.519900,-5.519900,-5.519900,-5.519900,-5.519900,-5.519900,-5.519900,-5.519900,-5.519900,-5.519900,-5.519900,-5.519900,-5.519900,-5.519900,-5.519900,-5.519900,-5.519900,-5.519900,-5.519900,-5.519900,-5.519900,-5.519900,-5.519900,-5.519900,-5.519900,-5.519900,-5.519900,-5.519900,-5.519900,-5.519900,-5.519900,-5.519900,-5.519900,-5.519900,-5.519900,-5.519900,-5.519900,-5.519900,-5.519900,-5.519900,-5.519900,-5.519900,-5.519900,-5.519900,-5.519900,-5.519900,-5.519900,-5.519900,-5.519900,-5.519900,-5.519900,-5.519900,-5.519900,-5.519900,-5.519900,-5.519900,-5.519900,-5.519900,-5.519900,-5.519900,-5.519900,-5.519900,-5.519900,-5.519900,-5.519900,-5.519900,-5.519900,-5.519900,-5.519900,-5.519900,-5.519900,-5.519900,-5.519900,-5.519900,-5.519900,-5.519900,-5.519900,-5.519900,-5.519900,-5.519900,-5.519900,-5.519900,-5.519900,-5.519900,-5.519900,-5.519900,-5.519900,-5.519900,-5.519900,-5.519900,-5.519900,-5.519900,-5.519900,-5.519900,-5.519900,-5.519900,-5.519900,-5.519900,-5.519900,-5.519900,-5.519900,-5.519900,-5.519900,-5.519900,-5.519900,-5.519900,-5.519900,-5.519900,-5.519900,-5.519900,-5.519900,-5.519900,-5.519900,-5.519900,-5.519900,-5.519900,-5.519900,-5.519900,-5.519900,-5.519900,-5.519900,-5.519900,-5.519900,-5.519900,-5.519900,-5.519900,-5.519900,-5.519900,-5.519900,-5.519900,-5.519900}, // e1_4_4_131
{-5.519900,-5.519900,-5.519900,-5.519900,-5.519900,-5.519900,-5.519900,-5.519900,-5.519900,-5.519900,-5.519900,-5.519900,-5.519900,-5.519900,-5.519900,-5.519900,-5.519900,-5.519900,-5.519900,-5.519900,-5.519900,-5.519900,-5.519900,-5.519900,-5.519900,-5.519900,-5.519900,-5.519900,-5.519900,-5.519900,-5.519900,-5.519900,-5.519900,-5.519900,-5.519900,-5.519900,-5.519900,-5.519900,-5.519900,-5.519900,-5.519900,-5.519900,-5.519900,-5.519900,-5.519900,-5.519900,-5.519900,-5.519900,-5.519900,-5.519900,-5.519900,-5.519900,-5.519900,-5.519900,-5.519900,-5.519900,-5.519900,-5.519900,-5.519900,-5.519900,-5.519900,-5.519900,-5.519900,-5.519900,-5.519900,-5.519900,-5.519900,-5.519900,-5.519900,-5.519900,-5.519900,-5.519900,-5.519900,-5.519900,-5.519900,-5.519900,-5.519900,-5.519900,-5.519900,-5.519900,-5.519900,-5.519900,-5.519900,-5.519900,-5.519900,-5.519900,-5.519900,-5.519900,-5.519900,-5.519900,-5.519900,-5.519900,-5.519900,-5.519900,-5.519900,-5.519900,-5.519900,-5.519900,-5.519900,-5.519900,-5.519900,-5.519900,-5.519900,-5.519900,-5.519900,-5.519900,-5.519900,-5.519900,-5.519900,-5.519900,-5.519900,-5.519900,-5.519900,-5.519900,-5.519900,-5.519900,-5.519900,-5.519900,-5.519900,-5.519900,-5.519900,-5.519900,-5.519900,-5.519900,-5.519900,-5.519900,-5.519900,-5.519900,-5.519900,-5.519900,-5.519900,-5.519900,-5.519900,-5.519900,-5.519900,-5.519900,-5.519900,-5.519900,-5.519900,-5.519900,-5.519900,-5.519900,-5.519900,-5.519900,-5.519900,-5.519900,-5.519900,-5.519900,-5.519900,-5.519900,-5.519900,-5.519900,-5.519900,-5.519900,-5.519900,-5.519900,-5.519900,-5.519900,-5.519900,-5.519900,-5.519900,-5.519900,-5.519900,-5.519900,-5.519900,-5.519900,-5.519900,-5.519900,-5.519900,-5.519900,-5.519900,-5.519900,-5.519900,-5.519900,-5.519900,-5.519900,-5.519900,-5.519900,-5.519900,-5.519900,-5.519900,-5.519900,-5.519900,-5.519900,-5.519900,-5.519900,-5.519900,-5.519900,-5.519900,-5.519900,-5.519900,-5.519900,-5.519900,-5.519900,-5.519900,-5.519900,-5.519900,-5.519900,-5.519900,-5.519900,-5.519900,-5.519900,-5.519900,-5.519900,-5.519900,-5.519900,-5.519900,-5.519900,-5.519900,-5.519900,-5.519900,-5.519900,-5.519900,-5.519900,-5.519900,-5.519900,-5.519900,-5.519900,-5.519900,-5.519900,-5.519900,-5.519900,-5.519900,-5.519900,-5.519900,-5.519900,-5.519900,-5.519900,-5.519900,-5.519900,-5.519900,-5.519900,-5.519900,-5.519900,-5.519900,-5.519900,-5.519900,-5.519900,-5.519900,-5.519900,-5.519900,-5.519900,-5.519900,-5.519900,-5.519900,-5.519900,-5.519900,-5.519900,-5.519900,-5.519900,-5.519900,-5.519900,-5.519900,-5.519900,-5.519900,-5.519900}, // e1_4_4_132
{-5.519900,-5.519900,-5.519900,-5.519900,-5.519900,-5.519900,-5.519900,-5.519900,-5.519900,-5.519900,-5.519900,-5.519900,-5.519900,-5.519900,-5.519900,-5.519900,-5.519900,-5.519900,-5.519900,-5.519900,-5.519900,-5.519900,-5.519900,-5.519900,-5.519900,-5.519900,-5.519900,-5.519900,-5.519900,-5.519900,-5.519900,-5.519900,-5.519900,-5.519900,-5.519900,-5.519900,-5.519900,-5.519900,-5.519900,-5.519900,-5.519900,-5.519900,-5.519900,-5.519900,-5.519900,-5.519900,-5.519900,-5.519900,-5.519900,-5.519900,-5.519900,-5.519900,-5.519900,-5.519900,-5.519900,-5.519900,-5.519900,-5.519900,-5.519900,-5.519900,-5.519900,-5.519900,-5.519900,-5.519900,-5.519900,-5.519900,-5.519900,-5.519900,-5.519900,-5.519900,-5.519900,-5.519900,-5.519900,-5.519900,-5.519900,-5.519900,-5.519900,-5.519900,-5.519900,-5.519900,-5.519900,-5.519900,-5.519900,-5.519900,-5.519900,-5.519900,-5.519900,-5.519900,-5.519900,-5.519900,-5.519900,-5.519900,-5.519900,-5.519900,-5.519900,-5.519900,-5.519900,-5.519900,-5.519900,-5.519900,-5.519900,-5.519900,-5.519900,-5.519900,-5.519900,-5.519900,-5.519900,-5.519900,-5.519900,-5.519900,-5.519900,-5.519900,-5.519900,-5.519900,-5.519900,-5.519900,-5.519900,-5.519900,-5.519900,-5.519900,-5.519900,-5.519900,-5.519900,-5.519900,-5.519900,-5.519900,-5.519900,-5.519900,-5.519900,-5.519900,-5.519900,-5.519900,-5.519900,-5.519900,-5.519900,-5.519900,-5.519900,-5.519900,-5.519900,-5.519900,-5.519900,-5.519900,-5.519900,-5.519900,-5.519900,-5.519900,-5.519900,-5.519900,-5.519900,-5.519900,-5.519900,-5.519900,-5.519900,-5.519900,-5.519900,-5.519900,-5.519900,-5.519900,-5.519900,-5.519900,-5.519900,-5.519900,-5.519900,-5.519900,-5.519900,-5.519900,-5.519900,-5.519900,-5.519900,-5.519900,-5.519900,-5.519900,-5.519900,-5.519900,-5.519900,-5.519900,-5.519900,-5.519900,-5.519900,-5.519900,-5.519900,-5.519900,-5.519900,-5.519900,-5.519900,-5.519900,-5.519900,-5.519900,-5.519900,-5.519900,-5.519900,-5.519900,-5.519900,-5.519900,-5.519900,-5.519900,-5.519900,-5.519900,-5.519900,-5.519900,-5.519900,-5.519900,-5.519900,-5.519900,-5.519900,-5.519900,-5.519900,-5.519900,-5.519900,-5.519900,-5.519900,-5.519900,-5.519900,-5.519900,-5.519900,-5.519900,-5.519900,-5.519900,-5.519900,-5.519900,-5.519900,-5.519900,-5.519900,-5.519900,-5.519900,-5.519900,-5.519900,-5.519900,-5.519900,-5.519900,-5.519900,-5.519900,-5.519900,-5.519900,-5.519900,-5.519900,-5.519900,-5.519900,-5.519900,-5.519900,-5.519900,-5.519900,-5.519900,-5.519900,-5.519900,-5.519900,-5.519900,-5.519900,-5.519900,-5.519900,-5.519900,-5.519900,-5.519900,-5.519900,-5.519900,-5.519900}, // e1_4_4_133
{-5.519900,-5.519900,-5.519900,-5.519900,-5.519900,-5.519900,-5.519900,-5.519900,-5.519900,-5.519900,-5.519900,-5.519900,-5.519900,-5.519900,-5.519900,-5.519900,-5.519900,-5.519900,-5.519900,-5.519900,-5.519900,-5.519900,-5.519900,-5.519900,-5.519900,-5.519900,-5.519900,-5.519900,-5.519900,-5.519900,-5.519900,-5.519900,-5.519900,-5.519900,-5.519900,-5.519900,-5.519900,-5.519900,-5.519900,-5.519900,-5.519900,-5.519900,-5.519900,-5.519900,-5.519900,-5.519900,-5.519900,-5.519900,-5.519900,-5.519900,-5.519900,-5.519900,-5.519900,-5.519900,-5.519900,-5.519900,-5.519900,-5.519900,-5.519900,-5.519900,-5.519900,-5.519900,-5.519900,-5.519900,-5.519900,-5.519900,-5.519900,-5.519900,-5.519900,-5.519900,-5.519900,-5.519900,-5.519900,-5.519900,-5.519900,-5.519900,-5.519900,-5.519900,-5.519900,-5.519900,-5.519900,-5.519900,-5.519900,-5.519900,-5.519900,-5.519900,-5.519900,-5.519900,-5.519900,-5.519900,-5.519900,-5.519900,-5.519900,-5.519900,-5.519900,-5.519900,-5.519900,-5.519900,-5.519900,-5.519900,-5.519900,-5.519900,-5.519900,-5.519900,-5.519900,-5.519900,-5.519900,-5.519900,-5.519900,-5.519900,-5.519900,-5.519900,-5.519900,-5.519900,-5.519900,-5.519900,-5.519900,-5.519900,-5.519900,-5.519900,-5.519900,-5.519900,-5.519900,-5.519900,-5.519900,-5.519900,-5.519900,-5.519900,-5.519900,-5.519900,-5.519900,-5.519900,-5.519900,-5.519900,-5.519900,-5.519900,-5.519900,-5.519900,-5.519900,-5.519900,-5.519900,-5.519900,-5.519900,-5.519900,-5.519900,-5.519900,-5.519900,-5.519900,-5.519900,-5.519900,-5.519900,-5.519900,-5.519900,-5.519900,-5.519900,-5.519900,-5.519900,-5.519900,-5.519900,-5.519900,-5.519900,-5.519900,-5.519900,-5.519900,-5.519900,-5.519900,-5.519900,-5.519900,-5.519900,-5.519900,-5.519900,-5.519900,-5.519900,-5.519900,-5.519900,-5.519900,-5.519900,-5.519900,-5.519900,-5.519900,-5.519900,-5.519900,-5.519900,-5.519900,-5.519900,-5.519900,-5.519900,-5.519900,-5.519900,-5.519900,-5.519900,-5.519900,-5.519900,-5.519900,-5.519900,-5.519900,-5.519900,-5.519900,-5.519900,-5.519900,-5.519900,-5.519900,-5.519900,-5.519900,-5.519900,-5.519900,-5.519900,-5.519900,-5.519900,-5.519900,-5.519900,-5.519900,-5.519900,-5.519900,-5.519900,-5.519900,-5.519900,-5.519900,-5.519900,-5.519900,-5.519900,-5.519900,-5.519900,-5.519900,-5.519900,-5.519900,-5.519900,-5.519900,-5.519900,-5.519900,-5.519900,-5.519900,-5.519900,-5.519900,-5.519900,-5.519900,-5.519900,-5.519900,-5.519900,-5.519900,-5.519900,-5.519900,-5.519900,-5.519900,-5.519900,-5.519900,-5.519900,-5.519900,-5.519900,-5.519900,-5.519900,-5.519900,-5.519900,-5.519900,-5.519900,-5.519900}, // e1_4_4_134
{-5.519900,-5.519900,-5.519900,-5.519900,-5.519900,-5.519900,-5.519900,-5.519900,-5.519900,-5.519900,-5.519900,-5.519900,-5.519900,-5.519900,-5.519900,-5.519900,-5.519900,-5.519900,-5.519900,-5.519900,-5.519900,-5.519900,-5.519900,-5.519900,-5.519900,-5.519900,-5.519900,-5.519900,-5.519900,-5.519900,-5.519900,-5.519900,-5.519900,-5.519900,-5.519900,-5.519900,-5.519900,-5.519900,-5.519900,-5.519900,-5.519900,-5.519900,-5.519900,-5.519900,-5.519900,-5.519900,-5.519900,-5.519900,-5.519900,-5.519900,-5.519900,-5.519900,-5.519900,-5.519900,-5.519900,-5.519900,-5.519900,-5.519900,-5.519900,-5.519900,-5.519900,-5.519900,-5.519900,-5.519900,-5.519900,-5.519900,-5.519900,-5.519900,-5.519900,-5.519900,-5.519900,-5.519900,-5.519900,-5.519900,-5.519900,-5.519900,-5.519900,-5.519900,-5.519900,-5.519900,-5.519900,-5.519900,-5.519900,-5.519900,-5.519900,-5.519900,-5.519900,-5.519900,-5.519900,-5.519900,-5.519900,-5.519900,-5.519900,-5.519900,-5.519900,-5.519900,-5.519900,-5.519900,-5.519900,-5.519900,-5.519900,-5.519900,-5.519900,-5.519900,-5.519900,-5.519900,-5.519900,-5.519900,-5.519900,-5.519900,-5.519900,-5.519900,-5.519900,-5.519900,-5.519900,-5.519900,-5.519900,-5.519900,-5.519900,-5.519900,-5.519900,-5.519900,-5.519900,-5.519900,-5.519900,-5.519900,-5.519900,-5.519900,-5.519900,-5.519900,-5.519900,-5.519900,-5.519900,-5.519900,-5.519900,-5.519900,-5.519900,-5.519900,-5.519900,-5.519900,-5.519900,-5.519900,-5.519900,-5.519900,-5.519900,-5.519900,-5.519900,-5.519900,-5.519900,-5.519900,-5.519900,-5.519900,-5.519900,-5.519900,-5.519900,-5.519900,-5.519900,-5.519900,-5.519900,-5.519900,-5.519900,-5.519900,-5.519900,-5.519900,-5.519900,-5.519900,-5.519900,-5.519900,-5.519900,-5.519900,-5.519900,-5.519900,-5.519900,-5.519900,-5.519900,-5.519900,-5.519900,-5.519900,-5.519900,-5.519900,-5.519900,-5.519900,-5.519900,-5.519900,-5.519900,-5.519900,-5.519900,-5.519900,-5.519900,-5.519900,-5.519900,-5.519900,-5.519900,-5.519900,-5.519900,-5.519900,-5.519900,-5.519900,-5.519900,-5.519900,-5.519900,-5.519900,-5.519900,-5.519900,-5.519900,-5.519900,-5.519900,-5.519900,-5.519900,-5.519900,-5.519900,-5.519900,-5.519900,-5.519900,-5.519900,-5.519900,-5.519900,-5.519900,-5.519900,-5.519900,-5.519900,-5.519900,-5.519900,-5.519900,-5.519900,-5.519900,-5.519900,-5.519900,-5.519900,-5.519900,-5.519900,-5.519900,-5.519900,-5.519900,-5.519900,-5.519900,-5.519900,-5.519900,-5.519900,-5.519900,-5.519900,-5.519900,-5.519900,-5.519900,-5.519900,-5.519900,-5.519900,-5.519900,-5.519900,-5.519900,-5.519900,-5.519900,-5.519900,-5.519900,-5.519900,-5.519900}, // e1_4_4_135
{-5.519900,-5.519900,-5.519900,-5.519900,-5.519900,-5.519900,-5.519900,-5.519900,-5.519900,-5.519900,-5.519900,-5.519900,-5.519900,-5.519900,-5.519900,-5.519900,-5.519900,-5.519900,-5.519900,-5.519900,-5.519900,-5.519900,-5.519900,-5.519900,-5.519900,-5.519900,-5.519900,-5.519900,-5.519900,-5.519900,-5.519900,-5.519900,-5.519900,-5.519900,-5.519900,-5.519900,-5.519900,-5.519900,-5.519900,-5.519900,-5.519900,-5.519900,-5.519900,-5.519900,-5.519900,-5.519900,-5.519900,-5.519900,-5.519900,-5.519900,-5.519900,-5.519900,-5.519900,-5.519900,-5.519900,-5.519900,-5.519900,-5.519900,-5.519900,-5.519900,-5.519900,-5.519900,-5.519900,-5.519900,-5.519900,-5.519900,-5.519900,-5.519900,-5.519900,-5.519900,-5.519900,-5.519900,-5.519900,-5.519900,-5.519900,-5.519900,-5.519900,-5.519900,-5.519900,-5.519900,-5.519900,-5.519900,-5.519900,-5.519900,-5.519900,-5.519900,-5.519900,-5.519900,-5.519900,-5.519900,-5.519900,-5.519900,-5.519900,-5.519900,-5.519900,-5.519900,-5.519900,-5.519900,-5.519900,-5.519900,-5.519900,-5.519900,-5.519900,-5.519900,-5.519900,-5.519900,-5.519900,-5.519900,-5.519900,-5.519900,-5.519900,-5.519900,-5.519900,-5.519900,-5.519900,-5.519900,-5.519900,-5.519900,-5.519900,-5.519900,-5.519900,-5.519900,-5.519900,-5.519900,-5.519900,-5.519900,-5.519900,-5.519900,-5.519900,-5.519900,-5.519900,-5.519900,-5.519900,-5.519900,-5.519900,-5.519900,-5.519900,-5.519900,-5.519900,-5.519900,-5.519900,-5.519900,-5.519900,-5.519900,-5.519900,-5.519900,-5.519900,-5.519900,-5.519900,-5.519900,-5.519900,-5.519900,-5.519900,-5.519900,-5.519900,-5.519900,-5.519900,-5.519900,-5.519900,-5.519900,-5.519900,-5.519900,-5.519900,-5.519900,-5.519900,-5.519900,-5.519900,-5.519900,-5.519900,-5.519900,-5.519900,-5.519900,-5.519900,-5.519900,-5.519900,-5.519900,-5.519900,-5.519900,-5.519900,-5.519900,-5.519900,-5.519900,-5.519900,-5.519900,-5.519900,-5.519900,-5.519900,-5.519900,-5.519900,-5.519900,-5.519900,-5.519900,-5.519900,-5.519900,-5.519900,-5.519900,-5.519900,-5.519900,-5.519900,-5.519900,-5.519900,-5.519900,-5.519900,-5.519900,-5.519900,-5.519900,-5.519900,-5.519900,-5.519900,-5.519900,-5.519900,-5.519900,-5.519900,-5.519900,-5.519900,-5.519900,-5.519900,-5.519900,-5.519900,-5.519900,-5.519900,-5.519900,-5.519900,-5.519900,-5.519900,-5.519900,-5.519900,-5.519900,-5.519900,-5.519900,-5.519900,-5.519900,-5.519900,-5.519900,-5.519900,-5.519900,-5.519900,-5.519900,-5.519900,-5.519900,-5.519900,-5.519900,-5.519900,-5.519900,-5.519900,-5.519900,-5.519900,-5.519900,-5.519900,-5.519900,-5.519900,-5.519900,-5.519900,-5.519900,-5.519900,-5.519900}, // e1_4_4_136
{-5.519900,-5.519900,-5.519900,-5.519900,-5.519900,-5.519900,-5.519900,-5.519900,-5.519900,-5.519900,-5.519900,-5.519900,-5.519900,-5.519900,-5.519900,-5.519900,-5.519900,-5.519900,-5.519900,-5.519900,-5.519900,-5.519900,-5.519900,-5.519900,-5.519900,-5.519900,-5.519900,-5.519900,-5.519900,-5.519900,-5.519900,-5.519900,-5.519900,-5.519900,-5.519900,-5.519900,-5.519900,-5.519900,-5.519900,-5.519900,-5.519900,-5.519900,-5.519900,-5.519900,-5.519900,-5.519900,-5.519900,-5.519900,-5.519900,-5.519900,-5.519900,-5.519900,-5.519900,-5.519900,-5.519900,-5.519900,-5.519900,-5.519900,-5.519900,-5.519900,-5.519900,-5.519900,-5.519900,-5.519900,-5.519900,-5.519900,-5.519900,-5.519900,-5.519900,-5.519900,-5.519900,-5.519900,-5.519900,-5.519900,-5.519900,-5.519900,-5.519900,-5.519900,-5.519900,-5.519900,-5.519900,-5.519900,-5.519900,-5.519900,-5.519900,-5.519900,-5.519900,-5.519900,-5.519900,-5.519900,-5.519900,-5.519900,-5.519900,-5.519900,-5.519900,-5.519900,-5.519900,-5.519900,-5.519900,-5.519900,-5.519900,-5.519900,-5.519900,-5.519900,-5.519900,-5.519900,-5.519900,-5.519900,-5.519900,-5.519900,-5.519900,-5.519900,-5.519900,-5.519900,-5.519900,-5.519900,-5.519900,-5.519900,-5.519900,-5.519900,-5.519900,-5.519900,-5.519900,-5.519900,-5.519900,-5.519900,-5.519900,-5.519900,-5.519900,-5.519900,-5.519900,-5.519900,-5.519900,-5.519900,-5.519900,-5.519900,-5.519900,-5.519900,-5.519900,-5.519900,-5.519900,-5.519900,-5.519900,-5.519900,-5.519900,-5.519900,-5.519900,-5.519900,-5.519900,-5.519900,-5.519900,-5.519900,-5.519900,-5.519900,-5.519900,-5.519900,-5.519900,-5.519900,-5.519900,-5.519900,-5.519900,-5.519900,-5.519900,-5.519900,-5.519900,-5.519900,-5.519900,-5.519900,-5.519900,-5.519900,-5.519900,-5.519900,-5.519900,-5.519900,-5.519900,-5.519900,-5.519900,-5.519900,-5.519900,-5.519900,-5.519900,-5.519900,-5.519900,-5.519900,-5.519900,-5.519900,-5.519900,-5.519900,-5.519900,-5.519900,-5.519900,-5.519900,-5.519900,-5.519900,-5.519900,-5.519900,-5.519900,-5.519900,-5.519900,-5.519900,-5.519900,-5.519900,-5.519900,-5.519900,-5.519900,-5.519900,-5.519900,-5.519900,-5.519900,-5.519900,-5.519900,-5.519900,-5.519900,-5.519900,-5.519900,-5.519900,-5.519900,-5.519900,-5.519900,-5.519900,-5.519900,-5.519900,-5.519900,-5.519900,-5.519900,-5.519900,-5.519900,-5.519900,-5.519900,-5.519900,-5.519900,-5.519900,-5.519900,-5.519900,-5.519900,-5.519900,-5.519900,-5.519900,-5.519900,-5.519900,-5.519900,-5.519900,-5.519900,-5.519900,-5.519900,-5.519900,-5.519900,-5.519900,-5.519900,-5.519900,-5.519900,-5.519900,-5.519900,-5.519900,-5.519900,-5.519900}, // e1_4_4_137
{-5.519900,-5.519900,-5.519900,-5.519900,-5.519900,-5.519900,-5.519900,-5.519900,-5.519900,-5.519900,-5.519900,-5.519900,-5.519900,-5.519900,-5.519900,-5.519900,-5.519900,-5.519900,-5.519900,-5.519900,-5.519900,-5.519900,-5.519900,-5.519900,-5.519900,-5.519900,-5.519900,-5.519900,-5.519900,-5.519900,-5.519900,-5.519900,-5.519900,-5.519900,-5.519900,-5.519900,-5.519900,-5.519900,-5.519900,-5.519900,-5.519900,-5.519900,-5.519900,-5.519900,-5.519900,-5.519900,-5.519900,-5.519900,-5.519900,-5.519900,-5.519900,-5.519900,-5.519900,-5.519900,-5.519900,-5.519900,-5.519900,-5.519900,-5.519900,-5.519900,-5.519900,-5.519900,-5.519900,-5.519900,-5.519900,-5.519900,-5.519900,-5.519900,-5.519900,-5.519900,-5.519900,-5.519900,-5.519900,-5.519900,-5.519900,-5.519900,-5.519900,-5.519900,-5.519900,-5.519900,-5.519900,-5.519900,-5.519900,-5.519900,-5.519900,-5.519900,-5.519900,-5.519900,-5.519900,-5.519900,-5.519900,-5.519900,-5.519900,-5.519900,-5.519900,-5.519900,-5.519900,-5.519900,-5.519900,-5.519900,-5.519900,-5.519900,-5.519900,-5.519900,-5.519900,-5.519900,-5.519900,-5.519900,-5.519900,-5.519900,-5.519900,-5.519900,-5.519900,-5.519900,-5.519900,-5.519900,-5.519900,-5.519900,-5.519900,-5.519900,-5.519900,-5.519900,-5.519900,-5.519900,-5.519900,-5.519900,-5.519900,-5.519900,-5.519900,-5.519900,-5.519900,-5.519900,-5.519900,-5.519900,-5.519900,-5.519900,-5.519900,-5.519900,-5.519900,-5.519900,-5.519900,-5.519900,-5.519900,-5.519900,-5.519900,-5.519900,-5.519900,-5.519900,-5.519900,-5.519900,-5.519900,-5.519900,-5.519900,-5.519900,-5.519900,-5.519900,-5.519900,-5.519900,-5.519900,-5.519900,-5.519900,-5.519900,-5.519900,-5.519900,-5.519900,-5.519900,-5.519900,-5.519900,-5.519900,-5.519900,-5.519900,-5.519900,-5.519900,-5.519900,-5.519900,-5.519900,-5.519900,-5.519900,-5.519900,-5.519900,-5.519900,-5.519900,-5.519900,-5.519900,-5.519900,-5.519900,-5.519900,-5.519900,-5.519900,-5.519900,-5.519900,-5.519900,-5.519900,-5.519900,-5.519900,-5.519900,-5.519900,-5.519900,-5.519900,-5.519900,-5.519900,-5.519900,-5.519900,-5.519900,-5.519900,-5.519900,-5.519900,-5.519900,-5.519900,-5.519900,-5.519900,-5.519900,-5.519900,-5.519900,-5.519900,-5.519900,-5.519900,-5.519900,-5.519900,-5.519900,-5.519900,-5.519900,-5.519900,-5.519900,-5.519900,-5.519900,-5.519900,-5.519900,-5.519900,-5.519900,-5.519900,-5.519900,-5.519900,-5.519900,-5.519900,-5.519900,-5.519900,-5.519900,-5.519900,-5.519900,-5.519900,-5.519900,-5.519900,-5.519900,-5.519900,-5.519900,-5.519900,-5.519900,-5.519900,-5.519900,-5.519900,-5.519900,-5.519900,-5.519900,-5.519900,-5.519900}, // e1_4_4_138
{-5.519900,-5.519900,-5.519900,-5.519900,-5.519900,-5.519900,-5.519900,-5.519900,-5.519900,-5.519900,-5.519900,-5.519900,-5.519900,-5.519900,-5.519900,-5.519900,-5.519900,-5.519900,-5.519900,-5.519900,-5.519900,-5.519900,-5.519900,-5.519900,-5.519900,-5.519900,-5.519900,-5.519900,-5.519900,-5.519900,-5.519900,-5.519900,-5.519900,-5.519900,-5.519900,-5.519900,-5.519900,-5.519900,-5.519900,-5.519900,-5.519900,-5.519900,-5.519900,-5.519900,-5.519900,-5.519900,-5.519900,-5.519900,-5.519900,-5.519900,-5.519900,-5.519900,-5.519900,-5.519900,-5.519900,-5.519900,-5.519900,-5.519900,-5.519900,-5.519900,-5.519900,-5.519900,-5.519900,-5.519900,-5.519900,-5.519900,-5.519900,-5.519900,-5.519900,-5.519900,-5.519900,-5.519900,-5.519900,-5.519900,-5.519900,-5.519900,-5.519900,-5.519900,-5.519900,-5.519900,-5.519900,-5.519900,-5.519900,-5.519900,-5.519900,-5.519900,-5.519900,-5.519900,-5.519900,-5.519900,-5.519900,-5.519900,-5.519900,-5.519900,-5.519900,-5.519900,-5.519900,-5.519900,-5.519900,-5.519900,-5.519900,-5.519900,-5.519900,-5.519900,-5.519900,-5.519900,-5.519900,-5.519900,-5.519900,-5.519900,-5.519900,-5.519900,-5.519900,-5.519900,-5.519900,-5.519900,-5.519900,-5.519900,-5.519900,-5.519900,-5.519900,-5.519900,-5.519900,-5.519900,-5.519900,-5.519900,-5.519900,-5.519900,-5.519900,-5.519900,-5.519900,-5.519900,-5.519900,-5.519900,-5.519900,-5.519900,-5.519900,-5.519900,-5.519900,-5.519900,-5.519900,-5.519900,-5.519900,-5.519900,-5.519900,-5.519900,-5.519900,-5.519900,-5.519900,-5.519900,-5.519900,-5.519900,-5.519900,-5.519900,-5.519900,-5.519900,-5.519900,-5.519900,-5.519900,-5.519900,-5.519900,-5.519900,-5.519900,-5.519900,-5.519900,-5.519900,-5.519900,-5.519900,-5.519900,-5.519900,-5.519900,-5.519900,-5.519900,-5.519900,-5.519900,-5.519900,-5.519900,-5.519900,-5.519900,-5.519900,-5.519900,-5.519900,-5.519900,-5.519900,-5.519900,-5.519900,-5.519900,-5.519900,-5.519900,-5.519900,-5.519900,-5.519900,-5.519900,-5.519900,-5.519900,-5.519900,-5.519900,-5.519900,-5.519900,-5.519900,-5.519900,-5.519900,-5.519900,-5.519900,-5.519900,-5.519900,-5.519900,-5.519900,-5.519900,-5.519900,-5.519900,-5.519900,-5.519900,-5.519900,-5.519900,-5.519900,-5.519900,-5.519900,-5.519900,-5.519900,-5.519900,-5.519900,-5.519900,-5.519900,-5.519900,-5.519900,-5.519900,-5.519900,-5.519900,-5.519900,-5.519900,-5.519900,-5.519900,-5.519900,-5.519900,-5.519900,-5.519900,-5.519900,-5.519900,-5.519900,-5.519900,-5.519900,-5.519900,-5.519900,-5.519900,-5.519900,-5.519900,-5.519900,-5.519900,-5.519900,-5.519900,-5.519900,-5.519900,-5.519900,-5.519900,-5.519900}, // e1_4_4_139
{-5.519900,-5.519900,-5.519900,-5.519900,-5.519900,-5.519900,-5.519900,-5.519900,-5.519900,-5.519900,-5.519900,-5.519900,-5.519900,-5.519900,-5.519900,-5.519900,-5.519900,-5.519900,-5.519900,-5.519900,-5.519900,-5.519900,-5.519900,-5.519900,-5.519900,-5.519900,-5.519900,-5.519900,-5.519900,-5.519900,-5.519900,-5.519900,-5.519900,-5.519900,-5.519900,-5.519900,-5.519900,-5.519900,-5.519900,-5.519900,-5.519900,-5.519900,-5.519900,-5.519900,-5.519900,-5.519900,-5.519900,-5.519900,-5.519900,-5.519900,-5.519900,-5.519900,-5.519900,-5.519900,-5.519900,-5.519900,-5.519900,-5.519900,-5.519900,-5.519900,-5.519900,-5.519900,-5.519900,-5.519900,-5.519900,-5.519900,-5.519900,-5.519900,-5.519900,-5.519900,-5.519900,-5.519900,-5.519900,-5.519900,-5.519900,-5.519900,-5.519900,-5.519900,-5.519900,-5.519900,-5.519900,-5.519900,-5.519900,-5.519900,-5.519900,-5.519900,-5.519900,-5.519900,-5.519900,-5.519900,-5.519900,-5.519900,-5.519900,-5.519900,-5.519900,-5.519900,-5.519900,-5.519900,-5.519900,-5.519900,-5.519900,-5.519900,-5.519900,-5.519900,-5.519900,-5.519900,-5.519900,-5.519900,-5.519900,-5.519900,-5.519900,-5.519900,-5.519900,-5.519900,-5.519900,-5.519900,-5.519900,-5.519900,-5.519900,-5.519900,-5.519900,-5.519900,-5.519900,-5.519900,-5.519900,-5.519900,-5.519900,-5.519900,-5.519900,-5.519900,-5.519900,-5.519900,-5.519900,-5.519900,-5.519900,-5.519900,-5.519900,-5.519900,-5.519900,-5.519900,-5.519900,-5.519900,-5.519900,-5.519900,-5.519900,-5.519900,-5.519900,-5.519900,-5.519900,-5.519900,-5.519900,-5.519900,-5.519900,-5.519900,-5.519900,-5.519900,-5.519900,-5.519900,-5.519900,-5.519900,-5.519900,-5.519900,-5.519900,-5.519900,-5.519900,-5.519900,-5.519900,-5.519900,-5.519900,-5.519900,-5.519900,-5.519900,-5.519900,-5.519900,-5.519900,-5.519900,-5.519900,-5.519900,-5.519900,-5.519900,-5.519900,-5.519900,-5.519900,-5.519900,-5.519900,-5.519900,-5.519900,-5.519900,-5.519900,-5.519900,-5.519900,-5.519900,-5.519900,-5.519900,-5.519900,-5.519900,-5.519900,-5.519900,-5.519900,-5.519900,-5.519900,-5.519900,-5.519900,-5.519900,-5.519900,-5.519900,-5.519900,-5.519900,-5.519900,-5.519900,-5.519900,-5.519900,-5.519900,-5.519900,-5.519900,-5.519900,-5.519900,-5.519900,-5.519900,-5.519900,-5.519900,-5.519900,-5.519900,-5.519900,-5.519900,-5.519900,-5.519900,-5.519900,-5.519900,-5.519900,-5.519900,-5.519900,-5.519900,-5.519900,-5.519900,-5.519900,-5.519900,-5.519900,-5.519900,-5.519900,-5.519900,-5.519900,-5.519900,-5.519900,-5.519900,-5.519900,-5.519900,-5.519900,-5.519900,-5.519900,-5.519900,-5.519900,-5.519900,-5.519900,-5.519900,-5.519900}, // e1_4_4_140
{-5.519900,-5.519900,-5.519900,-5.519900,-5.519900,-5.519900,-5.519900,-5.519900,-5.519900,-5.519900,-5.519900,-5.519900,-5.519900,-5.519900,-5.519900,-5.519900,-5.519900,-5.519900,-5.519900,-5.519900,-5.519900,-5.519900,-5.519900,-5.519900,-5.519900,-5.519900,-5.519900,-5.519900,-5.519900,-5.519900,-5.519900,-5.519900,-5.519900,-5.519900,-5.519900,-5.519900,-5.519900,-5.519900,-5.519900,-5.519900,-5.519900,-5.519900,-5.519900,-5.519900,-5.519900,-5.519900,-5.519900,-5.519900,-5.519900,-5.519900,-5.519900,-5.519900,-5.519900,-5.519900,-5.519900,-5.519900,-5.519900,-5.519900,-5.519900,-5.519900,-5.519900,-5.519900,-5.519900,-5.519900,-5.519900,-5.519900,-5.519900,-5.519900,-5.519900,-5.519900,-5.519900,-5.519900,-5.519900,-5.519900,-5.519900,-5.519900,-5.519900,-5.519900,-5.519900,-5.519900,-5.519900,-5.519900,-5.519900,-5.519900,-5.519900,-5.519900,-5.519900,-5.519900,-5.519900,-5.519900,-5.519900,-5.519900,-5.519900,-5.519900,-5.519900,-5.519900,-5.519900,-5.519900,-5.519900,-5.519900,-5.519900,-5.519900,-5.519900,-5.519900,-5.519900,-5.519900,-5.519900,-5.519900,-5.519900,-5.519900,-5.519900,-5.519900,-5.519900,-5.519900,-5.519900,-5.519900,-5.519900,-5.519900,-5.519900,-5.519900,-5.519900,-5.519900,-5.519900,-5.519900,-5.519900,-5.519900,-5.519900,-5.519900,-5.519900,-5.519900,-5.519900,-5.519900,-5.519900,-5.519900,-5.519900,-5.519900,-5.519900,-5.519900,-5.519900,-5.519900,-5.519900,-5.519900,-5.519900,-5.519900,-5.519900,-5.519900,-5.519900,-5.519900,-5.519900,-5.519900,-5.519900,-5.519900,-5.519900,-5.519900,-5.519900,-5.519900,-5.519900,-5.519900,-5.519900,-5.519900,-5.519900,-5.519900,-5.519900,-5.519900,-5.519900,-5.519900,-5.519900,-5.519900,-5.519900,-5.519900,-5.519900,-5.519900,-5.519900,-5.519900,-5.519900,-5.519900,-5.519900,-5.519900,-5.519900,-5.519900,-5.519900,-5.519900,-5.519900,-5.519900,-5.519900,-5.519900,-5.519900,-5.519900,-5.519900,-5.519900,-5.519900,-5.519900,-5.519900,-5.519900,-5.519900,-5.519900,-5.519900,-5.519900,-5.519900,-5.519900,-5.519900,-5.519900,-5.519900,-5.519900,-5.519900,-5.519900,-5.519900,-5.519900,-5.519900,-5.519900,-5.519900,-5.519900,-5.519900,-5.519900,-5.519900,-5.519900,-5.519900,-5.519900,-5.519900,-5.519900,-5.519900,-5.519900,-5.519900,-5.519900,-5.519900,-5.519900,-5.519900,-5.519900,-5.519900,-5.519900,-5.519900,-5.519900,-5.519900,-5.519900,-5.519900,-5.519900,-5.519900,-5.519900,-5.519900,-5.519900,-5.519900,-5.519900,-5.519900,-5.519900,-5.519900,-5.519900,-5.519900,-5.519900,-5.519900,-5.519900,-5.519900,-5.519900,-5.519900,-5.519900,-5.519900,-5.519900}, // e1_4_4_141
{-5.519900,-5.519900,-5.519900,-5.519900,-5.519900,-5.519900,-5.519900,-5.519900,-5.519900,-5.519900,-5.519900,-5.519900,-5.519900,-5.519900,-5.519900,-5.519900,-5.519900,-5.519900,-5.519900,-5.519900,-5.519900,-5.519900,-5.519900,-5.519900,-5.519900,-5.519900,-5.519900,-5.519900,-5.519900,-5.519900,-5.519900,-5.519900,-5.519900,-5.519900,-5.519900,-5.519900,-5.519900,-5.519900,-5.519900,-5.519900,-5.519900,-5.519900,-5.519900,-5.519900,-5.519900,-5.519900,-5.519900,-5.519900,-5.519900,-5.519900,-5.519900,-5.519900,-5.519900,-5.519900,-5.519900,-5.519900,-5.519900,-5.519900,-5.519900,-5.519900,-5.519900,-5.519900,-5.519900,-5.519900,-5.519900,-5.519900,-5.519900,-5.519900,-5.519900,-5.519900,-5.519900,-5.519900,-5.519900,-5.519900,-5.519900,-5.519900,-5.519900,-5.519900,-5.519900,-5.519900,-5.519900,-5.519900,-5.519900,-5.519900,-5.519900,-5.519900,-5.519900,-5.519900,-5.519900,-5.519900,-5.519900,-5.519900,-5.519900,-5.519900,-5.519900,-5.519900,-5.519900,-5.519900,-5.519900,-5.519900,-5.519900,-5.519900,-5.519900,-5.519900,-5.519900,-5.519900,-5.519900,-5.519900,-5.519900,-5.519900,-5.519900,-5.519900,-5.519900,-5.519900,-5.519900,-5.519900,-5.519900,-5.519900,-5.519900,-5.519900,-5.519900,-5.519900,-5.519900,-5.519900,-5.519900,-5.519900,-5.519900,-5.519900,-5.519900,-5.519900,-5.519900,-5.519900,-5.519900,-5.519900,-5.519900,-5.519900,-5.519900,-5.519900,-5.519900,-5.519900,-5.519900,-5.519900,-5.519900,-5.519900,-5.519900,-5.519900,-5.519900,-5.519900,-5.519900,-5.519900,-5.519900,-5.519900,-5.519900,-5.519900,-5.519900,-5.519900,-5.519900,-5.519900,-5.519900,-5.519900,-5.519900,-5.519900,-5.519900,-5.519900,-5.519900,-5.519900,-5.519900,-5.519900,-5.519900,-5.519900,-5.519900,-5.519900,-5.519900,-5.519900,-5.519900,-5.519900,-5.519900,-5.519900,-5.519900,-5.519900,-5.519900,-5.519900,-5.519900,-5.519900,-5.519900,-5.519900,-5.519900,-5.519900,-5.519900,-5.519900,-5.519900,-5.519900,-5.519900,-5.519900,-5.519900,-5.519900,-5.519900,-5.519900,-5.519900,-5.519900,-5.519900,-5.519900,-5.519900,-5.519900,-5.519900,-5.519900,-5.519900,-5.519900,-5.519900,-5.519900,-5.519900,-5.519900,-5.519900,-5.519900,-5.519900,-5.519900,-5.519900,-5.519900,-5.519900,-5.519900,-5.519900,-5.519900,-5.519900,-5.519900,-5.519900,-5.519900,-5.519900,-5.519900,-5.519900,-5.519900,-5.519900,-5.519900,-5.519900,-5.519900,-5.519900,-5.519900,-5.519900,-5.519900,-5.519900,-5.519900,-5.519900,-5.519900,-5.519900,-5.519900,-5.519900,-5.519900,-5.519900,-5.519900,-5.519900,-5.519900,-5.519900,-5.519900,-5.519900,-5.519900,-5.519900,-5.519900}, // e1_4_4_142
{-5.519900,-5.519900,-5.519900,-5.519900,-5.519900,-5.519900,-5.519900,-5.519900,-5.519900,-5.519900,-5.519900,-5.519900,-5.519900,-5.519900,-5.519900,-5.519900,-5.519900,-5.519900,-5.519900,-5.519900,-5.519900,-5.519900,-5.519900,-5.519900,-5.519900,-5.519900,-5.519900,-5.519900,-5.519900,-5.519900,-5.519900,-5.519900,-5.519900,-5.519900,-5.519900,-5.519900,-5.519900,-5.519900,-5.519900,-5.519900,-5.519900,-5.519900,-5.519900,-5.519900,-5.519900,-5.519900,-5.519900,-5.519900,-5.519900,-5.519900,-5.519900,-5.519900,-5.519900,-5.519900,-5.519900,-5.519900,-5.519900,-5.519900,-5.519900,-5.519900,-5.519900,-5.519900,-5.519900,-5.519900,-5.519900,-5.519900,-5.519900,-5.519900,-5.519900,-5.519900,-5.519900,-5.519900,-5.519900,-5.519900,-5.519900,-5.519900,-5.519900,-5.519900,-5.519900,-5.519900,-5.519900,-5.519900,-5.519900,-5.519900,-5.519900,-5.519900,-5.519900,-5.519900,-5.519900,-5.519900,-5.519900,-5.519900,-5.519900,-5.519900,-5.519900,-5.519900,-5.519900,-5.519900,-5.519900,-5.519900,-5.519900,-5.519900,-5.519900,-5.519900,-5.519900,-5.519900,-5.519900,-5.519900,-5.519900,-5.519900,-5.519900,-5.519900,-5.519900,-5.519900,-5.519900,-5.519900,-5.519900,-5.519900,-5.519900,-5.519900,-5.519900,-5.519900,-5.519900,-5.519900,-5.519900,-5.519900,-5.519900,-5.519900,-5.519900,-5.519900,-5.519900,-5.519900,-5.519900,-5.519900,-5.519900,-5.519900,-5.519900,-5.519900,-5.519900,-5.519900,-5.519900,-5.519900,-5.519900,-5.519900,-5.519900,-5.519900,-5.519900,-5.519900,-5.519900,-5.519900,-5.519900,-5.519900,-5.519900,-5.519900,-5.519900,-5.519900,-5.519900,-5.519900,-5.519900,-5.519900,-5.519900,-5.519900,-5.519900,-5.519900,-5.519900,-5.519900,-5.519900,-5.519900,-5.519900,-5.519900,-5.519900,-5.519900,-5.519900,-5.519900,-5.519900,-5.519900,-5.519900,-5.519900,-5.519900,-5.519900,-5.519900,-5.519900,-5.519900,-5.519900,-5.519900,-5.519900,-5.519900,-5.519900,-5.519900,-5.519900,-5.519900,-5.519900,-5.519900,-5.519900,-5.519900,-5.519900,-5.519900,-5.519900,-5.519900,-5.519900,-5.519900,-5.519900,-5.519900,-5.519900,-5.519900,-5.519900,-5.519900,-5.519900,-5.519900,-5.519900,-5.519900,-5.519900,-5.519900,-5.519900,-5.519900,-5.519900,-5.519900,-5.519900,-5.519900,-5.519900,-5.519900,-5.519900,-5.519900,-5.519900,-5.519900,-5.519900,-5.519900,-5.519900,-5.519900,-5.519900,-5.519900,-5.519900,-5.519900,-5.519900,-5.519900,-5.519900,-5.519900,-5.519900,-5.519900,-5.519900,-5.519900,-5.519900,-5.519900,-5.519900,-5.519900,-5.519900,-5.519900,-5.519900,-5.519900,-5.519900,-5.519900,-5.519900,-5.519900,-5.519900,-5.519900,-5.519900}, // e1_4_4_143
{-5.519900,-5.519900,-5.519900,-5.519900,-5.519900,-5.519900,-5.519900,-5.519900,-5.519900,-5.519900,-5.519900,-5.519900,-5.519900,-5.519900,-5.519900,-5.519900,-5.519900,-5.519900,-5.519900,-5.519900,-5.519900,-5.519900,-5.519900,-5.519900,-5.519900,-5.519900,-5.519900,-5.519900,-5.519900,-5.519900,-5.519900,-5.519900,-5.519900,-5.519900,-5.519900,-5.519900,-5.519900,-5.519900,-5.519900,-5.519900,-5.519900,-5.519900,-5.519900,-5.519900,-5.519900,-5.519900,-5.519900,-5.519900,-5.519900,-5.519900,-5.519900,-5.519900,-5.519900,-5.519900,-5.519900,-5.519900,-5.519900,-5.519900,-5.519900,-5.519900,-5.519900,-5.519900,-5.519900,-5.519900,-5.519900,-5.519900,-5.519900,-5.519900,-5.519900,-5.519900,-5.519900,-5.519900,-5.519900,-5.519900,-5.519900,-5.519900,-5.519900,-5.519900,-5.519900,-5.519900,-5.519900,-5.519900,-5.519900,-5.519900,-5.519900,-5.519900,-5.519900,-5.519900,-5.519900,-5.519900,-5.519900,-5.519900,-5.519900,-5.519900,-5.519900,-5.519900,-5.519900,-5.519900,-5.519900,-5.519900,-5.519900,-5.519900,-5.519900,-5.519900,-5.519900,-5.519900,-5.519900,-5.519900,-5.519900,-5.519900,-5.519900,-5.519900,-5.519900,-5.519900,-5.519900,-5.519900,-5.519900,-5.519900,-5.519900,-5.519900,-5.519900,-5.519900,-5.519900,-5.519900,-5.519900,-5.519900,-5.519900,-5.519900,-5.519900,-5.519900,-5.519900,-5.519900,-5.519900,-5.519900,-5.519900,-5.519900,-5.519900,-5.519900,-5.519900,-5.519900,-5.519900,-5.519900,-5.519900,-5.519900,-5.519900,-5.519900,-5.519900,-5.519900,-5.519900,-5.519900,-5.519900,-5.519900,-5.519900,-5.519900,-5.519900,-5.519900,-5.519900,-5.519900,-5.519900,-5.519900,-5.519900,-5.519900,-5.519900,-5.519900,-5.519900,-5.519900,-5.519900,-5.519900,-5.519900,-5.519900,-5.519900,-5.519900,-5.519900,-5.519900,-5.519900,-5.519900,-5.519900,-5.519900,-5.519900,-5.519900,-5.519900,-5.519900,-5.519900,-5.519900,-5.519900,-5.519900,-5.519900,-5.519900,-5.519900,-5.519900,-5.519900,-5.519900,-5.519900,-5.519900,-5.519900,-5.519900,-5.519900,-5.519900,-5.519900,-5.519900,-5.519900,-5.519900,-5.519900,-5.519900,-5.519900,-5.519900,-5.519900,-5.519900,-5.519900,-5.519900,-5.519900,-5.519900,-5.519900,-5.519900,-5.519900,-5.519900,-5.519900,-5.519900,-5.519900,-5.519900,-5.519900,-5.519900,-5.519900,-5.519900,-5.519900,-5.519900,-5.519900,-5.519900,-5.519900,-5.519900,-5.519900,-5.519900,-5.519900,-5.519900,-5.519900,-5.519900,-5.519900,-5.519900,-5.519900,-5.519900,-5.519900,-5.519900,-5.519900,-5.519900,-5.519900,-5.519900,-5.519900,-5.519900,-5.519900,-5.519900,-5.519900,-5.519900,-5.519900,-5.519900,-5.519900,-5.519900}, // e1_4_4_144
{-5.519900,-5.519900,-5.519900,-5.519900,-5.519900,-5.519900,-5.519900,-5.519900,-5.519900,-5.519900,-5.519900,-5.519900,-5.519900,-5.519900,-5.519900,-5.519900,-5.519900,-5.519900,-5.519900,-5.519900,-5.519900,-5.519900,-5.519900,-5.519900,-5.519900,-5.519900,-5.519900,-5.519900,-5.519900,-5.519900,-5.519900,-5.519900,-5.519900,-5.519900,-5.519900,-5.519900,-5.519900,-5.519900,-5.519900,-5.519900,-5.519900,-5.519900,-5.519900,-5.519900,-5.519900,-5.519900,-5.519900,-5.519900,-5.519900,-5.519900,-5.519900,-5.519900,-5.519900,-5.519900,-5.519900,-5.519900,-5.519900,-5.519900,-5.519900,-5.519900,-5.519900,-5.519900,-5.519900,-5.519900,-5.519900,-5.519900,-5.519900,-5.519900,-5.519900,-5.519900,-5.519900,-5.519900,-5.519900,-5.519900,-5.519900,-5.519900,-5.519900,-5.519900,-5.519900,-5.519900,-5.519900,-5.519900,-5.519900,-5.519900,-5.519900,-5.519900,-5.519900,-5.519900,-5.519900,-5.519900,-5.519900,-5.519900,-5.519900,-5.519900,-5.519900,-5.519900,-5.519900,-5.519900,-5.519900,-5.519900,-5.519900,-5.519900,-5.519900,-5.519900,-5.519900,-5.519900,-5.519900,-5.519900,-5.519900,-5.519900,-5.519900,-5.519900,-5.519900,-5.519900,-5.519900,-5.519900,-5.519900,-5.519900,-5.519900,-5.519900,-5.519900,-5.519900,-5.519900,-5.519900,-5.519900,-5.519900,-5.519900,-5.519900,-5.519900,-5.519900,-5.519900,-5.519900,-5.519900,-5.519900,-5.519900,-5.519900,-5.519900,-5.519900,-5.519900,-5.519900,-5.519900,-5.519900,-5.519900,-5.519900,-5.519900,-5.519900,-5.519900,-5.519900,-5.519900,-5.519900,-5.519900,-5.519900,-5.519900,-5.519900,-5.519900,-5.519900,-5.519900,-5.519900,-5.519900,-5.519900,-5.519900,-5.519900,-5.519900,-5.519900,-5.519900,-5.519900,-5.519900,-5.519900,-5.519900,-5.519900,-5.519900,-5.519900,-5.519900,-5.519900,-5.519900,-5.519900,-5.519900,-5.519900,-5.519900,-5.519900,-5.519900,-5.519900,-5.519900,-5.519900,-5.519900,-5.519900,-5.519900,-5.519900,-5.519900,-5.519900,-5.519900,-5.519900,-5.519900,-5.519900,-5.519900,-5.519900,-5.519900,-5.519900,-5.519900,-5.519900,-5.519900,-5.519900,-5.519900,-5.519900,-5.519900,-5.519900,-5.519900,-5.519900,-5.519900,-5.519900,-5.519900,-5.519900,-5.519900,-5.519900,-5.519900,-5.519900,-5.519900,-5.519900,-5.519900,-5.519900,-5.519900,-5.519900,-5.519900,-5.519900,-5.519900,-5.519900,-5.519900,-5.519900,-5.519900,-5.519900,-5.519900,-5.519900,-5.519900,-5.519900,-5.519900,-5.519900,-5.519900,-5.519900,-5.519900,-5.519900,-5.519900,-5.519900,-5.519900,-5.519900,-5.519900,-5.519900,-5.519900,-5.519900,-5.519900,-5.519900,-5.519900,-5.519900,-5.519900,-5.519900,-5.519900,-5.519900}, // e1_4_4_145
{-5.519900,-5.519900,-5.519900,-5.519900,-5.519900,-5.519900,-5.519900,-5.519900,-5.519900,-5.519900,-5.519900,-5.519900,-5.519900,-5.519900,-5.519900,-5.519900,-5.519900,-5.519900,-5.519900,-5.519900,-5.519900,-5.519900,-5.519900,-5.519900,-5.519900,-5.519900,-5.519900,-5.519900,-5.519900,-5.519900,-5.519900,-5.519900,-5.519900,-5.519900,-5.519900,-5.519900,-5.519900,-5.519900,-5.519900,-5.519900,-5.519900,-5.519900,-5.519900,-5.519900,-5.519900,-5.519900,-5.519900,-5.519900,-5.519900,-5.519900,-5.519900,-5.519900,-5.519900,-5.519900,-5.519900,-5.519900,-5.519900,-5.519900,-5.519900,-5.519900,-5.519900,-5.519900,-5.519900,-5.519900,-5.519900,-5.519900,-5.519900,-5.519900,-5.519900,-5.519900,-5.519900,-5.519900,-5.519900,-5.519900,-5.519900,-5.519900,-5.519900,-5.519900,-5.519900,-5.519900,-5.519900,-5.519900,-5.519900,-5.519900,-5.519900,-5.519900,-5.519900,-5.519900,-5.519900,-5.519900,-5.519900,-5.519900,-5.519900,-5.519900,-5.519900,-5.519900,-5.519900,-5.519900,-5.519900,-5.519900,-5.519900,-5.519900,-5.519900,-5.519900,-5.519900,-5.519900,-5.519900,-5.519900,-5.519900,-5.519900,-5.519900,-5.519900,-5.519900,-5.519900,-5.519900,-5.519900,-5.519900,-5.519900,-5.519900,-5.519900,-5.519900,-5.519900,-5.519900,-5.519900,-5.519900,-5.519900,-5.519900,-5.519900,-5.519900,-5.519900,-5.519900,-5.519900,-5.519900,-5.519900,-5.519900,-5.519900,-5.519900,-5.519900,-5.519900,-5.519900,-5.519900,-5.519900,-5.519900,-5.519900,-5.519900,-5.519900,-5.519900,-5.519900,-5.519900,-5.519900,-5.519900,-5.519900,-5.519900,-5.519900,-5.519900,-5.519900,-5.519900,-5.519900,-5.519900,-5.519900,-5.519900,-5.519900,-5.519900,-5.519900,-5.519900,-5.519900,-5.519900,-5.519900,-5.519900,-5.519900,-5.519900,-5.519900,-5.519900,-5.519900,-5.519900,-5.519900,-5.519900,-5.519900,-5.519900,-5.519900,-5.519900,-5.519900,-5.519900,-5.519900,-5.519900,-5.519900,-5.519900,-5.519900,-5.519900,-5.519900,-5.519900,-5.519900,-5.519900,-5.519900,-5.519900,-5.519900,-5.519900,-5.519900,-5.519900,-5.519900,-5.519900,-5.519900,-5.519900,-5.519900,-5.519900,-5.519900,-5.519900,-5.519900,-5.519900,-5.519900,-5.519900,-5.519900,-5.519900,-5.519900,-5.519900,-5.519900,-5.519900,-5.519900,-5.519900,-5.519900,-5.519900,-5.519900,-5.519900,-5.519900,-5.519900,-5.519900,-5.519900,-5.519900,-5.519900,-5.519900,-5.519900,-5.519900,-5.519900,-5.519900,-5.519900,-5.519900,-5.519900,-5.519900,-5.519900,-5.519900,-5.519900,-5.519900,-5.519900,-5.519900,-5.519900,-5.519900,-5.519900,-5.519900,-5.519900,-5.519900,-5.519900,-5.519900,-5.519900,-5.519900,-5.519900,-5.519900}, // e1_4_4_146
{-9.210340,-9.210340,-9.210340,-9.210340,-9.210340,-9.210340,-9.210340,-9.210340,-9.210340,-9.210340,-9.210340,-9.210340,-9.210340,-9.210340,-9.210340,-9.210340,-9.210340,-9.210340,-9.210340,-9.210340,-9.210340,-9.210340,-9.210340,-9.210340,-9.210340,-9.210340,-9.210340,-9.210340,-9.210340,-9.210340,-9.210340,-9.210340,-9.210340,-9.210340,-9.210340,-9.210340,-9.210340,-9.210340,-9.210340,-9.210340,-9.210340,-9.210340,-9.210340,-9.210340,-9.210340,-9.210340,-9.210340,-9.210340,-9.210340,-9.210340,-9.210340,-9.210340,-9.210340,-9.210340,-9.210340,-9.210340,-9.210340,-9.210340,-9.210340,-9.210340,-9.210340,-9.210340,-9.210340,-9.210340,-9.210340,-9.210340,-9.210340,-9.210340,-9.210340,-9.210340,-9.210340,-9.210340,-9.210340,-9.210340,-9.210340,-9.210340,-9.210340,-9.210340,-9.210340,-9.210340,-9.210340,-9.210340,-9.210340,-9.210340,-9.210340,-9.210340,-9.210340,-9.210340,-9.210340,-9.210340,-9.210340,-9.210340,-9.210340,-9.210340,-9.210340,-9.210340,-9.210340,-9.210340,-9.210340,-9.210340,-9.210340,-9.210340,-9.210340,-9.210340,-9.210340,-9.210340,-9.210340,-9.210340,-9.210340,-9.210340,-9.210340,-9.210340,-9.210340,-9.210340,-9.210340,-9.210340,-9.210340,-9.210340,-9.210340,-9.210340,-9.210340,-9.210340,-9.210340,-9.210340,-9.210340,-9.210340,-9.210340,-9.210340,-9.210340,-9.210340,-9.210340,-9.210340,-9.210340,-9.210340,-9.210340,-9.210340,-9.210340,-9.210340,-9.210340,-9.210340,-9.210340,-9.210340,-9.210340,-9.210340,-9.210340,-9.210340,-9.210340,-9.210340,-9.210340,-9.210340,-9.210340,-9.210340,-9.210340,-9.210340,-9.210340,-9.210340,-9.210340,-9.210340,-9.210340,-9.210340,-9.210340,-9.210340,-9.210340,-9.210340,-9.210340,-9.210340,-9.210340,-9.210340,-9.210340,-9.210340,-9.210340,-9.210340,-9.210340,-9.210340,-9.210340,-9.210340,-9.210340,-9.210340,-9.210340,-9.210340,-9.210340,-9.210340,-9.210340,-9.210340,-9.210340,-9.210340,-9.210340,-9.210340,-9.210340,-9.210340,-9.210340,-9.210340,-9.210340,-9.210340,-9.210340,-9.210340,-9.210340,0.000100,-9.210340,-9.210340,-9.210340,-9.210340,-9.210340,-9.210340,-9.210340,-9.210340,-9.210340,-9.210340,-9.210340,-9.210340,-9.210340,-9.210340,-9.210340,-9.210340,-9.210340,-9.210340,-9.210340,-9.210340,-9.210340,-9.210340,-9.210340,-9.210340,-9.210340,-9.210340,-9.210340,-9.210340,-9.210340,-9.210340,-9.210340,-9.210340,-9.210340,-9.210340,-9.210340,-9.210340,-9.210340,-9.210340,-9.210340,-9.210340,-9.210340,-9.210340,-9.210340,-9.210340,-9.210340,-9.210340,-9.210340,-9.210340,-9.210340,-9.210340,-9.210340,-9.210340,-9.210340,-9.210340,-9.210340,-9.210340,-9.210340,-9.210340}, // e1_4_4_147
{-5.519900,-5.519900,-5.519900,-5.519900,-5.519900,-5.519900,-5.519900,-5.519900,-5.519900,-5.519900,-5.519900,-5.519900,-5.519900,-5.519900,-5.519900,-5.519900,-5.519900,-5.519900,-5.519900,-5.519900,-5.519900,-5.519900,-5.519900,-5.519900,-5.519900,-5.519900,-5.519900,-5.519900,-5.519900,-5.519900,-5.519900,-5.519900,-5.519900,-5.519900,-5.519900,-5.519900,-5.519900,-5.519900,-5.519900,-5.519900,-5.519900,-5.519900,-5.519900,-5.519900,-5.519900,-5.519900,-5.519900,-5.519900,-5.519900,-5.519900,-5.519900,-5.519900,-5.519900,-5.519900,-5.519900,-5.519900,-5.519900,-5.519900,-5.519900,-5.519900,-5.519900,-5.519900,-5.519900,-5.519900,-5.519900,-5.519900,-5.519900,-5.519900,-5.519900,-5.519900,-5.519900,-5.519900,-5.519900,-5.519900,-5.519900,-5.519900,-5.519900,-5.519900,-5.519900,-5.519900,-5.519900,-5.519900,-5.519900,-5.519900,-5.519900,-5.519900,-5.519900,-5.519900,-5.519900,-5.519900,-5.519900,-5.519900,-5.519900,-5.519900,-5.519900,-5.519900,-5.519900,-5.519900,-5.519900,-5.519900,-5.519900,-5.519900,-5.519900,-5.519900,-5.519900,-5.519900,-5.519900,-5.519900,-5.519900,-5.519900,-5.519900,-5.519900,-5.519900,-5.519900,-5.519900,-5.519900,-5.519900,-5.519900,-5.519900,-5.519900,-5.519900,-5.519900,-5.519900,-5.519900,-5.519900,-5.519900,-5.519900,-5.519900,-5.519900,-5.519900,-5.519900,-5.519900,-5.519900,-5.519900,-5.519900,-5.519900,-5.519900,-5.519900,-5.519900,-5.519900,-5.519900,-5.519900,-5.519900,-5.519900,-5.519900,-5.519900,-5.519900,-5.519900,-5.519900,-5.519900,-5.519900,-5.519900,-5.519900,-5.519900,-5.519900,-5.519900,-5.519900,-5.519900,-5.519900,-5.519900,-5.519900,-5.519900,-5.519900,-5.519900,-5.519900,-5.519900,-5.519900,-5.519900,-5.519900,-5.519900,-5.519900,-5.519900,-5.519900,-5.519900,-5.519900,-5.519900,-5.519900,-5.519900,-5.519900,-5.519900,-5.519900,-5.519900,-5.519900,-5.519900,-5.519900,-5.519900,-5.519900,-5.519900,-5.519900,-5.519900,-5.519900,-5.519900,-5.519900,-5.519900,-5.519900,-5.519900,-5.519900,-5.519900,-5.519900,-5.519900,-5.519900,-5.519900,-5.519900,-5.519900,-5.519900,-5.519900,-5.519900,-5.519900,-5.519900,-5.519900,-5.519900,-5.519900,-5.519900,-5.519900,-5.519900,-5.519900,-5.519900,-5.519900,-5.519900,-5.519900,-5.519900,-5.519900,-5.519900,-5.519900,-5.519900,-5.519900,-5.519900,-5.519900,-5.519900,-5.519900,-5.519900,-5.519900,-5.519900,-5.519900,-5.519900,-5.519900,-5.519900,-5.519900,-5.519900,-5.519900,-5.519900,-5.519900,-5.519900,-5.519900,-5.519900,-5.519900,-5.519900,-5.519900,-5.519900,-5.519900,-5.519900,-5.519900,-5.519900,-5.519900,-5.519900,-5.519900}, // e1_4_4_148
{-5.519900,-5.519900,-5.519900,-5.519900,-5.519900,-5.519900,-5.519900,-5.519900,-5.519900,-5.519900,-5.519900,-5.519900,-5.519900,-5.519900,-5.519900,-5.519900,-5.519900,-5.519900,-5.519900,-5.519900,-5.519900,-5.519900,-5.519900,-5.519900,-5.519900,-5.519900,-5.519900,-5.519900,-5.519900,-5.519900,-5.519900,-5.519900,-5.519900,-5.519900,-5.519900,-5.519900,-5.519900,-5.519900,-5.519900,-5.519900,-5.519900,-5.519900,-5.519900,-5.519900,-5.519900,-5.519900,-5.519900,-5.519900,-5.519900,-5.519900,-5.519900,-5.519900,-5.519900,-5.519900,-5.519900,-5.519900,-5.519900,-5.519900,-5.519900,-5.519900,-5.519900,-5.519900,-5.519900,-5.519900,-5.519900,-5.519900,-5.519900,-5.519900,-5.519900,-5.519900,-5.519900,-5.519900,-5.519900,-5.519900,-5.519900,-5.519900,-5.519900,-5.519900,-5.519900,-5.519900,-5.519900,-5.519900,-5.519900,-5.519900,-5.519900,-5.519900,-5.519900,-5.519900,-5.519900,-5.519900,-5.519900,-5.519900,-5.519900,-5.519900,-5.519900,-5.519900,-5.519900,-5.519900,-5.519900,-5.519900,-5.519900,-5.519900,-5.519900,-5.519900,-5.519900,-5.519900,-5.519900,-5.519900,-5.519900,-5.519900,-5.519900,-5.519900,-5.519900,-5.519900,-5.519900,-5.519900,-5.519900,-5.519900,-5.519900,-5.519900,-5.519900,-5.519900,-5.519900,-5.519900,-5.519900,-5.519900,-5.519900,-5.519900,-5.519900,-5.519900,-5.519900,-5.519900,-5.519900,-5.519900,-5.519900,-5.519900,-5.519900,-5.519900,-5.519900,-5.519900,-5.519900,-5.519900,-5.519900,-5.519900,-5.519900,-5.519900,-5.519900,-5.519900,-5.519900,-5.519900,-5.519900,-5.519900,-5.519900,-5.519900,-5.519900,-5.519900,-5.519900,-5.519900,-5.519900,-5.519900,-5.519900,-5.519900,-5.519900,-5.519900,-5.519900,-5.519900,-5.519900,-5.519900,-5.519900,-5.519900,-5.519900,-5.519900,-5.519900,-5.519900,-5.519900,-5.519900,-5.519900,-5.519900,-5.519900,-5.519900,-5.519900,-5.519900,-5.519900,-5.519900,-5.519900,-5.519900,-5.519900,-5.519900,-5.519900,-5.519900,-5.519900,-5.519900,-5.519900,-5.519900,-5.519900,-5.519900,-5.519900,-5.519900,-5.519900,-5.519900,-5.519900,-5.519900,-5.519900,-5.519900,-5.519900,-5.519900,-5.519900,-5.519900,-5.519900,-5.519900,-5.519900,-5.519900,-5.519900,-5.519900,-5.519900,-5.519900,-5.519900,-5.519900,-5.519900,-5.519900,-5.519900,-5.519900,-5.519900,-5.519900,-5.519900,-5.519900,-5.519900,-5.519900,-5.519900,-5.519900,-5.519900,-5.519900,-5.519900,-5.519900,-5.519900,-5.519900,-5.519900,-5.519900,-5.519900,-5.519900,-5.519900,-5.519900,-5.519900,-5.519900,-5.519900,-5.519900,-5.519900,-5.519900,-5.519900,-5.519900,-5.519900,-5.519900,-5.519900,-5.519900,-5.519900,-5.519900}, // e1_4_4_149
{-9.210340,-9.210340,-9.210340,-9.210340,-9.210340,-9.210340,-9.210340,-9.210340,-9.210340,-9.210340,-9.210340,-9.210340,-9.210340,-9.210340,-9.210340,-9.210340,-9.210340,-9.210340,0.000100,-9.210340,-9.210340,-9.210340,-9.210340,-9.210340,-9.210340,-9.210340,-9.210340,-9.210340,-9.210340,-9.210340,-9.210340,-9.210340,-9.210340,-9.210340,-9.210340,-9.210340,-9.210340,-9.210340,-9.210340,-9.210340,-9.210340,-9.210340,-9.210340,-9.210340,-9.210340,-9.210340,-9.210340,-9.210340,-9.210340,-9.210340,-9.210340,-9.210340,-9.210340,-9.210340,-9.210340,-9.210340,-9.210340,-9.210340,-9.210340,-9.210340,-9.210340,-9.210340,-9.210340,-9.210340,-9.210340,-9.210340,-9.210340,-9.210340,-9.210340,-9.210340,-9.210340,-9.210340,-9.210340,-9.210340,-9.210340,-9.210340,-9.210340,-9.210340,-9.210340,-9.210340,-9.210340,-9.210340,-9.210340,-9.210340,-9.210340,-9.210340,-9.210340,-9.210340,-9.210340,-9.210340,-9.210340,-9.210340,-9.210340,-9.210340,-9.210340,-9.210340,-9.210340,-9.210340,-9.210340,-9.210340,-9.210340,-9.210340,-9.210340,-9.210340,-9.210340,-9.210340,-9.210340,-9.210340,-9.210340,-9.210340,-9.210340,-9.210340,-9.210340,-9.210340,-9.210340,-9.210340,-9.210340,-9.210340,-9.210340,-9.210340,-9.210340,-9.210340,-9.210340,-9.210340,-9.210340,-9.210340,-9.210340,-9.210340,-9.210340,-9.210340,-9.210340,-9.210340,-9.210340,-9.210340,-9.210340,-9.210340,-9.210340,-9.210340,-9.210340,-9.210340,-9.210340,-9.210340,-9.210340,-9.210340,-9.210340,-9.210340,-9.210340,-9.210340,-9.210340,-9.210340,-9.210340,-9.210340,-9.210340,-9.210340,-9.210340,-9.210340,-9.210340,-9.210340,-9.210340,-9.210340,-9.210340,-9.210340,-9.210340,-9.210340,-9.210340,-9.210340,-9.210340,-9.210340,-9.210340,-9.210340,-9.210340,-9.210340,-9.210340,-9.210340,-9.210340,-9.210340,-9.210340,-9.210340,-9.210340,-9.210340,-9.210340,-9.210340,-9.210340,-9.210340,-9.210340,-9.210340,-9.210340,-9.210340,-9.210340,-9.210340,-9.210340,-9.210340,-9.210340,-9.210340,-9.210340,-9.210340,-9.210340,-9.210340,-9.210340,-9.210340,-9.210340,-9.210340,-9.210340,-9.210340,-9.210340,-9.210340,-9.210340,-9.210340,-9.210340,-9.210340,-9.210340,-9.210340,-9.210340,-9.210340,-9.210340,-9.210340,-9.210340,-9.210340,-9.210340,-9.210340,-9.210340,-9.210340,-9.210340,-9.210340,-9.210340,-9.210340,-9.210340,-9.210340,-9.210340,-9.210340,-9.210340,-9.210340,-9.210340,-9.210340,-9.210340,-9.210340,-9.210340,-9.210340,-9.210340,-9.210340,-9.210340,-9.210340,-9.210340,-9.210340,-9.210340,-9.210340,-9.210340,-9.210340,-9.210340,-9.210340,-9.210340,-9.210340,-9.210340,-9.210340,-9.210340,-9.210340}, // e1_4_4_150
{-5.519900,-5.519900,-5.519900,-5.519900,-5.519900,-5.519900,-5.519900,-5.519900,-5.519900,-5.519900,-5.519900,-5.519900,-5.519900,-5.519900,-5.519900,-5.519900,-5.519900,-5.519900,-5.519900,-5.519900,-5.519900,-5.519900,-5.519900,-5.519900,-5.519900,-5.519900,-5.519900,-5.519900,-5.519900,-5.519900,-5.519900,-5.519900,-5.519900,-5.519900,-5.519900,-5.519900,-5.519900,-5.519900,-5.519900,-5.519900,-5.519900,-5.519900,-5.519900,-5.519900,-5.519900,-5.519900,-5.519900,-5.519900,-5.519900,-5.519900,-5.519900,-5.519900,-5.519900,-5.519900,-5.519900,-5.519900,-5.519900,-5.519900,-5.519900,-5.519900,-5.519900,-5.519900,-5.519900,-5.519900,-5.519900,-5.519900,-5.519900,-5.519900,-5.519900,-5.519900,-5.519900,-5.519900,-5.519900,-5.519900,-5.519900,-5.519900,-5.519900,-5.519900,-5.519900,-5.519900,-5.519900,-5.519900,-5.519900,-5.519900,-5.519900,-5.519900,-5.519900,-5.519900,-5.519900,-5.519900,-5.519900,-5.519900,-5.519900,-5.519900,-5.519900,-5.519900,-5.519900,-5.519900,-5.519900,-5.519900,-5.519900,-5.519900,-5.519900,-5.519900,-5.519900,-5.519900,-5.519900,-5.519900,-5.519900,-5.519900,-5.519900,-5.519900,-5.519900,-5.519900,-5.519900,-5.519900,-5.519900,-5.519900,-5.519900,-5.519900,-5.519900,-5.519900,-5.519900,-5.519900,-5.519900,-5.519900,-5.519900,-5.519900,-5.519900,-5.519900,-5.519900,-5.519900,-5.519900,-5.519900,-5.519900,-5.519900,-5.519900,-5.519900,-5.519900,-5.519900,-5.519900,-5.519900,-5.519900,-5.519900,-5.519900,-5.519900,-5.519900,-5.519900,-5.519900,-5.519900,-5.519900,-5.519900,-5.519900,-5.519900,-5.519900,-5.519900,-5.519900,-5.519900,-5.519900,-5.519900,-5.519900,-5.519900,-5.519900,-5.519900,-5.519900,-5.519900,-5.519900,-5.519900,-5.519900,-5.519900,-5.519900,-5.519900,-5.519900,-5.519900,-5.519900,-5.519900,-5.519900,-5.519900,-5.519900,-5.519900,-5.519900,-5.519900,-5.519900,-5.519900,-5.519900,-5.519900,-5.519900,-5.519900,-5.519900,-5.519900,-5.519900,-5.519900,-5.519900,-5.519900,-5.519900,-5.519900,-5.519900,-5.519900,-5.519900,-5.519900,-5.519900,-5.519900,-5.519900,-5.519900,-5.519900,-5.519900,-5.519900,-5.519900,-5.519900,-5.519900,-5.519900,-5.519900,-5.519900,-5.519900,-5.519900,-5.519900,-5.519900,-5.519900,-5.519900,-5.519900,-5.519900,-5.519900,-5.519900,-5.519900,-5.519900,-5.519900,-5.519900,-5.519900,-5.519900,-5.519900,-5.519900,-5.519900,-5.519900,-5.519900,-5.519900,-5.519900,-5.519900,-5.519900,-5.519900,-5.519900,-5.519900,-5.519900,-5.519900,-5.519900,-5.519900,-5.519900,-5.519900,-5.519900,-5.519900,-5.519900,-5.519900,-5.519900,-5.519900,-5.519900,-5.519900,-5.519900}, // e1_4_4_151
{-5.519900,-5.519900,-5.519900,-5.519900,-5.519900,-5.519900,-5.519900,-5.519900,-5.519900,-5.519900,-5.519900,-5.519900,-5.519900,-5.519900,-5.519900,-5.519900,-5.519900,-5.519900,-5.519900,-5.519900,-5.519900,-5.519900,-5.519900,-5.519900,-5.519900,-5.519900,-5.519900,-5.519900,-5.519900,-5.519900,-5.519900,-5.519900,-5.519900,-5.519900,-5.519900,-5.519900,-5.519900,-5.519900,-5.519900,-5.519900,-5.519900,-5.519900,-5.519900,-5.519900,-5.519900,-5.519900,-5.519900,-5.519900,-5.519900,-5.519900,-5.519900,-5.519900,-5.519900,-5.519900,-5.519900,-5.519900,-5.519900,-5.519900,-5.519900,-5.519900,-5.519900,-5.519900,-5.519900,-5.519900,-5.519900,-5.519900,-5.519900,-5.519900,-5.519900,-5.519900,-5.519900,-5.519900,-5.519900,-5.519900,-5.519900,-5.519900,-5.519900,-5.519900,-5.519900,-5.519900,-5.519900,-5.519900,-5.519900,-5.519900,-5.519900,-5.519900,-5.519900,-5.519900,-5.519900,-5.519900,-5.519900,-5.519900,-5.519900,-5.519900,-5.519900,-5.519900,-5.519900,-5.519900,-5.519900,-5.519900,-5.519900,-5.519900,-5.519900,-5.519900,-5.519900,-5.519900,-5.519900,-5.519900,-5.519900,-5.519900,-5.519900,-5.519900,-5.519900,-5.519900,-5.519900,-5.519900,-5.519900,-5.519900,-5.519900,-5.519900,-5.519900,-5.519900,-5.519900,-5.519900,-5.519900,-5.519900,-5.519900,-5.519900,-5.519900,-5.519900,-5.519900,-5.519900,-5.519900,-5.519900,-5.519900,-5.519900,-5.519900,-5.519900,-5.519900,-5.519900,-5.519900,-5.519900,-5.519900,-5.519900,-5.519900,-5.519900,-5.519900,-5.519900,-5.519900,-5.519900,-5.519900,-5.519900,-5.519900,-5.519900,-5.519900,-5.519900,-5.519900,-5.519900,-5.519900,-5.519900,-5.519900,-5.519900,-5.519900,-5.519900,-5.519900,-5.519900,-5.519900,-5.519900,-5.519900,-5.519900,-5.519900,-5.519900,-5.519900,-5.519900,-5.519900,-5.519900,-5.519900,-5.519900,-5.519900,-5.519900,-5.519900,-5.519900,-5.519900,-5.519900,-5.519900,-5.519900,-5.519900,-5.519900,-5.519900,-5.519900,-5.519900,-5.519900,-5.519900,-5.519900,-5.519900,-5.519900,-5.519900,-5.519900,-5.519900,-5.519900,-5.519900,-5.519900,-5.519900,-5.519900,-5.519900,-5.519900,-5.519900,-5.519900,-5.519900,-5.519900,-5.519900,-5.519900,-5.519900,-5.519900,-5.519900,-5.519900,-5.519900,-5.519900,-5.519900,-5.519900,-5.519900,-5.519900,-5.519900,-5.519900,-5.519900,-5.519900,-5.519900,-5.519900,-5.519900,-5.519900,-5.519900,-5.519900,-5.519900,-5.519900,-5.519900,-5.519900,-5.519900,-5.519900,-5.519900,-5.519900,-5.519900,-5.519900,-5.519900,-5.519900,-5.519900,-5.519900,-5.519900,-5.519900,-5.519900,-5.519900,-5.519900,-5.519900,-5.519900,-5.519900,-5.519900,-5.519900}, // e1_4_4_152
{-9.210340,-9.210340,-9.210340,-9.210340,-9.210340,-9.210340,-9.210340,-9.210340,-9.210340,-9.210340,-9.210340,-9.210340,-9.210340,-9.210340,-9.210340,-9.210340,0.000100,-9.210340,-9.210340,-9.210340,-9.210340,-9.210340,-9.210340,-9.210340,-9.210340,-9.210340,-9.210340,-9.210340,-9.210340,-9.210340,-9.210340,-9.210340,-9.210340,-9.210340,-9.210340,-9.210340,-9.210340,-9.210340,-9.210340,-9.210340,-9.210340,-9.210340,-9.210340,-9.210340,-9.210340,-9.210340,-9.210340,-9.210340,-9.210340,-9.210340,-9.210340,-9.210340,-9.210340,-9.210340,-9.210340,-9.210340,-9.210340,-9.210340,-9.210340,-9.210340,-9.210340,-9.210340,-9.210340,-9.210340,-9.210340,-9.210340,-9.210340,-9.210340,-9.210340,-9.210340,-9.210340,-9.210340,-9.210340,-9.210340,-9.210340,-9.210340,-9.210340,-9.210340,-9.210340,-9.210340,-9.210340,-9.210340,-9.210340,-9.210340,-9.210340,-9.210340,-9.210340,-9.210340,-9.210340,-9.210340,-9.210340,-9.210340,-9.210340,-9.210340,-9.210340,-9.210340,-9.210340,-9.210340,-9.210340,-9.210340,-9.210340,-9.210340,-9.210340,-9.210340,-9.210340,-9.210340,-9.210340,-9.210340,-9.210340,-9.210340,-9.210340,-9.210340,-9.210340,-9.210340,-9.210340,-9.210340,-9.210340,-9.210340,-9.210340,-9.210340,-9.210340,-9.210340,-9.210340,-9.210340,-9.210340,-9.210340,-9.210340,-9.210340,-9.210340,-9.210340,-9.210340,-9.210340,-9.210340,-9.210340,-9.210340,-9.210340,-9.210340,-9.210340,-9.210340,-9.210340,-9.210340,-9.210340,-9.210340,-9.210340,-9.210340,-9.210340,-9.210340,-9.210340,-9.210340,-9.210340,-9.210340,-9.210340,-9.210340,-9.210340,-9.210340,-9.210340,-9.210340,-9.210340,-9.210340,-9.210340,-9.210340,-9.210340,-9.210340,-9.210340,-9.210340,-9.210340,-9.210340,-9.210340,-9.210340,-9.210340,-9.210340,-9.210340,-9.210340,-9.210340,-9.210340,-9.210340,-9.210340,-9.210340,-9.210340,-9.210340,-9.210340,-9.210340,-9.210340,-9.210340,-9.210340,-9.210340,-9.210340,-9.210340,-9.210340,-9.210340,-9.210340,-9.210340,-9.210340,-9.210340,-9.210340,-9.210340,-9.210340,-9.210340,-9.210340,-9.210340,-9.210340,-9.210340,-9.210340,-9.210340,-9.210340,-9.210340,-9.210340,-9.210340,-9.210340,-9.210340,-9.210340,-9.210340,-9.210340,-9.210340,-9.210340,-9.210340,-9.210340,-9.210340,-9.210340,-9.210340,-9.210340,-9.210340,-9.210340,-9.210340,-9.210340,-9.210340,-9.210340,-9.210340,-9.210340,-9.210340,-9.210340,-9.210340,-9.210340,-9.210340,-9.210340,-9.210340,-9.210340,-9.210340,-9.210340,-9.210340,-9.210340,-9.210340,-9.210340,-9.210340,-9.210340,-9.210340,-9.210340,-9.210340,-9.210340,-9.210340,-9.210340,-9.210340,-9.210340,-9.210340,-9.210340,-9.210340}, // e1_4_4_153
{-5.519900,-5.519900,-5.519900,-5.519900,-5.519900,-5.519900,-5.519900,-5.519900,-5.519900,-5.519900,-5.519900,-5.519900,-5.519900,-5.519900,-5.519900,-5.519900,-5.519900,-5.519900,-5.519900,-5.519900,-5.519900,-5.519900,-5.519900,-5.519900,-5.519900,-5.519900,-5.519900,-5.519900,-5.519900,-5.519900,-5.519900,-5.519900,-5.519900,-5.519900,-5.519900,-5.519900,-5.519900,-5.519900,-5.519900,-5.519900,-5.519900,-5.519900,-5.519900,-5.519900,-5.519900,-5.519900,-5.519900,-5.519900,-5.519900,-5.519900,-5.519900,-5.519900,-5.519900,-5.519900,-5.519900,-5.519900,-5.519900,-5.519900,-5.519900,-5.519900,-5.519900,-5.519900,-5.519900,-5.519900,-5.519900,-5.519900,-5.519900,-5.519900,-5.519900,-5.519900,-5.519900,-5.519900,-5.519900,-5.519900,-5.519900,-5.519900,-5.519900,-5.519900,-5.519900,-5.519900,-5.519900,-5.519900,-5.519900,-5.519900,-5.519900,-5.519900,-5.519900,-5.519900,-5.519900,-5.519900,-5.519900,-5.519900,-5.519900,-5.519900,-5.519900,-5.519900,-5.519900,-5.519900,-5.519900,-5.519900,-5.519900,-5.519900,-5.519900,-5.519900,-5.519900,-5.519900,-5.519900,-5.519900,-5.519900,-5.519900,-5.519900,-5.519900,-5.519900,-5.519900,-5.519900,-5.519900,-5.519900,-5.519900,-5.519900,-5.519900,-5.519900,-5.519900,-5.519900,-5.519900,-5.519900,-5.519900,-5.519900,-5.519900,-5.519900,-5.519900,-5.519900,-5.519900,-5.519900,-5.519900,-5.519900,-5.519900,-5.519900,-5.519900,-5.519900,-5.519900,-5.519900,-5.519900,-5.519900,-5.519900,-5.519900,-5.519900,-5.519900,-5.519900,-5.519900,-5.519900,-5.519900,-5.519900,-5.519900,-5.519900,-5.519900,-5.519900,-5.519900,-5.519900,-5.519900,-5.519900,-5.519900,-5.519900,-5.519900,-5.519900,-5.519900,-5.519900,-5.519900,-5.519900,-5.519900,-5.519900,-5.519900,-5.519900,-5.519900,-5.519900,-5.519900,-5.519900,-5.519900,-5.519900,-5.519900,-5.519900,-5.519900,-5.519900,-5.519900,-5.519900,-5.519900,-5.519900,-5.519900,-5.519900,-5.519900,-5.519900,-5.519900,-5.519900,-5.519900,-5.519900,-5.519900,-5.519900,-5.519900,-5.519900,-5.519900,-5.519900,-5.519900,-5.519900,-5.519900,-5.519900,-5.519900,-5.519900,-5.519900,-5.519900,-5.519900,-5.519900,-5.519900,-5.519900,-5.519900,-5.519900,-5.519900,-5.519900,-5.519900,-5.519900,-5.519900,-5.519900,-5.519900,-5.519900,-5.519900,-5.519900,-5.519900,-5.519900,-5.519900,-5.519900,-5.519900,-5.519900,-5.519900,-5.519900,-5.519900,-5.519900,-5.519900,-5.519900,-5.519900,-5.519900,-5.519900,-5.519900,-5.519900,-5.519900,-5.519900,-5.519900,-5.519900,-5.519900,-5.519900,-5.519900,-5.519900,-5.519900,-5.519900,-5.519900,-5.519900,-5.519900,-5.519900,-5.519900}, // e1_4_4_154
{-5.519900,-5.519900,-5.519900,-5.519900,-5.519900,-5.519900,-5.519900,-5.519900,-5.519900,-5.519900,-5.519900,-5.519900,-5.519900,-5.519900,-5.519900,-5.519900,-5.519900,-5.519900,-5.519900,-5.519900,-5.519900,-5.519900,-5.519900,-5.519900,-5.519900,-5.519900,-5.519900,-5.519900,-5.519900,-5.519900,-5.519900,-5.519900,-5.519900,-5.519900,-5.519900,-5.519900,-5.519900,-5.519900,-5.519900,-5.519900,-5.519900,-5.519900,-5.519900,-5.519900,-5.519900,-5.519900,-5.519900,-5.519900,-5.519900,-5.519900,-5.519900,-5.519900,-5.519900,-5.519900,-5.519900,-5.519900,-5.519900,-5.519900,-5.519900,-5.519900,-5.519900,-5.519900,-5.519900,-5.519900,-5.519900,-5.519900,-5.519900,-5.519900,-5.519900,-5.519900,-5.519900,-5.519900,-5.519900,-5.519900,-5.519900,-5.519900,-5.519900,-5.519900,-5.519900,-5.519900,-5.519900,-5.519900,-5.519900,-5.519900,-5.519900,-5.519900,-5.519900,-5.519900,-5.519900,-5.519900,-5.519900,-5.519900,-5.519900,-5.519900,-5.519900,-5.519900,-5.519900,-5.519900,-5.519900,-5.519900,-5.519900,-5.519900,-5.519900,-5.519900,-5.519900,-5.519900,-5.519900,-5.519900,-5.519900,-5.519900,-5.519900,-5.519900,-5.519900,-5.519900,-5.519900,-5.519900,-5.519900,-5.519900,-5.519900,-5.519900,-5.519900,-5.519900,-5.519900,-5.519900,-5.519900,-5.519900,-5.519900,-5.519900,-5.519900,-5.519900,-5.519900,-5.519900,-5.519900,-5.519900,-5.519900,-5.519900,-5.519900,-5.519900,-5.519900,-5.519900,-5.519900,-5.519900,-5.519900,-5.519900,-5.519900,-5.519900,-5.519900,-5.519900,-5.519900,-5.519900,-5.519900,-5.519900,-5.519900,-5.519900,-5.519900,-5.519900,-5.519900,-5.519900,-5.519900,-5.519900,-5.519900,-5.519900,-5.519900,-5.519900,-5.519900,-5.519900,-5.519900,-5.519900,-5.519900,-5.519900,-5.519900,-5.519900,-5.519900,-5.519900,-5.519900,-5.519900,-5.519900,-5.519900,-5.519900,-5.519900,-5.519900,-5.519900,-5.519900,-5.519900,-5.519900,-5.519900,-5.519900,-5.519900,-5.519900,-5.519900,-5.519900,-5.519900,-5.519900,-5.519900,-5.519900,-5.519900,-5.519900,-5.519900,-5.519900,-5.519900,-5.519900,-5.519900,-5.519900,-5.519900,-5.519900,-5.519900,-5.519900,-5.519900,-5.519900,-5.519900,-5.519900,-5.519900,-5.519900,-5.519900,-5.519900,-5.519900,-5.519900,-5.519900,-5.519900,-5.519900,-5.519900,-5.519900,-5.519900,-5.519900,-5.519900,-5.519900,-5.519900,-5.519900,-5.519900,-5.519900,-5.519900,-5.519900,-5.519900,-5.519900,-5.519900,-5.519900,-5.519900,-5.519900,-5.519900,-5.519900,-5.519900,-5.519900,-5.519900,-5.519900,-5.519900,-5.519900,-5.519900,-5.519900,-5.519900,-5.519900,-5.519900,-5.519900,-5.519900,-5.519900,-5.519900,-5.519900}, // e1_4_4_155
{-5.519900,-5.519900,-5.519900,-5.519900,-5.519900,-5.519900,-5.519900,-5.519900,-5.519900,-5.519900,-5.519900,-5.519900,-5.519900,-5.519900,-5.519900,-5.519900,-5.519900,-5.519900,-5.519900,-5.519900,-5.519900,-5.519900,-5.519900,-5.519900,-5.519900,-5.519900,-5.519900,-5.519900,-5.519900,-5.519900,-5.519900,-5.519900,-5.519900,-5.519900,-5.519900,-5.519900,-5.519900,-5.519900,-5.519900,-5.519900,-5.519900,-5.519900,-5.519900,-5.519900,-5.519900,-5.519900,-5.519900,-5.519900,-5.519900,-5.519900,-5.519900,-5.519900,-5.519900,-5.519900,-5.519900,-5.519900,-5.519900,-5.519900,-5.519900,-5.519900,-5.519900,-5.519900,-5.519900,-5.519900,-5.519900,-5.519900,-5.519900,-5.519900,-5.519900,-5.519900,-5.519900,-5.519900,-5.519900,-5.519900,-5.519900,-5.519900,-5.519900,-5.519900,-5.519900,-5.519900,-5.519900,-5.519900,-5.519900,-5.519900,-5.519900,-5.519900,-5.519900,-5.519900,-5.519900,-5.519900,-5.519900,-5.519900,-5.519900,-5.519900,-5.519900,-5.519900,-5.519900,-5.519900,-5.519900,-5.519900,-5.519900,-5.519900,-5.519900,-5.519900,-5.519900,-5.519900,-5.519900,-5.519900,-5.519900,-5.519900,-5.519900,-5.519900,-5.519900,-5.519900,-5.519900,-5.519900,-5.519900,-5.519900,-5.519900,-5.519900,-5.519900,-5.519900,-5.519900,-5.519900,-5.519900,-5.519900,-5.519900,-5.519900,-5.519900,-5.519900,-5.519900,-5.519900,-5.519900,-5.519900,-5.519900,-5.519900,-5.519900,-5.519900,-5.519900,-5.519900,-5.519900,-5.519900,-5.519900,-5.519900,-5.519900,-5.519900,-5.519900,-5.519900,-5.519900,-5.519900,-5.519900,-5.519900,-5.519900,-5.519900,-5.519900,-5.519900,-5.519900,-5.519900,-5.519900,-5.519900,-5.519900,-5.519900,-5.519900,-5.519900,-5.519900,-5.519900,-5.519900,-5.519900,-5.519900,-5.519900,-5.519900,-5.519900,-5.519900,-5.519900,-5.519900,-5.519900,-5.519900,-5.519900,-5.519900,-5.519900,-5.519900,-5.519900,-5.519900,-5.519900,-5.519900,-5.519900,-5.519900,-5.519900,-5.519900,-5.519900,-5.519900,-5.519900,-5.519900,-5.519900,-5.519900,-5.519900,-5.519900,-5.519900,-5.519900,-5.519900,-5.519900,-5.519900,-5.519900,-5.519900,-5.519900,-5.519900,-5.519900,-5.519900,-5.519900,-5.519900,-5.519900,-5.519900,-5.519900,-5.519900,-5.519900,-5.519900,-5.519900,-5.519900,-5.519900,-5.519900,-5.519900,-5.519900,-5.519900,-5.519900,-5.519900,-5.519900,-5.519900,-5.519900,-5.519900,-5.519900,-5.519900,-5.519900,-5.519900,-5.519900,-5.519900,-5.519900,-5.519900,-5.519900,-5.519900,-5.519900,-5.519900,-5.519900,-5.519900,-5.519900,-5.519900,-5.519900,-5.519900,-5.519900,-5.519900,-5.519900,-5.519900,-5.519900,-5.519900,-5.519900,-5.519900,-5.519900}, // e1_4_4_156
{-5.519900,-5.519900,-5.519900,-5.519900,-5.519900,-5.519900,-5.519900,-5.519900,-5.519900,-5.519900,-5.519900,-5.519900,-5.519900,-5.519900,-5.519900,-5.519900,-5.519900,-5.519900,-5.519900,-5.519900,-5.519900,-5.519900,-5.519900,-5.519900,-5.519900,-5.519900,-5.519900,-5.519900,-5.519900,-5.519900,-5.519900,-5.519900,-5.519900,-5.519900,-5.519900,-5.519900,-5.519900,-5.519900,-5.519900,-5.519900,-5.519900,-5.519900,-5.519900,-5.519900,-5.519900,-5.519900,-5.519900,-5.519900,-5.519900,-5.519900,-5.519900,-5.519900,-5.519900,-5.519900,-5.519900,-5.519900,-5.519900,-5.519900,-5.519900,-5.519900,-5.519900,-5.519900,-5.519900,-5.519900,-5.519900,-5.519900,-5.519900,-5.519900,-5.519900,-5.519900,-5.519900,-5.519900,-5.519900,-5.519900,-5.519900,-5.519900,-5.519900,-5.519900,-5.519900,-5.519900,-5.519900,-5.519900,-5.519900,-5.519900,-5.519900,-5.519900,-5.519900,-5.519900,-5.519900,-5.519900,-5.519900,-5.519900,-5.519900,-5.519900,-5.519900,-5.519900,-5.519900,-5.519900,-5.519900,-5.519900,-5.519900,-5.519900,-5.519900,-5.519900,-5.519900,-5.519900,-5.519900,-5.519900,-5.519900,-5.519900,-5.519900,-5.519900,-5.519900,-5.519900,-5.519900,-5.519900,-5.519900,-5.519900,-5.519900,-5.519900,-5.519900,-5.519900,-5.519900,-5.519900,-5.519900,-5.519900,-5.519900,-5.519900,-5.519900,-5.519900,-5.519900,-5.519900,-5.519900,-5.519900,-5.519900,-5.519900,-5.519900,-5.519900,-5.519900,-5.519900,-5.519900,-5.519900,-5.519900,-5.519900,-5.519900,-5.519900,-5.519900,-5.519900,-5.519900,-5.519900,-5.519900,-5.519900,-5.519900,-5.519900,-5.519900,-5.519900,-5.519900,-5.519900,-5.519900,-5.519900,-5.519900,-5.519900,-5.519900,-5.519900,-5.519900,-5.519900,-5.519900,-5.519900,-5.519900,-5.519900,-5.519900,-5.519900,-5.519900,-5.519900,-5.519900,-5.519900,-5.519900,-5.519900,-5.519900,-5.519900,-5.519900,-5.519900,-5.519900,-5.519900,-5.519900,-5.519900,-5.519900,-5.519900,-5.519900,-5.519900,-5.519900,-5.519900,-5.519900,-5.519900,-5.519900,-5.519900,-5.519900,-5.519900,-5.519900,-5.519900,-5.519900,-5.519900,-5.519900,-5.519900,-5.519900,-5.519900,-5.519900,-5.519900,-5.519900,-5.519900,-5.519900,-5.519900,-5.519900,-5.519900,-5.519900,-5.519900,-5.519900,-5.519900,-5.519900,-5.519900,-5.519900,-5.519900,-5.519900,-5.519900,-5.519900,-5.519900,-5.519900,-5.519900,-5.519900,-5.519900,-5.519900,-5.519900,-5.519900,-5.519900,-5.519900,-5.519900,-5.519900,-5.519900,-5.519900,-5.519900,-5.519900,-5.519900,-5.519900,-5.519900,-5.519900,-5.519900,-5.519900,-5.519900,-5.519900,-5.519900,-5.519900,-5.519900,-5.519900,-5.519900,-5.519900,-5.519900}, // e1_4_4_157
{-5.519900,-5.519900,-5.519900,-5.519900,-5.519900,-5.519900,-5.519900,-5.519900,-5.519900,-5.519900,-5.519900,-5.519900,-5.519900,-5.519900,-5.519900,-5.519900,-5.519900,-5.519900,-5.519900,-5.519900,-5.519900,-5.519900,-5.519900,-5.519900,-5.519900,-5.519900,-5.519900,-5.519900,-5.519900,-5.519900,-5.519900,-5.519900,-5.519900,-5.519900,-5.519900,-5.519900,-5.519900,-5.519900,-5.519900,-5.519900,-5.519900,-5.519900,-5.519900,-5.519900,-5.519900,-5.519900,-5.519900,-5.519900,-5.519900,-5.519900,-5.519900,-5.519900,-5.519900,-5.519900,-5.519900,-5.519900,-5.519900,-5.519900,-5.519900,-5.519900,-5.519900,-5.519900,-5.519900,-5.519900,-5.519900,-5.519900,-5.519900,-5.519900,-5.519900,-5.519900,-5.519900,-5.519900,-5.519900,-5.519900,-5.519900,-5.519900,-5.519900,-5.519900,-5.519900,-5.519900,-5.519900,-5.519900,-5.519900,-5.519900,-5.519900,-5.519900,-5.519900,-5.519900,-5.519900,-5.519900,-5.519900,-5.519900,-5.519900,-5.519900,-5.519900,-5.519900,-5.519900,-5.519900,-5.519900,-5.519900,-5.519900,-5.519900,-5.519900,-5.519900,-5.519900,-5.519900,-5.519900,-5.519900,-5.519900,-5.519900,-5.519900,-5.519900,-5.519900,-5.519900,-5.519900,-5.519900,-5.519900,-5.519900,-5.519900,-5.519900,-5.519900,-5.519900,-5.519900,-5.519900,-5.519900,-5.519900,-5.519900,-5.519900,-5.519900,-5.519900,-5.519900,-5.519900,-5.519900,-5.519900,-5.519900,-5.519900,-5.519900,-5.519900,-5.519900,-5.519900,-5.519900,-5.519900,-5.519900,-5.519900,-5.519900,-5.519900,-5.519900,-5.519900,-5.519900,-5.519900,-5.519900,-5.519900,-5.519900,-5.519900,-5.519900,-5.519900,-5.519900,-5.519900,-5.519900,-5.519900,-5.519900,-5.519900,-5.519900,-5.519900,-5.519900,-5.519900,-5.519900,-5.519900,-5.519900,-5.519900,-5.519900,-5.519900,-5.519900,-5.519900,-5.519900,-5.519900,-5.519900,-5.519900,-5.519900,-5.519900,-5.519900,-5.519900,-5.519900,-5.519900,-5.519900,-5.519900,-5.519900,-5.519900,-5.519900,-5.519900,-5.519900,-5.519900,-5.519900,-5.519900,-5.519900,-5.519900,-5.519900,-5.519900,-5.519900,-5.519900,-5.519900,-5.519900,-5.519900,-5.519900,-5.519900,-5.519900,-5.519900,-5.519900,-5.519900,-5.519900,-5.519900,-5.519900,-5.519900,-5.519900,-5.519900,-5.519900,-5.519900,-5.519900,-5.519900,-5.519900,-5.519900,-5.519900,-5.519900,-5.519900,-5.519900,-5.519900,-5.519900,-5.519900,-5.519900,-5.519900,-5.519900,-5.519900,-5.519900,-5.519900,-5.519900,-5.519900,-5.519900,-5.519900,-5.519900,-5.519900,-5.519900,-5.519900,-5.519900,-5.519900,-5.519900,-5.519900,-5.519900,-5.519900,-5.519900,-5.519900,-5.519900,-5.519900,-5.519900,-5.519900,-5.519900,-5.519900}, // e1_4_4_158
{-5.519900,-5.519900,-5.519900,-5.519900,-5.519900,-5.519900,-5.519900,-5.519900,-5.519900,-5.519900,-5.519900,-5.519900,-5.519900,-5.519900,-5.519900,-5.519900,-5.519900,-5.519900,-5.519900,-5.519900,-5.519900,-5.519900,-5.519900,-5.519900,-5.519900,-5.519900,-5.519900,-5.519900,-5.519900,-5.519900,-5.519900,-5.519900,-5.519900,-5.519900,-5.519900,-5.519900,-5.519900,-5.519900,-5.519900,-5.519900,-5.519900,-5.519900,-5.519900,-5.519900,-5.519900,-5.519900,-5.519900,-5.519900,-5.519900,-5.519900,-5.519900,-5.519900,-5.519900,-5.519900,-5.519900,-5.519900,-5.519900,-5.519900,-5.519900,-5.519900,-5.519900,-5.519900,-5.519900,-5.519900,-5.519900,-5.519900,-5.519900,-5.519900,-5.519900,-5.519900,-5.519900,-5.519900,-5.519900,-5.519900,-5.519900,-5.519900,-5.519900,-5.519900,-5.519900,-5.519900,-5.519900,-5.519900,-5.519900,-5.519900,-5.519900,-5.519900,-5.519900,-5.519900,-5.519900,-5.519900,-5.519900,-5.519900,-5.519900,-5.519900,-5.519900,-5.519900,-5.519900,-5.519900,-5.519900,-5.519900,-5.519900,-5.519900,-5.519900,-5.519900,-5.519900,-5.519900,-5.519900,-5.519900,-5.519900,-5.519900,-5.519900,-5.519900,-5.519900,-5.519900,-5.519900,-5.519900,-5.519900,-5.519900,-5.519900,-5.519900,-5.519900,-5.519900,-5.519900,-5.519900,-5.519900,-5.519900,-5.519900,-5.519900,-5.519900,-5.519900,-5.519900,-5.519900,-5.519900,-5.519900,-5.519900,-5.519900,-5.519900,-5.519900,-5.519900,-5.519900,-5.519900,-5.519900,-5.519900,-5.519900,-5.519900,-5.519900,-5.519900,-5.519900,-5.519900,-5.519900,-5.519900,-5.519900,-5.519900,-5.519900,-5.519900,-5.519900,-5.519900,-5.519900,-5.519900,-5.519900,-5.519900,-5.519900,-5.519900,-5.519900,-5.519900,-5.519900,-5.519900,-5.519900,-5.519900,-5.519900,-5.519900,-5.519900,-5.519900,-5.519900,-5.519900,-5.519900,-5.519900,-5.519900,-5.519900,-5.519900,-5.519900,-5.519900,-5.519900,-5.519900,-5.519900,-5.519900,-5.519900,-5.519900,-5.519900,-5.519900,-5.519900,-5.519900,-5.519900,-5.519900,-5.519900,-5.519900,-5.519900,-5.519900,-5.519900,-5.519900,-5.519900,-5.519900,-5.519900,-5.519900,-5.519900,-5.519900,-5.519900,-5.519900,-5.519900,-5.519900,-5.519900,-5.519900,-5.519900,-5.519900,-5.519900,-5.519900,-5.519900,-5.519900,-5.519900,-5.519900,-5.519900,-5.519900,-5.519900,-5.519900,-5.519900,-5.519900,-5.519900,-5.519900,-5.519900,-5.519900,-5.519900,-5.519900,-5.519900,-5.519900,-5.519900,-5.519900,-5.519900,-5.519900,-5.519900,-5.519900,-5.519900,-5.519900,-5.519900,-5.519900,-5.519900,-5.519900,-5.519900,-5.519900,-5.519900,-5.519900,-5.519900,-5.519900,-5.519900,-5.519900,-5.519900,-5.519900}, // e1_4_4_159
{-5.519900,-5.519900,-5.519900,-5.519900,-5.519900,-5.519900,-5.519900,-5.519900,-5.519900,-5.519900,-5.519900,-5.519900,-5.519900,-5.519900,-5.519900,-5.519900,-5.519900,-5.519900,-5.519900,-5.519900,-5.519900,-5.519900,-5.519900,-5.519900,-5.519900,-5.519900,-5.519900,-5.519900,-5.519900,-5.519900,-5.519900,-5.519900,-5.519900,-5.519900,-5.519900,-5.519900,-5.519900,-5.519900,-5.519900,-5.519900,-5.519900,-5.519900,-5.519900,-5.519900,-5.519900,-5.519900,-5.519900,-5.519900,-5.519900,-5.519900,-5.519900,-5.519900,-5.519900,-5.519900,-5.519900,-5.519900,-5.519900,-5.519900,-5.519900,-5.519900,-5.519900,-5.519900,-5.519900,-5.519900,-5.519900,-5.519900,-5.519900,-5.519900,-5.519900,-5.519900,-5.519900,-5.519900,-5.519900,-5.519900,-5.519900,-5.519900,-5.519900,-5.519900,-5.519900,-5.519900,-5.519900,-5.519900,-5.519900,-5.519900,-5.519900,-5.519900,-5.519900,-5.519900,-5.519900,-5.519900,-5.519900,-5.519900,-5.519900,-5.519900,-5.519900,-5.519900,-5.519900,-5.519900,-5.519900,-5.519900,-5.519900,-5.519900,-5.519900,-5.519900,-5.519900,-5.519900,-5.519900,-5.519900,-5.519900,-5.519900,-5.519900,-5.519900,-5.519900,-5.519900,-5.519900,-5.519900,-5.519900,-5.519900,-5.519900,-5.519900,-5.519900,-5.519900,-5.519900,-5.519900,-5.519900,-5.519900,-5.519900,-5.519900,-5.519900,-5.519900,-5.519900,-5.519900,-5.519900,-5.519900,-5.519900,-5.519900,-5.519900,-5.519900,-5.519900,-5.519900,-5.519900,-5.519900,-5.519900,-5.519900,-5.519900,-5.519900,-5.519900,-5.519900,-5.519900,-5.519900,-5.519900,-5.519900,-5.519900,-5.519900,-5.519900,-5.519900,-5.519900,-5.519900,-5.519900,-5.519900,-5.519900,-5.519900,-5.519900,-5.519900,-5.519900,-5.519900,-5.519900,-5.519900,-5.519900,-5.519900,-5.519900,-5.519900,-5.519900,-5.519900,-5.519900,-5.519900,-5.519900,-5.519900,-5.519900,-5.519900,-5.519900,-5.519900,-5.519900,-5.519900,-5.519900,-5.519900,-5.519900,-5.519900,-5.519900,-5.519900,-5.519900,-5.519900,-5.519900,-5.519900,-5.519900,-5.519900,-5.519900,-5.519900,-5.519900,-5.519900,-5.519900,-5.519900,-5.519900,-5.519900,-5.519900,-5.519900,-5.519900,-5.519900,-5.519900,-5.519900,-5.519900,-5.519900,-5.519900,-5.519900,-5.519900,-5.519900,-5.519900,-5.519900,-5.519900,-5.519900,-5.519900,-5.519900,-5.519900,-5.519900,-5.519900,-5.519900,-5.519900,-5.519900,-5.519900,-5.519900,-5.519900,-5.519900,-5.519900,-5.519900,-5.519900,-5.519900,-5.519900,-5.519900,-5.519900,-5.519900,-5.519900,-5.519900,-5.519900,-5.519900,-5.519900,-5.519900,-5.519900,-5.519900,-5.519900,-5.519900,-5.519900,-5.519900,-5.519900,-5.519900,-5.519900,-5.519900}, // e1_4_4_160
{-5.519900,-5.519900,-5.519900,-5.519900,-5.519900,-5.519900,-5.519900,-5.519900,-5.519900,-5.519900,-5.519900,-5.519900,-5.519900,-5.519900,-5.519900,-5.519900,-5.519900,-5.519900,-5.519900,-5.519900,-5.519900,-5.519900,-5.519900,-5.519900,-5.519900,-5.519900,-5.519900,-5.519900,-5.519900,-5.519900,-5.519900,-5.519900,-5.519900,-5.519900,-5.519900,-5.519900,-5.519900,-5.519900,-5.519900,-5.519900,-5.519900,-5.519900,-5.519900,-5.519900,-5.519900,-5.519900,-5.519900,-5.519900,-5.519900,-5.519900,-5.519900,-5.519900,-5.519900,-5.519900,-5.519900,-5.519900,-5.519900,-5.519900,-5.519900,-5.519900,-5.519900,-5.519900,-5.519900,-5.519900,-5.519900,-5.519900,-5.519900,-5.519900,-5.519900,-5.519900,-5.519900,-5.519900,-5.519900,-5.519900,-5.519900,-5.519900,-5.519900,-5.519900,-5.519900,-5.519900,-5.519900,-5.519900,-5.519900,-5.519900,-5.519900,-5.519900,-5.519900,-5.519900,-5.519900,-5.519900,-5.519900,-5.519900,-5.519900,-5.519900,-5.519900,-5.519900,-5.519900,-5.519900,-5.519900,-5.519900,-5.519900,-5.519900,-5.519900,-5.519900,-5.519900,-5.519900,-5.519900,-5.519900,-5.519900,-5.519900,-5.519900,-5.519900,-5.519900,-5.519900,-5.519900,-5.519900,-5.519900,-5.519900,-5.519900,-5.519900,-5.519900,-5.519900,-5.519900,-5.519900,-5.519900,-5.519900,-5.519900,-5.519900,-5.519900,-5.519900,-5.519900,-5.519900,-5.519900,-5.519900,-5.519900,-5.519900,-5.519900,-5.519900,-5.519900,-5.519900,-5.519900,-5.519900,-5.519900,-5.519900,-5.519900,-5.519900,-5.519900,-5.519900,-5.519900,-5.519900,-5.519900,-5.519900,-5.519900,-5.519900,-5.519900,-5.519900,-5.519900,-5.519900,-5.519900,-5.519900,-5.519900,-5.519900,-5.519900,-5.519900,-5.519900,-5.519900,-5.519900,-5.519900,-5.519900,-5.519900,-5.519900,-5.519900,-5.519900,-5.519900,-5.519900,-5.519900,-5.519900,-5.519900,-5.519900,-5.519900,-5.519900,-5.519900,-5.519900,-5.519900,-5.519900,-5.519900,-5.519900,-5.519900,-5.519900,-5.519900,-5.519900,-5.519900,-5.519900,-5.519900,-5.519900,-5.519900,-5.519900,-5.519900,-5.519900,-5.519900,-5.519900,-5.519900,-5.519900,-5.519900,-5.519900,-5.519900,-5.519900,-5.519900,-5.519900,-5.519900,-5.519900,-5.519900,-5.519900,-5.519900,-5.519900,-5.519900,-5.519900,-5.519900,-5.519900,-5.519900,-5.519900,-5.519900,-5.519900,-5.519900,-5.519900,-5.519900,-5.519900,-5.519900,-5.519900,-5.519900,-5.519900,-5.519900,-5.519900,-5.519900,-5.519900,-5.519900,-5.519900,-5.519900,-5.519900,-5.519900,-5.519900,-5.519900,-5.519900,-5.519900,-5.519900,-5.519900,-5.519900,-5.519900,-5.519900,-5.519900,-5.519900,-5.519900,-5.519900,-5.519900,-5.519900,-5.519900}, // e1_4_4_161
{-5.519900,-5.519900,-5.519900,-5.519900,-5.519900,-5.519900,-5.519900,-5.519900,-5.519900,-5.519900,-5.519900,-5.519900,-5.519900,-5.519900,-5.519900,-5.519900,-5.519900,-5.519900,-5.519900,-5.519900,-5.519900,-5.519900,-5.519900,-5.519900,-5.519900,-5.519900,-5.519900,-5.519900,-5.519900,-5.519900,-5.519900,-5.519900,-5.519900,-5.519900,-5.519900,-5.519900,-5.519900,-5.519900,-5.519900,-5.519900,-5.519900,-5.519900,-5.519900,-5.519900,-5.519900,-5.519900,-5.519900,-5.519900,-5.519900,-5.519900,-5.519900,-5.519900,-5.519900,-5.519900,-5.519900,-5.519900,-5.519900,-5.519900,-5.519900,-5.519900,-5.519900,-5.519900,-5.519900,-5.519900,-5.519900,-5.519900,-5.519900,-5.519900,-5.519900,-5.519900,-5.519900,-5.519900,-5.519900,-5.519900,-5.519900,-5.519900,-5.519900,-5.519900,-5.519900,-5.519900,-5.519900,-5.519900,-5.519900,-5.519900,-5.519900,-5.519900,-5.519900,-5.519900,-5.519900,-5.519900,-5.519900,-5.519900,-5.519900,-5.519900,-5.519900,-5.519900,-5.519900,-5.519900,-5.519900,-5.519900,-5.519900,-5.519900,-5.519900,-5.519900,-5.519900,-5.519900,-5.519900,-5.519900,-5.519900,-5.519900,-5.519900,-5.519900,-5.519900,-5.519900,-5.519900,-5.519900,-5.519900,-5.519900,-5.519900,-5.519900,-5.519900,-5.519900,-5.519900,-5.519900,-5.519900,-5.519900,-5.519900,-5.519900,-5.519900,-5.519900,-5.519900,-5.519900,-5.519900,-5.519900,-5.519900,-5.519900,-5.519900,-5.519900,-5.519900,-5.519900,-5.519900,-5.519900,-5.519900,-5.519900,-5.519900,-5.519900,-5.519900,-5.519900,-5.519900,-5.519900,-5.519900,-5.519900,-5.519900,-5.519900,-5.519900,-5.519900,-5.519900,-5.519900,-5.519900,-5.519900,-5.519900,-5.519900,-5.519900,-5.519900,-5.519900,-5.519900,-5.519900,-5.519900,-5.519900,-5.519900,-5.519900,-5.519900,-5.519900,-5.519900,-5.519900,-5.519900,-5.519900,-5.519900,-5.519900,-5.519900,-5.519900,-5.519900,-5.519900,-5.519900,-5.519900,-5.519900,-5.519900,-5.519900,-5.519900,-5.519900,-5.519900,-5.519900,-5.519900,-5.519900,-5.519900,-5.519900,-5.519900,-5.519900,-5.519900,-5.519900,-5.519900,-5.519900,-5.519900,-5.519900,-5.519900,-5.519900,-5.519900,-5.519900,-5.519900,-5.519900,-5.519900,-5.519900,-5.519900,-5.519900,-5.519900,-5.519900,-5.519900,-5.519900,-5.519900,-5.519900,-5.519900,-5.519900,-5.519900,-5.519900,-5.519900,-5.519900,-5.519900,-5.519900,-5.519900,-5.519900,-5.519900,-5.519900,-5.519900,-5.519900,-5.519900,-5.519900,-5.519900,-5.519900,-5.519900,-5.519900,-5.519900,-5.519900,-5.519900,-5.519900,-5.519900,-5.519900,-5.519900,-5.519900,-5.519900,-5.519900,-5.519900,-5.519900,-5.519900,-5.519900,-5.519900,-5.519900}, // e1_4_4_162
{-5.519900,-5.519900,-5.519900,-5.519900,-5.519900,-5.519900,-5.519900,-5.519900,-5.519900,-5.519900,-5.519900,-5.519900,-5.519900,-5.519900,-5.519900,-5.519900,-5.519900,-5.519900,-5.519900,-5.519900,-5.519900,-5.519900,-5.519900,-5.519900,-5.519900,-5.519900,-5.519900,-5.519900,-5.519900,-5.519900,-5.519900,-5.519900,-5.519900,-5.519900,-5.519900,-5.519900,-5.519900,-5.519900,-5.519900,-5.519900,-5.519900,-5.519900,-5.519900,-5.519900,-5.519900,-5.519900,-5.519900,-5.519900,-5.519900,-5.519900,-5.519900,-5.519900,-5.519900,-5.519900,-5.519900,-5.519900,-5.519900,-5.519900,-5.519900,-5.519900,-5.519900,-5.519900,-5.519900,-5.519900,-5.519900,-5.519900,-5.519900,-5.519900,-5.519900,-5.519900,-5.519900,-5.519900,-5.519900,-5.519900,-5.519900,-5.519900,-5.519900,-5.519900,-5.519900,-5.519900,-5.519900,-5.519900,-5.519900,-5.519900,-5.519900,-5.519900,-5.519900,-5.519900,-5.519900,-5.519900,-5.519900,-5.519900,-5.519900,-5.519900,-5.519900,-5.519900,-5.519900,-5.519900,-5.519900,-5.519900,-5.519900,-5.519900,-5.519900,-5.519900,-5.519900,-5.519900,-5.519900,-5.519900,-5.519900,-5.519900,-5.519900,-5.519900,-5.519900,-5.519900,-5.519900,-5.519900,-5.519900,-5.519900,-5.519900,-5.519900,-5.519900,-5.519900,-5.519900,-5.519900,-5.519900,-5.519900,-5.519900,-5.519900,-5.519900,-5.519900,-5.519900,-5.519900,-5.519900,-5.519900,-5.519900,-5.519900,-5.519900,-5.519900,-5.519900,-5.519900,-5.519900,-5.519900,-5.519900,-5.519900,-5.519900,-5.519900,-5.519900,-5.519900,-5.519900,-5.519900,-5.519900,-5.519900,-5.519900,-5.519900,-5.519900,-5.519900,-5.519900,-5.519900,-5.519900,-5.519900,-5.519900,-5.519900,-5.519900,-5.519900,-5.519900,-5.519900,-5.519900,-5.519900,-5.519900,-5.519900,-5.519900,-5.519900,-5.519900,-5.519900,-5.519900,-5.519900,-5.519900,-5.519900,-5.519900,-5.519900,-5.519900,-5.519900,-5.519900,-5.519900,-5.519900,-5.519900,-5.519900,-5.519900,-5.519900,-5.519900,-5.519900,-5.519900,-5.519900,-5.519900,-5.519900,-5.519900,-5.519900,-5.519900,-5.519900,-5.519900,-5.519900,-5.519900,-5.519900,-5.519900,-5.519900,-5.519900,-5.519900,-5.519900,-5.519900,-5.519900,-5.519900,-5.519900,-5.519900,-5.519900,-5.519900,-5.519900,-5.519900,-5.519900,-5.519900,-5.519900,-5.519900,-5.519900,-5.519900,-5.519900,-5.519900,-5.519900,-5.519900,-5.519900,-5.519900,-5.519900,-5.519900,-5.519900,-5.519900,-5.519900,-5.519900,-5.519900,-5.519900,-5.519900,-5.519900,-5.519900,-5.519900,-5.519900,-5.519900,-5.519900,-5.519900,-5.519900,-5.519900,-5.519900,-5.519900,-5.519900,-5.519900,-5.519900,-5.519900,-5.519900,-5.519900,-5.519900}, // e1_4_4_163
{-5.519900,-5.519900,-5.519900,-5.519900,-5.519900,-5.519900,-5.519900,-5.519900,-5.519900,-5.519900,-5.519900,-5.519900,-5.519900,-5.519900,-5.519900,-5.519900,-5.519900,-5.519900,-5.519900,-5.519900,-5.519900,-5.519900,-5.519900,-5.519900,-5.519900,-5.519900,-5.519900,-5.519900,-5.519900,-5.519900,-5.519900,-5.519900,-5.519900,-5.519900,-5.519900,-5.519900,-5.519900,-5.519900,-5.519900,-5.519900,-5.519900,-5.519900,-5.519900,-5.519900,-5.519900,-5.519900,-5.519900,-5.519900,-5.519900,-5.519900,-5.519900,-5.519900,-5.519900,-5.519900,-5.519900,-5.519900,-5.519900,-5.519900,-5.519900,-5.519900,-5.519900,-5.519900,-5.519900,-5.519900,-5.519900,-5.519900,-5.519900,-5.519900,-5.519900,-5.519900,-5.519900,-5.519900,-5.519900,-5.519900,-5.519900,-5.519900,-5.519900,-5.519900,-5.519900,-5.519900,-5.519900,-5.519900,-5.519900,-5.519900,-5.519900,-5.519900,-5.519900,-5.519900,-5.519900,-5.519900,-5.519900,-5.519900,-5.519900,-5.519900,-5.519900,-5.519900,-5.519900,-5.519900,-5.519900,-5.519900,-5.519900,-5.519900,-5.519900,-5.519900,-5.519900,-5.519900,-5.519900,-5.519900,-5.519900,-5.519900,-5.519900,-5.519900,-5.519900,-5.519900,-5.519900,-5.519900,-5.519900,-5.519900,-5.519900,-5.519900,-5.519900,-5.519900,-5.519900,-5.519900,-5.519900,-5.519900,-5.519900,-5.519900,-5.519900,-5.519900,-5.519900,-5.519900,-5.519900,-5.519900,-5.519900,-5.519900,-5.519900,-5.519900,-5.519900,-5.519900,-5.519900,-5.519900,-5.519900,-5.519900,-5.519900,-5.519900,-5.519900,-5.519900,-5.519900,-5.519900,-5.519900,-5.519900,-5.519900,-5.519900,-5.519900,-5.519900,-5.519900,-5.519900,-5.519900,-5.519900,-5.519900,-5.519900,-5.519900,-5.519900,-5.519900,-5.519900,-5.519900,-5.519900,-5.519900,-5.519900,-5.519900,-5.519900,-5.519900,-5.519900,-5.519900,-5.519900,-5.519900,-5.519900,-5.519900,-5.519900,-5.519900,-5.519900,-5.519900,-5.519900,-5.519900,-5.519900,-5.519900,-5.519900,-5.519900,-5.519900,-5.519900,-5.519900,-5.519900,-5.519900,-5.519900,-5.519900,-5.519900,-5.519900,-5.519900,-5.519900,-5.519900,-5.519900,-5.519900,-5.519900,-5.519900,-5.519900,-5.519900,-5.519900,-5.519900,-5.519900,-5.519900,-5.519900,-5.519900,-5.519900,-5.519900,-5.519900,-5.519900,-5.519900,-5.519900,-5.519900,-5.519900,-5.519900,-5.519900,-5.519900,-5.519900,-5.519900,-5.519900,-5.519900,-5.519900,-5.519900,-5.519900,-5.519900,-5.519900,-5.519900,-5.519900,-5.519900,-5.519900,-5.519900,-5.519900,-5.519900,-5.519900,-5.519900,-5.519900,-5.519900,-5.519900,-5.519900,-5.519900,-5.519900,-5.519900,-5.519900,-5.519900,-5.519900,-5.519900,-5.519900,-5.519900,-5.519900}, // e1_4_4_164
{-5.519900,-5.519900,-5.519900,-5.519900,-5.519900,-5.519900,-5.519900,-5.519900,-5.519900,-5.519900,-5.519900,-5.519900,-5.519900,-5.519900,-5.519900,-5.519900,-5.519900,-5.519900,-5.519900,-5.519900,-5.519900,-5.519900,-5.519900,-5.519900,-5.519900,-5.519900,-5.519900,-5.519900,-5.519900,-5.519900,-5.519900,-5.519900,-5.519900,-5.519900,-5.519900,-5.519900,-5.519900,-5.519900,-5.519900,-5.519900,-5.519900,-5.519900,-5.519900,-5.519900,-5.519900,-5.519900,-5.519900,-5.519900,-5.519900,-5.519900,-5.519900,-5.519900,-5.519900,-5.519900,-5.519900,-5.519900,-5.519900,-5.519900,-5.519900,-5.519900,-5.519900,-5.519900,-5.519900,-5.519900,-5.519900,-5.519900,-5.519900,-5.519900,-5.519900,-5.519900,-5.519900,-5.519900,-5.519900,-5.519900,-5.519900,-5.519900,-5.519900,-5.519900,-5.519900,-5.519900,-5.519900,-5.519900,-5.519900,-5.519900,-5.519900,-5.519900,-5.519900,-5.519900,-5.519900,-5.519900,-5.519900,-5.519900,-5.519900,-5.519900,-5.519900,-5.519900,-5.519900,-5.519900,-5.519900,-5.519900,-5.519900,-5.519900,-5.519900,-5.519900,-5.519900,-5.519900,-5.519900,-5.519900,-5.519900,-5.519900,-5.519900,-5.519900,-5.519900,-5.519900,-5.519900,-5.519900,-5.519900,-5.519900,-5.519900,-5.519900,-5.519900,-5.519900,-5.519900,-5.519900,-5.519900,-5.519900,-5.519900,-5.519900,-5.519900,-5.519900,-5.519900,-5.519900,-5.519900,-5.519900,-5.519900,-5.519900,-5.519900,-5.519900,-5.519900,-5.519900,-5.519900,-5.519900,-5.519900,-5.519900,-5.519900,-5.519900,-5.519900,-5.519900,-5.519900,-5.519900,-5.519900,-5.519900,-5.519900,-5.519900,-5.519900,-5.519900,-5.519900,-5.519900,-5.519900,-5.519900,-5.519900,-5.519900,-5.519900,-5.519900,-5.519900,-5.519900,-5.519900,-5.519900,-5.519900,-5.519900,-5.519900,-5.519900,-5.519900,-5.519900,-5.519900,-5.519900,-5.519900,-5.519900,-5.519900,-5.519900,-5.519900,-5.519900,-5.519900,-5.519900,-5.519900,-5.519900,-5.519900,-5.519900,-5.519900,-5.519900,-5.519900,-5.519900,-5.519900,-5.519900,-5.519900,-5.519900,-5.519900,-5.519900,-5.519900,-5.519900,-5.519900,-5.519900,-5.519900,-5.519900,-5.519900,-5.519900,-5.519900,-5.519900,-5.519900,-5.519900,-5.519900,-5.519900,-5.519900,-5.519900,-5.519900,-5.519900,-5.519900,-5.519900,-5.519900,-5.519900,-5.519900,-5.519900,-5.519900,-5.519900,-5.519900,-5.519900,-5.519900,-5.519900,-5.519900,-5.519900,-5.519900,-5.519900,-5.519900,-5.519900,-5.519900,-5.519900,-5.519900,-5.519900,-5.519900,-5.519900,-5.519900,-5.519900,-5.519900,-5.519900,-5.519900,-5.519900,-5.519900,-5.519900,-5.519900,-5.519900,-5.519900,-5.519900,-5.519900,-5.519900,-5.519900,-5.519900}, // e1_4_4_165
{-5.519900,-5.519900,-5.519900,-5.519900,-5.519900,-5.519900,-5.519900,-5.519900,-5.519900,-5.519900,-5.519900,-5.519900,-5.519900,-5.519900,-5.519900,-5.519900,-5.519900,-5.519900,-5.519900,-5.519900,-5.519900,-5.519900,-5.519900,-5.519900,-5.519900,-5.519900,-5.519900,-5.519900,-5.519900,-5.519900,-5.519900,-5.519900,-5.519900,-5.519900,-5.519900,-5.519900,-5.519900,-5.519900,-5.519900,-5.519900,-5.519900,-5.519900,-5.519900,-5.519900,-5.519900,-5.519900,-5.519900,-5.519900,-5.519900,-5.519900,-5.519900,-5.519900,-5.519900,-5.519900,-5.519900,-5.519900,-5.519900,-5.519900,-5.519900,-5.519900,-5.519900,-5.519900,-5.519900,-5.519900,-5.519900,-5.519900,-5.519900,-5.519900,-5.519900,-5.519900,-5.519900,-5.519900,-5.519900,-5.519900,-5.519900,-5.519900,-5.519900,-5.519900,-5.519900,-5.519900,-5.519900,-5.519900,-5.519900,-5.519900,-5.519900,-5.519900,-5.519900,-5.519900,-5.519900,-5.519900,-5.519900,-5.519900,-5.519900,-5.519900,-5.519900,-5.519900,-5.519900,-5.519900,-5.519900,-5.519900,-5.519900,-5.519900,-5.519900,-5.519900,-5.519900,-5.519900,-5.519900,-5.519900,-5.519900,-5.519900,-5.519900,-5.519900,-5.519900,-5.519900,-5.519900,-5.519900,-5.519900,-5.519900,-5.519900,-5.519900,-5.519900,-5.519900,-5.519900,-5.519900,-5.519900,-5.519900,-5.519900,-5.519900,-5.519900,-5.519900,-5.519900,-5.519900,-5.519900,-5.519900,-5.519900,-5.519900,-5.519900,-5.519900,-5.519900,-5.519900,-5.519900,-5.519900,-5.519900,-5.519900,-5.519900,-5.519900,-5.519900,-5.519900,-5.519900,-5.519900,-5.519900,-5.519900,-5.519900,-5.519900,-5.519900,-5.519900,-5.519900,-5.519900,-5.519900,-5.519900,-5.519900,-5.519900,-5.519900,-5.519900,-5.519900,-5.519900,-5.519900,-5.519900,-5.519900,-5.519900,-5.519900,-5.519900,-5.519900,-5.519900,-5.519900,-5.519900,-5.519900,-5.519900,-5.519900,-5.519900,-5.519900,-5.519900,-5.519900,-5.519900,-5.519900,-5.519900,-5.519900,-5.519900,-5.519900,-5.519900,-5.519900,-5.519900,-5.519900,-5.519900,-5.519900,-5.519900,-5.519900,-5.519900,-5.519900,-5.519900,-5.519900,-5.519900,-5.519900,-5.519900,-5.519900,-5.519900,-5.519900,-5.519900,-5.519900,-5.519900,-5.519900,-5.519900,-5.519900,-5.519900,-5.519900,-5.519900,-5.519900,-5.519900,-5.519900,-5.519900,-5.519900,-5.519900,-5.519900,-5.519900,-5.519900,-5.519900,-5.519900,-5.519900,-5.519900,-5.519900,-5.519900,-5.519900,-5.519900,-5.519900,-5.519900,-5.519900,-5.519900,-5.519900,-5.519900,-5.519900,-5.519900,-5.519900,-5.519900,-5.519900,-5.519900,-5.519900,-5.519900,-5.519900,-5.519900,-5.519900,-5.519900,-5.519900,-5.519900,-5.519900,-5.519900,-5.519900}, // e1_4_4_166
{-5.519900,-5.519900,-5.519900,-5.519900,-5.519900,-5.519900,-5.519900,-5.519900,-5.519900,-5.519900,-5.519900,-5.519900,-5.519900,-5.519900,-5.519900,-5.519900,-5.519900,-5.519900,-5.519900,-5.519900,-5.519900,-5.519900,-5.519900,-5.519900,-5.519900,-5.519900,-5.519900,-5.519900,-5.519900,-5.519900,-5.519900,-5.519900,-5.519900,-5.519900,-5.519900,-5.519900,-5.519900,-5.519900,-5.519900,-5.519900,-5.519900,-5.519900,-5.519900,-5.519900,-5.519900,-5.519900,-5.519900,-5.519900,-5.519900,-5.519900,-5.519900,-5.519900,-5.519900,-5.519900,-5.519900,-5.519900,-5.519900,-5.519900,-5.519900,-5.519900,-5.519900,-5.519900,-5.519900,-5.519900,-5.519900,-5.519900,-5.519900,-5.519900,-5.519900,-5.519900,-5.519900,-5.519900,-5.519900,-5.519900,-5.519900,-5.519900,-5.519900,-5.519900,-5.519900,-5.519900,-5.519900,-5.519900,-5.519900,-5.519900,-5.519900,-5.519900,-5.519900,-5.519900,-5.519900,-5.519900,-5.519900,-5.519900,-5.519900,-5.519900,-5.519900,-5.519900,-5.519900,-5.519900,-5.519900,-5.519900,-5.519900,-5.519900,-5.519900,-5.519900,-5.519900,-5.519900,-5.519900,-5.519900,-5.519900,-5.519900,-5.519900,-5.519900,-5.519900,-5.519900,-5.519900,-5.519900,-5.519900,-5.519900,-5.519900,-5.519900,-5.519900,-5.519900,-5.519900,-5.519900,-5.519900,-5.519900,-5.519900,-5.519900,-5.519900,-5.519900,-5.519900,-5.519900,-5.519900,-5.519900,-5.519900,-5.519900,-5.519900,-5.519900,-5.519900,-5.519900,-5.519900,-5.519900,-5.519900,-5.519900,-5.519900,-5.519900,-5.519900,-5.519900,-5.519900,-5.519900,-5.519900,-5.519900,-5.519900,-5.519900,-5.519900,-5.519900,-5.519900,-5.519900,-5.519900,-5.519900,-5.519900,-5.519900,-5.519900,-5.519900,-5.519900,-5.519900,-5.519900,-5.519900,-5.519900,-5.519900,-5.519900,-5.519900,-5.519900,-5.519900,-5.519900,-5.519900,-5.519900,-5.519900,-5.519900,-5.519900,-5.519900,-5.519900,-5.519900,-5.519900,-5.519900,-5.519900,-5.519900,-5.519900,-5.519900,-5.519900,-5.519900,-5.519900,-5.519900,-5.519900,-5.519900,-5.519900,-5.519900,-5.519900,-5.519900,-5.519900,-5.519900,-5.519900,-5.519900,-5.519900,-5.519900,-5.519900,-5.519900,-5.519900,-5.519900,-5.519900,-5.519900,-5.519900,-5.519900,-5.519900,-5.519900,-5.519900,-5.519900,-5.519900,-5.519900,-5.519900,-5.519900,-5.519900,-5.519900,-5.519900,-5.519900,-5.519900,-5.519900,-5.519900,-5.519900,-5.519900,-5.519900,-5.519900,-5.519900,-5.519900,-5.519900,-5.519900,-5.519900,-5.519900,-5.519900,-5.519900,-5.519900,-5.519900,-5.519900,-5.519900,-5.519900,-5.519900,-5.519900,-5.519900,-5.519900,-5.519900,-5.519900,-5.519900,-5.519900,-5.519900,-5.519900,-5.519900}, // e1_4_4_167
{-5.519900,-5.519900,-5.519900,-5.519900,-5.519900,-5.519900,-5.519900,-5.519900,-5.519900,-5.519900,-5.519900,-5.519900,-5.519900,-5.519900,-5.519900,-5.519900,-5.519900,-5.519900,-5.519900,-5.519900,-5.519900,-5.519900,-5.519900,-5.519900,-5.519900,-5.519900,-5.519900,-5.519900,-5.519900,-5.519900,-5.519900,-5.519900,-5.519900,-5.519900,-5.519900,-5.519900,-5.519900,-5.519900,-5.519900,-5.519900,-5.519900,-5.519900,-5.519900,-5.519900,-5.519900,-5.519900,-5.519900,-5.519900,-5.519900,-5.519900,-5.519900,-5.519900,-5.519900,-5.519900,-5.519900,-5.519900,-5.519900,-5.519900,-5.519900,-5.519900,-5.519900,-5.519900,-5.519900,-5.519900,-5.519900,-5.519900,-5.519900,-5.519900,-5.519900,-5.519900,-5.519900,-5.519900,-5.519900,-5.519900,-5.519900,-5.519900,-5.519900,-5.519900,-5.519900,-5.519900,-5.519900,-5.519900,-5.519900,-5.519900,-5.519900,-5.519900,-5.519900,-5.519900,-5.519900,-5.519900,-5.519900,-5.519900,-5.519900,-5.519900,-5.519900,-5.519900,-5.519900,-5.519900,-5.519900,-5.519900,-5.519900,-5.519900,-5.519900,-5.519900,-5.519900,-5.519900,-5.519900,-5.519900,-5.519900,-5.519900,-5.519900,-5.519900,-5.519900,-5.519900,-5.519900,-5.519900,-5.519900,-5.519900,-5.519900,-5.519900,-5.519900,-5.519900,-5.519900,-5.519900,-5.519900,-5.519900,-5.519900,-5.519900,-5.519900,-5.519900,-5.519900,-5.519900,-5.519900,-5.519900,-5.519900,-5.519900,-5.519900,-5.519900,-5.519900,-5.519900,-5.519900,-5.519900,-5.519900,-5.519900,-5.519900,-5.519900,-5.519900,-5.519900,-5.519900,-5.519900,-5.519900,-5.519900,-5.519900,-5.519900,-5.519900,-5.519900,-5.519900,-5.519900,-5.519900,-5.519900,-5.519900,-5.519900,-5.519900,-5.519900,-5.519900,-5.519900,-5.519900,-5.519900,-5.519900,-5.519900,-5.519900,-5.519900,-5.519900,-5.519900,-5.519900,-5.519900,-5.519900,-5.519900,-5.519900,-5.519900,-5.519900,-5.519900,-5.519900,-5.519900,-5.519900,-5.519900,-5.519900,-5.519900,-5.519900,-5.519900,-5.519900,-5.519900,-5.519900,-5.519900,-5.519900,-5.519900,-5.519900,-5.519900,-5.519900,-5.519900,-5.519900,-5.519900,-5.519900,-5.519900,-5.519900,-5.519900,-5.519900,-5.519900,-5.519900,-5.519900,-5.519900,-5.519900,-5.519900,-5.519900,-5.519900,-5.519900,-5.519900,-5.519900,-5.519900,-5.519900,-5.519900,-5.519900,-5.519900,-5.519900,-5.519900,-5.519900,-5.519900,-5.519900,-5.519900,-5.519900,-5.519900,-5.519900,-5.519900,-5.519900,-5.519900,-5.519900,-5.519900,-5.519900,-5.519900,-5.519900,-5.519900,-5.519900,-5.519900,-5.519900,-5.519900,-5.519900,-5.519900,-5.519900,-5.519900,-5.519900,-5.519900,-5.519900,-5.519900,-5.519900,-5.519900,-5.519900}, // e1_4_4_168
{-5.519900,-5.519900,-5.519900,-5.519900,-5.519900,-5.519900,-5.519900,-5.519900,-5.519900,-5.519900,-5.519900,-5.519900,-5.519900,-5.519900,-5.519900,-5.519900,-5.519900,-5.519900,-5.519900,-5.519900,-5.519900,-5.519900,-5.519900,-5.519900,-5.519900,-5.519900,-5.519900,-5.519900,-5.519900,-5.519900,-5.519900,-5.519900,-5.519900,-5.519900,-5.519900,-5.519900,-5.519900,-5.519900,-5.519900,-5.519900,-5.519900,-5.519900,-5.519900,-5.519900,-5.519900,-5.519900,-5.519900,-5.519900,-5.519900,-5.519900,-5.519900,-5.519900,-5.519900,-5.519900,-5.519900,-5.519900,-5.519900,-5.519900,-5.519900,-5.519900,-5.519900,-5.519900,-5.519900,-5.519900,-5.519900,-5.519900,-5.519900,-5.519900,-5.519900,-5.519900,-5.519900,-5.519900,-5.519900,-5.519900,-5.519900,-5.519900,-5.519900,-5.519900,-5.519900,-5.519900,-5.519900,-5.519900,-5.519900,-5.519900,-5.519900,-5.519900,-5.519900,-5.519900,-5.519900,-5.519900,-5.519900,-5.519900,-5.519900,-5.519900,-5.519900,-5.519900,-5.519900,-5.519900,-5.519900,-5.519900,-5.519900,-5.519900,-5.519900,-5.519900,-5.519900,-5.519900,-5.519900,-5.519900,-5.519900,-5.519900,-5.519900,-5.519900,-5.519900,-5.519900,-5.519900,-5.519900,-5.519900,-5.519900,-5.519900,-5.519900,-5.519900,-5.519900,-5.519900,-5.519900,-5.519900,-5.519900,-5.519900,-5.519900,-5.519900,-5.519900,-5.519900,-5.519900,-5.519900,-5.519900,-5.519900,-5.519900,-5.519900,-5.519900,-5.519900,-5.519900,-5.519900,-5.519900,-5.519900,-5.519900,-5.519900,-5.519900,-5.519900,-5.519900,-5.519900,-5.519900,-5.519900,-5.519900,-5.519900,-5.519900,-5.519900,-5.519900,-5.519900,-5.519900,-5.519900,-5.519900,-5.519900,-5.519900,-5.519900,-5.519900,-5.519900,-5.519900,-5.519900,-5.519900,-5.519900,-5.519900,-5.519900,-5.519900,-5.519900,-5.519900,-5.519900,-5.519900,-5.519900,-5.519900,-5.519900,-5.519900,-5.519900,-5.519900,-5.519900,-5.519900,-5.519900,-5.519900,-5.519900,-5.519900,-5.519900,-5.519900,-5.519900,-5.519900,-5.519900,-5.519900,-5.519900,-5.519900,-5.519900,-5.519900,-5.519900,-5.519900,-5.519900,-5.519900,-5.519900,-5.519900,-5.519900,-5.519900,-5.519900,-5.519900,-5.519900,-5.519900,-5.519900,-5.519900,-5.519900,-5.519900,-5.519900,-5.519900,-5.519900,-5.519900,-5.519900,-5.519900,-5.519900,-5.519900,-5.519900,-5.519900,-5.519900,-5.519900,-5.519900,-5.519900,-5.519900,-5.519900,-5.519900,-5.519900,-5.519900,-5.519900,-5.519900,-5.519900,-5.519900,-5.519900,-5.519900,-5.519900,-5.519900,-5.519900,-5.519900,-5.519900,-5.519900,-5.519900,-5.519900,-5.519900,-5.519900,-5.519900,-5.519900,-5.519900,-5.519900,-5.519900,-5.519900,-5.519900}, // e1_4_4_169
{-5.519900,-5.519900,-5.519900,-5.519900,-5.519900,-5.519900,-5.519900,-5.519900,-5.519900,-5.519900,-5.519900,-5.519900,-5.519900,-5.519900,-5.519900,-5.519900,-5.519900,-5.519900,-5.519900,-5.519900,-5.519900,-5.519900,-5.519900,-5.519900,-5.519900,-5.519900,-5.519900,-5.519900,-5.519900,-5.519900,-5.519900,-5.519900,-5.519900,-5.519900,-5.519900,-5.519900,-5.519900,-5.519900,-5.519900,-5.519900,-5.519900,-5.519900,-5.519900,-5.519900,-5.519900,-5.519900,-5.519900,-5.519900,-5.519900,-5.519900,-5.519900,-5.519900,-5.519900,-5.519900,-5.519900,-5.519900,-5.519900,-5.519900,-5.519900,-5.519900,-5.519900,-5.519900,-5.519900,-5.519900,-5.519900,-5.519900,-5.519900,-5.519900,-5.519900,-5.519900,-5.519900,-5.519900,-5.519900,-5.519900,-5.519900,-5.519900,-5.519900,-5.519900,-5.519900,-5.519900,-5.519900,-5.519900,-5.519900,-5.519900,-5.519900,-5.519900,-5.519900,-5.519900,-5.519900,-5.519900,-5.519900,-5.519900,-5.519900,-5.519900,-5.519900,-5.519900,-5.519900,-5.519900,-5.519900,-5.519900,-5.519900,-5.519900,-5.519900,-5.519900,-5.519900,-5.519900,-5.519900,-5.519900,-5.519900,-5.519900,-5.519900,-5.519900,-5.519900,-5.519900,-5.519900,-5.519900,-5.519900,-5.519900,-5.519900,-5.519900,-5.519900,-5.519900,-5.519900,-5.519900,-5.519900,-5.519900,-5.519900,-5.519900,-5.519900,-5.519900,-5.519900,-5.519900,-5.519900,-5.519900,-5.519900,-5.519900,-5.519900,-5.519900,-5.519900,-5.519900,-5.519900,-5.519900,-5.519900,-5.519900,-5.519900,-5.519900,-5.519900,-5.519900,-5.519900,-5.519900,-5.519900,-5.519900,-5.519900,-5.519900,-5.519900,-5.519900,-5.519900,-5.519900,-5.519900,-5.519900,-5.519900,-5.519900,-5.519900,-5.519900,-5.519900,-5.519900,-5.519900,-5.519900,-5.519900,-5.519900,-5.519900,-5.519900,-5.519900,-5.519900,-5.519900,-5.519900,-5.519900,-5.519900,-5.519900,-5.519900,-5.519900,-5.519900,-5.519900,-5.519900,-5.519900,-5.519900,-5.519900,-5.519900,-5.519900,-5.519900,-5.519900,-5.519900,-5.519900,-5.519900,-5.519900,-5.519900,-5.519900,-5.519900,-5.519900,-5.519900,-5.519900,-5.519900,-5.519900,-5.519900,-5.519900,-5.519900,-5.519900,-5.519900,-5.519900,-5.519900,-5.519900,-5.519900,-5.519900,-5.519900,-5.519900,-5.519900,-5.519900,-5.519900,-5.519900,-5.519900,-5.519900,-5.519900,-5.519900,-5.519900,-5.519900,-5.519900,-5.519900,-5.519900,-5.519900,-5.519900,-5.519900,-5.519900,-5.519900,-5.519900,-5.519900,-5.519900,-5.519900,-5.519900,-5.519900,-5.519900,-5.519900,-5.519900,-5.519900,-5.519900,-5.519900,-5.519900,-5.519900,-5.519900,-5.519900,-5.519900,-5.519900,-5.519900,-5.519900,-5.519900,-5.519900,-5.519900}, // e1_4_4_170
{-5.519900,-5.519900,-5.519900,-5.519900,-5.519900,-5.519900,-5.519900,-5.519900,-5.519900,-5.519900,-5.519900,-5.519900,-5.519900,-5.519900,-5.519900,-5.519900,-5.519900,-5.519900,-5.519900,-5.519900,-5.519900,-5.519900,-5.519900,-5.519900,-5.519900,-5.519900,-5.519900,-5.519900,-5.519900,-5.519900,-5.519900,-5.519900,-5.519900,-5.519900,-5.519900,-5.519900,-5.519900,-5.519900,-5.519900,-5.519900,-5.519900,-5.519900,-5.519900,-5.519900,-5.519900,-5.519900,-5.519900,-5.519900,-5.519900,-5.519900,-5.519900,-5.519900,-5.519900,-5.519900,-5.519900,-5.519900,-5.519900,-5.519900,-5.519900,-5.519900,-5.519900,-5.519900,-5.519900,-5.519900,-5.519900,-5.519900,-5.519900,-5.519900,-5.519900,-5.519900,-5.519900,-5.519900,-5.519900,-5.519900,-5.519900,-5.519900,-5.519900,-5.519900,-5.519900,-5.519900,-5.519900,-5.519900,-5.519900,-5.519900,-5.519900,-5.519900,-5.519900,-5.519900,-5.519900,-5.519900,-5.519900,-5.519900,-5.519900,-5.519900,-5.519900,-5.519900,-5.519900,-5.519900,-5.519900,-5.519900,-5.519900,-5.519900,-5.519900,-5.519900,-5.519900,-5.519900,-5.519900,-5.519900,-5.519900,-5.519900,-5.519900,-5.519900,-5.519900,-5.519900,-5.519900,-5.519900,-5.519900,-5.519900,-5.519900,-5.519900,-5.519900,-5.519900,-5.519900,-5.519900,-5.519900,-5.519900,-5.519900,-5.519900,-5.519900,-5.519900,-5.519900,-5.519900,-5.519900,-5.519900,-5.519900,-5.519900,-5.519900,-5.519900,-5.519900,-5.519900,-5.519900,-5.519900,-5.519900,-5.519900,-5.519900,-5.519900,-5.519900,-5.519900,-5.519900,-5.519900,-5.519900,-5.519900,-5.519900,-5.519900,-5.519900,-5.519900,-5.519900,-5.519900,-5.519900,-5.519900,-5.519900,-5.519900,-5.519900,-5.519900,-5.519900,-5.519900,-5.519900,-5.519900,-5.519900,-5.519900,-5.519900,-5.519900,-5.519900,-5.519900,-5.519900,-5.519900,-5.519900,-5.519900,-5.519900,-5.519900,-5.519900,-5.519900,-5.519900,-5.519900,-5.519900,-5.519900,-5.519900,-5.519900,-5.519900,-5.519900,-5.519900,-5.519900,-5.519900,-5.519900,-5.519900,-5.519900,-5.519900,-5.519900,-5.519900,-5.519900,-5.519900,-5.519900,-5.519900,-5.519900,-5.519900,-5.519900,-5.519900,-5.519900,-5.519900,-5.519900,-5.519900,-5.519900,-5.519900,-5.519900,-5.519900,-5.519900,-5.519900,-5.519900,-5.519900,-5.519900,-5.519900,-5.519900,-5.519900,-5.519900,-5.519900,-5.519900,-5.519900,-5.519900,-5.519900,-5.519900,-5.519900,-5.519900,-5.519900,-5.519900,-5.519900,-5.519900,-5.519900,-5.519900,-5.519900,-5.519900,-5.519900,-5.519900,-5.519900,-5.519900,-5.519900,-5.519900,-5.519900,-5.519900,-5.519900,-5.519900,-5.519900,-5.519900,-5.519900,-5.519900,-5.519900,-5.519900}, // e1_4_4_171
{-5.519900,-5.519900,-5.519900,-5.519900,-5.519900,-5.519900,-5.519900,-5.519900,-5.519900,-5.519900,-5.519900,-5.519900,-5.519900,-5.519900,-5.519900,-5.519900,-5.519900,-5.519900,-5.519900,-5.519900,-5.519900,-5.519900,-5.519900,-5.519900,-5.519900,-5.519900,-5.519900,-5.519900,-5.519900,-5.519900,-5.519900,-5.519900,-5.519900,-5.519900,-5.519900,-5.519900,-5.519900,-5.519900,-5.519900,-5.519900,-5.519900,-5.519900,-5.519900,-5.519900,-5.519900,-5.519900,-5.519900,-5.519900,-5.519900,-5.519900,-5.519900,-5.519900,-5.519900,-5.519900,-5.519900,-5.519900,-5.519900,-5.519900,-5.519900,-5.519900,-5.519900,-5.519900,-5.519900,-5.519900,-5.519900,-5.519900,-5.519900,-5.519900,-5.519900,-5.519900,-5.519900,-5.519900,-5.519900,-5.519900,-5.519900,-5.519900,-5.519900,-5.519900,-5.519900,-5.519900,-5.519900,-5.519900,-5.519900,-5.519900,-5.519900,-5.519900,-5.519900,-5.519900,-5.519900,-5.519900,-5.519900,-5.519900,-5.519900,-5.519900,-5.519900,-5.519900,-5.519900,-5.519900,-5.519900,-5.519900,-5.519900,-5.519900,-5.519900,-5.519900,-5.519900,-5.519900,-5.519900,-5.519900,-5.519900,-5.519900,-5.519900,-5.519900,-5.519900,-5.519900,-5.519900,-5.519900,-5.519900,-5.519900,-5.519900,-5.519900,-5.519900,-5.519900,-5.519900,-5.519900,-5.519900,-5.519900,-5.519900,-5.519900,-5.519900,-5.519900,-5.519900,-5.519900,-5.519900,-5.519900,-5.519900,-5.519900,-5.519900,-5.519900,-5.519900,-5.519900,-5.519900,-5.519900,-5.519900,-5.519900,-5.519900,-5.519900,-5.519900,-5.519900,-5.519900,-5.519900,-5.519900,-5.519900,-5.519900,-5.519900,-5.519900,-5.519900,-5.519900,-5.519900,-5.519900,-5.519900,-5.519900,-5.519900,-5.519900,-5.519900,-5.519900,-5.519900,-5.519900,-5.519900,-5.519900,-5.519900,-5.519900,-5.519900,-5.519900,-5.519900,-5.519900,-5.519900,-5.519900,-5.519900,-5.519900,-5.519900,-5.519900,-5.519900,-5.519900,-5.519900,-5.519900,-5.519900,-5.519900,-5.519900,-5.519900,-5.519900,-5.519900,-5.519900,-5.519900,-5.519900,-5.519900,-5.519900,-5.519900,-5.519900,-5.519900,-5.519900,-5.519900,-5.519900,-5.519900,-5.519900,-5.519900,-5.519900,-5.519900,-5.519900,-5.519900,-5.519900,-5.519900,-5.519900,-5.519900,-5.519900,-5.519900,-5.519900,-5.519900,-5.519900,-5.519900,-5.519900,-5.519900,-5.519900,-5.519900,-5.519900,-5.519900,-5.519900,-5.519900,-5.519900,-5.519900,-5.519900,-5.519900,-5.519900,-5.519900,-5.519900,-5.519900,-5.519900,-5.519900,-5.519900,-5.519900,-5.519900,-5.519900,-5.519900,-5.519900,-5.519900,-5.519900,-5.519900,-5.519900,-5.519900,-5.519900,-5.519900,-5.519900,-5.519900,-5.519900,-5.519900,-5.519900,-5.519900}, // e1_4_4_172
{-5.519900,-5.519900,-5.519900,-5.519900,-5.519900,-5.519900,-5.519900,-5.519900,-5.519900,-5.519900,-5.519900,-5.519900,-5.519900,-5.519900,-5.519900,-5.519900,-5.519900,-5.519900,-5.519900,-5.519900,-5.519900,-5.519900,-5.519900,-5.519900,-5.519900,-5.519900,-5.519900,-5.519900,-5.519900,-5.519900,-5.519900,-5.519900,-5.519900,-5.519900,-5.519900,-5.519900,-5.519900,-5.519900,-5.519900,-5.519900,-5.519900,-5.519900,-5.519900,-5.519900,-5.519900,-5.519900,-5.519900,-5.519900,-5.519900,-5.519900,-5.519900,-5.519900,-5.519900,-5.519900,-5.519900,-5.519900,-5.519900,-5.519900,-5.519900,-5.519900,-5.519900,-5.519900,-5.519900,-5.519900,-5.519900,-5.519900,-5.519900,-5.519900,-5.519900,-5.519900,-5.519900,-5.519900,-5.519900,-5.519900,-5.519900,-5.519900,-5.519900,-5.519900,-5.519900,-5.519900,-5.519900,-5.519900,-5.519900,-5.519900,-5.519900,-5.519900,-5.519900,-5.519900,-5.519900,-5.519900,-5.519900,-5.519900,-5.519900,-5.519900,-5.519900,-5.519900,-5.519900,-5.519900,-5.519900,-5.519900,-5.519900,-5.519900,-5.519900,-5.519900,-5.519900,-5.519900,-5.519900,-5.519900,-5.519900,-5.519900,-5.519900,-5.519900,-5.519900,-5.519900,-5.519900,-5.519900,-5.519900,-5.519900,-5.519900,-5.519900,-5.519900,-5.519900,-5.519900,-5.519900,-5.519900,-5.519900,-5.519900,-5.519900,-5.519900,-5.519900,-5.519900,-5.519900,-5.519900,-5.519900,-5.519900,-5.519900,-5.519900,-5.519900,-5.519900,-5.519900,-5.519900,-5.519900,-5.519900,-5.519900,-5.519900,-5.519900,-5.519900,-5.519900,-5.519900,-5.519900,-5.519900,-5.519900,-5.519900,-5.519900,-5.519900,-5.519900,-5.519900,-5.519900,-5.519900,-5.519900,-5.519900,-5.519900,-5.519900,-5.519900,-5.519900,-5.519900,-5.519900,-5.519900,-5.519900,-5.519900,-5.519900,-5.519900,-5.519900,-5.519900,-5.519900,-5.519900,-5.519900,-5.519900,-5.519900,-5.519900,-5.519900,-5.519900,-5.519900,-5.519900,-5.519900,-5.519900,-5.519900,-5.519900,-5.519900,-5.519900,-5.519900,-5.519900,-5.519900,-5.519900,-5.519900,-5.519900,-5.519900,-5.519900,-5.519900,-5.519900,-5.519900,-5.519900,-5.519900,-5.519900,-5.519900,-5.519900,-5.519900,-5.519900,-5.519900,-5.519900,-5.519900,-5.519900,-5.519900,-5.519900,-5.519900,-5.519900,-5.519900,-5.519900,-5.519900,-5.519900,-5.519900,-5.519900,-5.519900,-5.519900,-5.519900,-5.519900,-5.519900,-5.519900,-5.519900,-5.519900,-5.519900,-5.519900,-5.519900,-5.519900,-5.519900,-5.519900,-5.519900,-5.519900,-5.519900,-5.519900,-5.519900,-5.519900,-5.519900,-5.519900,-5.519900,-5.519900,-5.519900,-5.519900,-5.519900,-5.519900,-5.519900,-5.519900,-5.519900,-5.519900,-5.519900,-5.519900}, // e1_4_4_173
{-5.519900,-5.519900,-5.519900,-5.519900,-5.519900,-5.519900,-5.519900,-5.519900,-5.519900,-5.519900,-5.519900,-5.519900,-5.519900,-5.519900,-5.519900,-5.519900,-5.519900,-5.519900,-5.519900,-5.519900,-5.519900,-5.519900,-5.519900,-5.519900,-5.519900,-5.519900,-5.519900,-5.519900,-5.519900,-5.519900,-5.519900,-5.519900,-5.519900,-5.519900,-5.519900,-5.519900,-5.519900,-5.519900,-5.519900,-5.519900,-5.519900,-5.519900,-5.519900,-5.519900,-5.519900,-5.519900,-5.519900,-5.519900,-5.519900,-5.519900,-5.519900,-5.519900,-5.519900,-5.519900,-5.519900,-5.519900,-5.519900,-5.519900,-5.519900,-5.519900,-5.519900,-5.519900,-5.519900,-5.519900,-5.519900,-5.519900,-5.519900,-5.519900,-5.519900,-5.519900,-5.519900,-5.519900,-5.519900,-5.519900,-5.519900,-5.519900,-5.519900,-5.519900,-5.519900,-5.519900,-5.519900,-5.519900,-5.519900,-5.519900,-5.519900,-5.519900,-5.519900,-5.519900,-5.519900,-5.519900,-5.519900,-5.519900,-5.519900,-5.519900,-5.519900,-5.519900,-5.519900,-5.519900,-5.519900,-5.519900,-5.519900,-5.519900,-5.519900,-5.519900,-5.519900,-5.519900,-5.519900,-5.519900,-5.519900,-5.519900,-5.519900,-5.519900,-5.519900,-5.519900,-5.519900,-5.519900,-5.519900,-5.519900,-5.519900,-5.519900,-5.519900,-5.519900,-5.519900,-5.519900,-5.519900,-5.519900,-5.519900,-5.519900,-5.519900,-5.519900,-5.519900,-5.519900,-5.519900,-5.519900,-5.519900,-5.519900,-5.519900,-5.519900,-5.519900,-5.519900,-5.519900,-5.519900,-5.519900,-5.519900,-5.519900,-5.519900,-5.519900,-5.519900,-5.519900,-5.519900,-5.519900,-5.519900,-5.519900,-5.519900,-5.519900,-5.519900,-5.519900,-5.519900,-5.519900,-5.519900,-5.519900,-5.519900,-5.519900,-5.519900,-5.519900,-5.519900,-5.519900,-5.519900,-5.519900,-5.519900,-5.519900,-5.519900,-5.519900,-5.519900,-5.519900,-5.519900,-5.519900,-5.519900,-5.519900,-5.519900,-5.519900,-5.519900,-5.519900,-5.519900,-5.519900,-5.519900,-5.519900,-5.519900,-5.519900,-5.519900,-5.519900,-5.519900,-5.519900,-5.519900,-5.519900,-5.519900,-5.519900,-5.519900,-5.519900,-5.519900,-5.519900,-5.519900,-5.519900,-5.519900,-5.519900,-5.519900,-5.519900,-5.519900,-5.519900,-5.519900,-5.519900,-5.519900,-5.519900,-5.519900,-5.519900,-5.519900,-5.519900,-5.519900,-5.519900,-5.519900,-5.519900,-5.519900,-5.519900,-5.519900,-5.519900,-5.519900,-5.519900,-5.519900,-5.519900,-5.519900,-5.519900,-5.519900,-5.519900,-5.519900,-5.519900,-5.519900,-5.519900,-5.519900,-5.519900,-5.519900,-5.519900,-5.519900,-5.519900,-5.519900,-5.519900,-5.519900,-5.519900,-5.519900,-5.519900,-5.519900,-5.519900,-5.519900,-5.519900,-5.519900,-5.519900,-5.519900}, // e1_4_4_174
{-5.519900,-5.519900,-5.519900,-5.519900,-5.519900,-5.519900,-5.519900,-5.519900,-5.519900,-5.519900,-5.519900,-5.519900,-5.519900,-5.519900,-5.519900,-5.519900,-5.519900,-5.519900,-5.519900,-5.519900,-5.519900,-5.519900,-5.519900,-5.519900,-5.519900,-5.519900,-5.519900,-5.519900,-5.519900,-5.519900,-5.519900,-5.519900,-5.519900,-5.519900,-5.519900,-5.519900,-5.519900,-5.519900,-5.519900,-5.519900,-5.519900,-5.519900,-5.519900,-5.519900,-5.519900,-5.519900,-5.519900,-5.519900,-5.519900,-5.519900,-5.519900,-5.519900,-5.519900,-5.519900,-5.519900,-5.519900,-5.519900,-5.519900,-5.519900,-5.519900,-5.519900,-5.519900,-5.519900,-5.519900,-5.519900,-5.519900,-5.519900,-5.519900,-5.519900,-5.519900,-5.519900,-5.519900,-5.519900,-5.519900,-5.519900,-5.519900,-5.519900,-5.519900,-5.519900,-5.519900,-5.519900,-5.519900,-5.519900,-5.519900,-5.519900,-5.519900,-5.519900,-5.519900,-5.519900,-5.519900,-5.519900,-5.519900,-5.519900,-5.519900,-5.519900,-5.519900,-5.519900,-5.519900,-5.519900,-5.519900,-5.519900,-5.519900,-5.519900,-5.519900,-5.519900,-5.519900,-5.519900,-5.519900,-5.519900,-5.519900,-5.519900,-5.519900,-5.519900,-5.519900,-5.519900,-5.519900,-5.519900,-5.519900,-5.519900,-5.519900,-5.519900,-5.519900,-5.519900,-5.519900,-5.519900,-5.519900,-5.519900,-5.519900,-5.519900,-5.519900,-5.519900,-5.519900,-5.519900,-5.519900,-5.519900,-5.519900,-5.519900,-5.519900,-5.519900,-5.519900,-5.519900,-5.519900,-5.519900,-5.519900,-5.519900,-5.519900,-5.519900,-5.519900,-5.519900,-5.519900,-5.519900,-5.519900,-5.519900,-5.519900,-5.519900,-5.519900,-5.519900,-5.519900,-5.519900,-5.519900,-5.519900,-5.519900,-5.519900,-5.519900,-5.519900,-5.519900,-5.519900,-5.519900,-5.519900,-5.519900,-5.519900,-5.519900,-5.519900,-5.519900,-5.519900,-5.519900,-5.519900,-5.519900,-5.519900,-5.519900,-5.519900,-5.519900,-5.519900,-5.519900,-5.519900,-5.519900,-5.519900,-5.519900,-5.519900,-5.519900,-5.519900,-5.519900,-5.519900,-5.519900,-5.519900,-5.519900,-5.519900,-5.519900,-5.519900,-5.519900,-5.519900,-5.519900,-5.519900,-5.519900,-5.519900,-5.519900,-5.519900,-5.519900,-5.519900,-5.519900,-5.519900,-5.519900,-5.519900,-5.519900,-5.519900,-5.519900,-5.519900,-5.519900,-5.519900,-5.519900,-5.519900,-5.519900,-5.519900,-5.519900,-5.519900,-5.519900,-5.519900,-5.519900,-5.519900,-5.519900,-5.519900,-5.519900,-5.519900,-5.519900,-5.519900,-5.519900,-5.519900,-5.519900,-5.519900,-5.519900,-5.519900,-5.519900,-5.519900,-5.519900,-5.519900,-5.519900,-5.519900,-5.519900,-5.519900,-5.519900,-5.519900,-5.519900,-5.519900,-5.519900,-5.519900,-5.519900}, // e1_4_4_175
{-5.519900,-5.519900,-5.519900,-5.519900,-5.519900,-5.519900,-5.519900,-5.519900,-5.519900,-5.519900,-5.519900,-5.519900,-5.519900,-5.519900,-5.519900,-5.519900,-5.519900,-5.519900,-5.519900,-5.519900,-5.519900,-5.519900,-5.519900,-5.519900,-5.519900,-5.519900,-5.519900,-5.519900,-5.519900,-5.519900,-5.519900,-5.519900,-5.519900,-5.519900,-5.519900,-5.519900,-5.519900,-5.519900,-5.519900,-5.519900,-5.519900,-5.519900,-5.519900,-5.519900,-5.519900,-5.519900,-5.519900,-5.519900,-5.519900,-5.519900,-5.519900,-5.519900,-5.519900,-5.519900,-5.519900,-5.519900,-5.519900,-5.519900,-5.519900,-5.519900,-5.519900,-5.519900,-5.519900,-5.519900,-5.519900,-5.519900,-5.519900,-5.519900,-5.519900,-5.519900,-5.519900,-5.519900,-5.519900,-5.519900,-5.519900,-5.519900,-5.519900,-5.519900,-5.519900,-5.519900,-5.519900,-5.519900,-5.519900,-5.519900,-5.519900,-5.519900,-5.519900,-5.519900,-5.519900,-5.519900,-5.519900,-5.519900,-5.519900,-5.519900,-5.519900,-5.519900,-5.519900,-5.519900,-5.519900,-5.519900,-5.519900,-5.519900,-5.519900,-5.519900,-5.519900,-5.519900,-5.519900,-5.519900,-5.519900,-5.519900,-5.519900,-5.519900,-5.519900,-5.519900,-5.519900,-5.519900,-5.519900,-5.519900,-5.519900,-5.519900,-5.519900,-5.519900,-5.519900,-5.519900,-5.519900,-5.519900,-5.519900,-5.519900,-5.519900,-5.519900,-5.519900,-5.519900,-5.519900,-5.519900,-5.519900,-5.519900,-5.519900,-5.519900,-5.519900,-5.519900,-5.519900,-5.519900,-5.519900,-5.519900,-5.519900,-5.519900,-5.519900,-5.519900,-5.519900,-5.519900,-5.519900,-5.519900,-5.519900,-5.519900,-5.519900,-5.519900,-5.519900,-5.519900,-5.519900,-5.519900,-5.519900,-5.519900,-5.519900,-5.519900,-5.519900,-5.519900,-5.519900,-5.519900,-5.519900,-5.519900,-5.519900,-5.519900,-5.519900,-5.519900,-5.519900,-5.519900,-5.519900,-5.519900,-5.519900,-5.519900,-5.519900,-5.519900,-5.519900,-5.519900,-5.519900,-5.519900,-5.519900,-5.519900,-5.519900,-5.519900,-5.519900,-5.519900,-5.519900,-5.519900,-5.519900,-5.519900,-5.519900,-5.519900,-5.519900,-5.519900,-5.519900,-5.519900,-5.519900,-5.519900,-5.519900,-5.519900,-5.519900,-5.519900,-5.519900,-5.519900,-5.519900,-5.519900,-5.519900,-5.519900,-5.519900,-5.519900,-5.519900,-5.519900,-5.519900,-5.519900,-5.519900,-5.519900,-5.519900,-5.519900,-5.519900,-5.519900,-5.519900,-5.519900,-5.519900,-5.519900,-5.519900,-5.519900,-5.519900,-5.519900,-5.519900,-5.519900,-5.519900,-5.519900,-5.519900,-5.519900,-5.519900,-5.519900,-5.519900,-5.519900,-5.519900,-5.519900,-5.519900,-5.519900,-5.519900,-5.519900,-5.519900,-5.519900,-5.519900,-5.519900,-5.519900,-5.519900}, // e1_4_4_176
{-5.519900,-5.519900,-5.519900,-5.519900,-5.519900,-5.519900,-5.519900,-5.519900,-5.519900,-5.519900,-5.519900,-5.519900,-5.519900,-5.519900,-5.519900,-5.519900,-5.519900,-5.519900,-5.519900,-5.519900,-5.519900,-5.519900,-5.519900,-5.519900,-5.519900,-5.519900,-5.519900,-5.519900,-5.519900,-5.519900,-5.519900,-5.519900,-5.519900,-5.519900,-5.519900,-5.519900,-5.519900,-5.519900,-5.519900,-5.519900,-5.519900,-5.519900,-5.519900,-5.519900,-5.519900,-5.519900,-5.519900,-5.519900,-5.519900,-5.519900,-5.519900,-5.519900,-5.519900,-5.519900,-5.519900,-5.519900,-5.519900,-5.519900,-5.519900,-5.519900,-5.519900,-5.519900,-5.519900,-5.519900,-5.519900,-5.519900,-5.519900,-5.519900,-5.519900,-5.519900,-5.519900,-5.519900,-5.519900,-5.519900,-5.519900,-5.519900,-5.519900,-5.519900,-5.519900,-5.519900,-5.519900,-5.519900,-5.519900,-5.519900,-5.519900,-5.519900,-5.519900,-5.519900,-5.519900,-5.519900,-5.519900,-5.519900,-5.519900,-5.519900,-5.519900,-5.519900,-5.519900,-5.519900,-5.519900,-5.519900,-5.519900,-5.519900,-5.519900,-5.519900,-5.519900,-5.519900,-5.519900,-5.519900,-5.519900,-5.519900,-5.519900,-5.519900,-5.519900,-5.519900,-5.519900,-5.519900,-5.519900,-5.519900,-5.519900,-5.519900,-5.519900,-5.519900,-5.519900,-5.519900,-5.519900,-5.519900,-5.519900,-5.519900,-5.519900,-5.519900,-5.519900,-5.519900,-5.519900,-5.519900,-5.519900,-5.519900,-5.519900,-5.519900,-5.519900,-5.519900,-5.519900,-5.519900,-5.519900,-5.519900,-5.519900,-5.519900,-5.519900,-5.519900,-5.519900,-5.519900,-5.519900,-5.519900,-5.519900,-5.519900,-5.519900,-5.519900,-5.519900,-5.519900,-5.519900,-5.519900,-5.519900,-5.519900,-5.519900,-5.519900,-5.519900,-5.519900,-5.519900,-5.519900,-5.519900,-5.519900,-5.519900,-5.519900,-5.519900,-5.519900,-5.519900,-5.519900,-5.519900,-5.519900,-5.519900,-5.519900,-5.519900,-5.519900,-5.519900,-5.519900,-5.519900,-5.519900,-5.519900,-5.519900,-5.519900,-5.519900,-5.519900,-5.519900,-5.519900,-5.519900,-5.519900,-5.519900,-5.519900,-5.519900,-5.519900,-5.519900,-5.519900,-5.519900,-5.519900,-5.519900,-5.519900,-5.519900,-5.519900,-5.519900,-5.519900,-5.519900,-5.519900,-5.519900,-5.519900,-5.519900,-5.519900,-5.519900,-5.519900,-5.519900,-5.519900,-5.519900,-5.519900,-5.519900,-5.519900,-5.519900,-5.519900,-5.519900,-5.519900,-5.519900,-5.519900,-5.519900,-5.519900,-5.519900,-5.519900,-5.519900,-5.519900,-5.519900,-5.519900,-5.519900,-5.519900,-5.519900,-5.519900,-5.519900,-5.519900,-5.519900,-5.519900,-5.519900,-5.519900,-5.519900,-5.519900,-5.519900,-5.519900,-5.519900,-5.519900,-5.519900,-5.519900,-5.519900}, // e1_4_4_177
{-5.519900,-5.519900,-5.519900,-5.519900,-5.519900,-5.519900,-5.519900,-5.519900,-5.519900,-5.519900,-5.519900,-5.519900,-5.519900,-5.519900,-5.519900,-5.519900,-5.519900,-5.519900,-5.519900,-5.519900,-5.519900,-5.519900,-5.519900,-5.519900,-5.519900,-5.519900,-5.519900,-5.519900,-5.519900,-5.519900,-5.519900,-5.519900,-5.519900,-5.519900,-5.519900,-5.519900,-5.519900,-5.519900,-5.519900,-5.519900,-5.519900,-5.519900,-5.519900,-5.519900,-5.519900,-5.519900,-5.519900,-5.519900,-5.519900,-5.519900,-5.519900,-5.519900,-5.519900,-5.519900,-5.519900,-5.519900,-5.519900,-5.519900,-5.519900,-5.519900,-5.519900,-5.519900,-5.519900,-5.519900,-5.519900,-5.519900,-5.519900,-5.519900,-5.519900,-5.519900,-5.519900,-5.519900,-5.519900,-5.519900,-5.519900,-5.519900,-5.519900,-5.519900,-5.519900,-5.519900,-5.519900,-5.519900,-5.519900,-5.519900,-5.519900,-5.519900,-5.519900,-5.519900,-5.519900,-5.519900,-5.519900,-5.519900,-5.519900,-5.519900,-5.519900,-5.519900,-5.519900,-5.519900,-5.519900,-5.519900,-5.519900,-5.519900,-5.519900,-5.519900,-5.519900,-5.519900,-5.519900,-5.519900,-5.519900,-5.519900,-5.519900,-5.519900,-5.519900,-5.519900,-5.519900,-5.519900,-5.519900,-5.519900,-5.519900,-5.519900,-5.519900,-5.519900,-5.519900,-5.519900,-5.519900,-5.519900,-5.519900,-5.519900,-5.519900,-5.519900,-5.519900,-5.519900,-5.519900,-5.519900,-5.519900,-5.519900,-5.519900,-5.519900,-5.519900,-5.519900,-5.519900,-5.519900,-5.519900,-5.519900,-5.519900,-5.519900,-5.519900,-5.519900,-5.519900,-5.519900,-5.519900,-5.519900,-5.519900,-5.519900,-5.519900,-5.519900,-5.519900,-5.519900,-5.519900,-5.519900,-5.519900,-5.519900,-5.519900,-5.519900,-5.519900,-5.519900,-5.519900,-5.519900,-5.519900,-5.519900,-5.519900,-5.519900,-5.519900,-5.519900,-5.519900,-5.519900,-5.519900,-5.519900,-5.519900,-5.519900,-5.519900,-5.519900,-5.519900,-5.519900,-5.519900,-5.519900,-5.519900,-5.519900,-5.519900,-5.519900,-5.519900,-5.519900,-5.519900,-5.519900,-5.519900,-5.519900,-5.519900,-5.519900,-5.519900,-5.519900,-5.519900,-5.519900,-5.519900,-5.519900,-5.519900,-5.519900,-5.519900,-5.519900,-5.519900,-5.519900,-5.519900,-5.519900,-5.519900,-5.519900,-5.519900,-5.519900,-5.519900,-5.519900,-5.519900,-5.519900,-5.519900,-5.519900,-5.519900,-5.519900,-5.519900,-5.519900,-5.519900,-5.519900,-5.519900,-5.519900,-5.519900,-5.519900,-5.519900,-5.519900,-5.519900,-5.519900,-5.519900,-5.519900,-5.519900,-5.519900,-5.519900,-5.519900,-5.519900,-5.519900,-5.519900,-5.519900,-5.519900,-5.519900,-5.519900,-5.519900,-5.519900,-5.519900,-5.519900,-5.519900,-5.519900,-5.519900}, // e1_4_4_178
{-5.519900,-5.519900,-5.519900,-5.519900,-5.519900,-5.519900,-5.519900,-5.519900,-5.519900,-5.519900,-5.519900,-5.519900,-5.519900,-5.519900,-5.519900,-5.519900,-5.519900,-5.519900,-5.519900,-5.519900,-5.519900,-5.519900,-5.519900,-5.519900,-5.519900,-5.519900,-5.519900,-5.519900,-5.519900,-5.519900,-5.519900,-5.519900,-5.519900,-5.519900,-5.519900,-5.519900,-5.519900,-5.519900,-5.519900,-5.519900,-5.519900,-5.519900,-5.519900,-5.519900,-5.519900,-5.519900,-5.519900,-5.519900,-5.519900,-5.519900,-5.519900,-5.519900,-5.519900,-5.519900,-5.519900,-5.519900,-5.519900,-5.519900,-5.519900,-5.519900,-5.519900,-5.519900,-5.519900,-5.519900,-5.519900,-5.519900,-5.519900,-5.519900,-5.519900,-5.519900,-5.519900,-5.519900,-5.519900,-5.519900,-5.519900,-5.519900,-5.519900,-5.519900,-5.519900,-5.519900,-5.519900,-5.519900,-5.519900,-5.519900,-5.519900,-5.519900,-5.519900,-5.519900,-5.519900,-5.519900,-5.519900,-5.519900,-5.519900,-5.519900,-5.519900,-5.519900,-5.519900,-5.519900,-5.519900,-5.519900,-5.519900,-5.519900,-5.519900,-5.519900,-5.519900,-5.519900,-5.519900,-5.519900,-5.519900,-5.519900,-5.519900,-5.519900,-5.519900,-5.519900,-5.519900,-5.519900,-5.519900,-5.519900,-5.519900,-5.519900,-5.519900,-5.519900,-5.519900,-5.519900,-5.519900,-5.519900,-5.519900,-5.519900,-5.519900,-5.519900,-5.519900,-5.519900,-5.519900,-5.519900,-5.519900,-5.519900,-5.519900,-5.519900,-5.519900,-5.519900,-5.519900,-5.519900,-5.519900,-5.519900,-5.519900,-5.519900,-5.519900,-5.519900,-5.519900,-5.519900,-5.519900,-5.519900,-5.519900,-5.519900,-5.519900,-5.519900,-5.519900,-5.519900,-5.519900,-5.519900,-5.519900,-5.519900,-5.519900,-5.519900,-5.519900,-5.519900,-5.519900,-5.519900,-5.519900,-5.519900,-5.519900,-5.519900,-5.519900,-5.519900,-5.519900,-5.519900,-5.519900,-5.519900,-5.519900,-5.519900,-5.519900,-5.519900,-5.519900,-5.519900,-5.519900,-5.519900,-5.519900,-5.519900,-5.519900,-5.519900,-5.519900,-5.519900,-5.519900,-5.519900,-5.519900,-5.519900,-5.519900,-5.519900,-5.519900,-5.519900,-5.519900,-5.519900,-5.519900,-5.519900,-5.519900,-5.519900,-5.519900,-5.519900,-5.519900,-5.519900,-5.519900,-5.519900,-5.519900,-5.519900,-5.519900,-5.519900,-5.519900,-5.519900,-5.519900,-5.519900,-5.519900,-5.519900,-5.519900,-5.519900,-5.519900,-5.519900,-5.519900,-5.519900,-5.519900,-5.519900,-5.519900,-5.519900,-5.519900,-5.519900,-5.519900,-5.519900,-5.519900,-5.519900,-5.519900,-5.519900,-5.519900,-5.519900,-5.519900,-5.519900,-5.519900,-5.519900,-5.519900,-5.519900,-5.519900,-5.519900,-5.519900,-5.519900,-5.519900,-5.519900,-5.519900,-5.519900}, // e1_4_4_179
{-5.519900,-5.519900,-5.519900,-5.519900,-5.519900,-5.519900,-5.519900,-5.519900,-5.519900,-5.519900,-5.519900,-5.519900,-5.519900,-5.519900,-5.519900,-5.519900,-5.519900,-5.519900,-5.519900,-5.519900,-5.519900,-5.519900,-5.519900,-5.519900,-5.519900,-5.519900,-5.519900,-5.519900,-5.519900,-5.519900,-5.519900,-5.519900,-5.519900,-5.519900,-5.519900,-5.519900,-5.519900,-5.519900,-5.519900,-5.519900,-5.519900,-5.519900,-5.519900,-5.519900,-5.519900,-5.519900,-5.519900,-5.519900,-5.519900,-5.519900,-5.519900,-5.519900,-5.519900,-5.519900,-5.519900,-5.519900,-5.519900,-5.519900,-5.519900,-5.519900,-5.519900,-5.519900,-5.519900,-5.519900,-5.519900,-5.519900,-5.519900,-5.519900,-5.519900,-5.519900,-5.519900,-5.519900,-5.519900,-5.519900,-5.519900,-5.519900,-5.519900,-5.519900,-5.519900,-5.519900,-5.519900,-5.519900,-5.519900,-5.519900,-5.519900,-5.519900,-5.519900,-5.519900,-5.519900,-5.519900,-5.519900,-5.519900,-5.519900,-5.519900,-5.519900,-5.519900,-5.519900,-5.519900,-5.519900,-5.519900,-5.519900,-5.519900,-5.519900,-5.519900,-5.519900,-5.519900,-5.519900,-5.519900,-5.519900,-5.519900,-5.519900,-5.519900,-5.519900,-5.519900,-5.519900,-5.519900,-5.519900,-5.519900,-5.519900,-5.519900,-5.519900,-5.519900,-5.519900,-5.519900,-5.519900,-5.519900,-5.519900,-5.519900,-5.519900,-5.519900,-5.519900,-5.519900,-5.519900,-5.519900,-5.519900,-5.519900,-5.519900,-5.519900,-5.519900,-5.519900,-5.519900,-5.519900,-5.519900,-5.519900,-5.519900,-5.519900,-5.519900,-5.519900,-5.519900,-5.519900,-5.519900,-5.519900,-5.519900,-5.519900,-5.519900,-5.519900,-5.519900,-5.519900,-5.519900,-5.519900,-5.519900,-5.519900,-5.519900,-5.519900,-5.519900,-5.519900,-5.519900,-5.519900,-5.519900,-5.519900,-5.519900,-5.519900,-5.519900,-5.519900,-5.519900,-5.519900,-5.519900,-5.519900,-5.519900,-5.519900,-5.519900,-5.519900,-5.519900,-5.519900,-5.519900,-5.519900,-5.519900,-5.519900,-5.519900,-5.519900,-5.519900,-5.519900,-5.519900,-5.519900,-5.519900,-5.519900,-5.519900,-5.519900,-5.519900,-5.519900,-5.519900,-5.519900,-5.519900,-5.519900,-5.519900,-5.519900,-5.519900,-5.519900,-5.519900,-5.519900,-5.519900,-5.519900,-5.519900,-5.519900,-5.519900,-5.519900,-5.519900,-5.519900,-5.519900,-5.519900,-5.519900,-5.519900,-5.519900,-5.519900,-5.519900,-5.519900,-5.519900,-5.519900,-5.519900,-5.519900,-5.519900,-5.519900,-5.519900,-5.519900,-5.519900,-5.519900,-5.519900,-5.519900,-5.519900,-5.519900,-5.519900,-5.519900,-5.519900,-5.519900,-5.519900,-5.519900,-5.519900,-5.519900,-5.519900,-5.519900,-5.519900,-5.519900,-5.519900,-5.519900,-5.519900,-5.519900}, // e1_4_4_180
{-5.519900,-5.519900,-5.519900,-5.519900,-5.519900,-5.519900,-5.519900,-5.519900,-5.519900,-5.519900,-5.519900,-5.519900,-5.519900,-5.519900,-5.519900,-5.519900,-5.519900,-5.519900,-5.519900,-5.519900,-5.519900,-5.519900,-5.519900,-5.519900,-5.519900,-5.519900,-5.519900,-5.519900,-5.519900,-5.519900,-5.519900,-5.519900,-5.519900,-5.519900,-5.519900,-5.519900,-5.519900,-5.519900,-5.519900,-5.519900,-5.519900,-5.519900,-5.519900,-5.519900,-5.519900,-5.519900,-5.519900,-5.519900,-5.519900,-5.519900,-5.519900,-5.519900,-5.519900,-5.519900,-5.519900,-5.519900,-5.519900,-5.519900,-5.519900,-5.519900,-5.519900,-5.519900,-5.519900,-5.519900,-5.519900,-5.519900,-5.519900,-5.519900,-5.519900,-5.519900,-5.519900,-5.519900,-5.519900,-5.519900,-5.519900,-5.519900,-5.519900,-5.519900,-5.519900,-5.519900,-5.519900,-5.519900,-5.519900,-5.519900,-5.519900,-5.519900,-5.519900,-5.519900,-5.519900,-5.519900,-5.519900,-5.519900,-5.519900,-5.519900,-5.519900,-5.519900,-5.519900,-5.519900,-5.519900,-5.519900,-5.519900,-5.519900,-5.519900,-5.519900,-5.519900,-5.519900,-5.519900,-5.519900,-5.519900,-5.519900,-5.519900,-5.519900,-5.519900,-5.519900,-5.519900,-5.519900,-5.519900,-5.519900,-5.519900,-5.519900,-5.519900,-5.519900,-5.519900,-5.519900,-5.519900,-5.519900,-5.519900,-5.519900,-5.519900,-5.519900,-5.519900,-5.519900,-5.519900,-5.519900,-5.519900,-5.519900,-5.519900,-5.519900,-5.519900,-5.519900,-5.519900,-5.519900,-5.519900,-5.519900,-5.519900,-5.519900,-5.519900,-5.519900,-5.519900,-5.519900,-5.519900,-5.519900,-5.519900,-5.519900,-5.519900,-5.519900,-5.519900,-5.519900,-5.519900,-5.519900,-5.519900,-5.519900,-5.519900,-5.519900,-5.519900,-5.519900,-5.519900,-5.519900,-5.519900,-5.519900,-5.519900,-5.519900,-5.519900,-5.519900,-5.519900,-5.519900,-5.519900,-5.519900,-5.519900,-5.519900,-5.519900,-5.519900,-5.519900,-5.519900,-5.519900,-5.519900,-5.519900,-5.519900,-5.519900,-5.519900,-5.519900,-5.519900,-5.519900,-5.519900,-5.519900,-5.519900,-5.519900,-5.519900,-5.519900,-5.519900,-5.519900,-5.519900,-5.519900,-5.519900,-5.519900,-5.519900,-5.519900,-5.519900,-5.519900,-5.519900,-5.519900,-5.519900,-5.519900,-5.519900,-5.519900,-5.519900,-5.519900,-5.519900,-5.519900,-5.519900,-5.519900,-5.519900,-5.519900,-5.519900,-5.519900,-5.519900,-5.519900,-5.519900,-5.519900,-5.519900,-5.519900,-5.519900,-5.519900,-5.519900,-5.519900,-5.519900,-5.519900,-5.519900,-5.519900,-5.519900,-5.519900,-5.519900,-5.519900,-5.519900,-5.519900,-5.519900,-5.519900,-5.519900,-5.519900,-5.519900,-5.519900,-5.519900,-5.519900,-5.519900,-5.519900,-5.519900}, // e1_4_4_181
{-5.519900,-5.519900,-5.519900,-5.519900,-5.519900,-5.519900,-5.519900,-5.519900,-5.519900,-5.519900,-5.519900,-5.519900,-5.519900,-5.519900,-5.519900,-5.519900,-5.519900,-5.519900,-5.519900,-5.519900,-5.519900,-5.519900,-5.519900,-5.519900,-5.519900,-5.519900,-5.519900,-5.519900,-5.519900,-5.519900,-5.519900,-5.519900,-5.519900,-5.519900,-5.519900,-5.519900,-5.519900,-5.519900,-5.519900,-5.519900,-5.519900,-5.519900,-5.519900,-5.519900,-5.519900,-5.519900,-5.519900,-5.519900,-5.519900,-5.519900,-5.519900,-5.519900,-5.519900,-5.519900,-5.519900,-5.519900,-5.519900,-5.519900,-5.519900,-5.519900,-5.519900,-5.519900,-5.519900,-5.519900,-5.519900,-5.519900,-5.519900,-5.519900,-5.519900,-5.519900,-5.519900,-5.519900,-5.519900,-5.519900,-5.519900,-5.519900,-5.519900,-5.519900,-5.519900,-5.519900,-5.519900,-5.519900,-5.519900,-5.519900,-5.519900,-5.519900,-5.519900,-5.519900,-5.519900,-5.519900,-5.519900,-5.519900,-5.519900,-5.519900,-5.519900,-5.519900,-5.519900,-5.519900,-5.519900,-5.519900,-5.519900,-5.519900,-5.519900,-5.519900,-5.519900,-5.519900,-5.519900,-5.519900,-5.519900,-5.519900,-5.519900,-5.519900,-5.519900,-5.519900,-5.519900,-5.519900,-5.519900,-5.519900,-5.519900,-5.519900,-5.519900,-5.519900,-5.519900,-5.519900,-5.519900,-5.519900,-5.519900,-5.519900,-5.519900,-5.519900,-5.519900,-5.519900,-5.519900,-5.519900,-5.519900,-5.519900,-5.519900,-5.519900,-5.519900,-5.519900,-5.519900,-5.519900,-5.519900,-5.519900,-5.519900,-5.519900,-5.519900,-5.519900,-5.519900,-5.519900,-5.519900,-5.519900,-5.519900,-5.519900,-5.519900,-5.519900,-5.519900,-5.519900,-5.519900,-5.519900,-5.519900,-5.519900,-5.519900,-5.519900,-5.519900,-5.519900,-5.519900,-5.519900,-5.519900,-5.519900,-5.519900,-5.519900,-5.519900,-5.519900,-5.519900,-5.519900,-5.519900,-5.519900,-5.519900,-5.519900,-5.519900,-5.519900,-5.519900,-5.519900,-5.519900,-5.519900,-5.519900,-5.519900,-5.519900,-5.519900,-5.519900,-5.519900,-5.519900,-5.519900,-5.519900,-5.519900,-5.519900,-5.519900,-5.519900,-5.519900,-5.519900,-5.519900,-5.519900,-5.519900,-5.519900,-5.519900,-5.519900,-5.519900,-5.519900,-5.519900,-5.519900,-5.519900,-5.519900,-5.519900,-5.519900,-5.519900,-5.519900,-5.519900,-5.519900,-5.519900,-5.519900,-5.519900,-5.519900,-5.519900,-5.519900,-5.519900,-5.519900,-5.519900,-5.519900,-5.519900,-5.519900,-5.519900,-5.519900,-5.519900,-5.519900,-5.519900,-5.519900,-5.519900,-5.519900,-5.519900,-5.519900,-5.519900,-5.519900,-5.519900,-5.519900,-5.519900,-5.519900,-5.519900,-5.519900,-5.519900,-5.519900,-5.519900,-5.519900,-5.519900,-5.519900,-5.519900}, // e1_4_4_182
{-5.519900,-5.519900,-5.519900,-5.519900,-5.519900,-5.519900,-5.519900,-5.519900,-5.519900,-5.519900,-5.519900,-5.519900,-5.519900,-5.519900,-5.519900,-5.519900,-5.519900,-5.519900,-5.519900,-5.519900,-5.519900,-5.519900,-5.519900,-5.519900,-5.519900,-5.519900,-5.519900,-5.519900,-5.519900,-5.519900,-5.519900,-5.519900,-5.519900,-5.519900,-5.519900,-5.519900,-5.519900,-5.519900,-5.519900,-5.519900,-5.519900,-5.519900,-5.519900,-5.519900,-5.519900,-5.519900,-5.519900,-5.519900,-5.519900,-5.519900,-5.519900,-5.519900,-5.519900,-5.519900,-5.519900,-5.519900,-5.519900,-5.519900,-5.519900,-5.519900,-5.519900,-5.519900,-5.519900,-5.519900,-5.519900,-5.519900,-5.519900,-5.519900,-5.519900,-5.519900,-5.519900,-5.519900,-5.519900,-5.519900,-5.519900,-5.519900,-5.519900,-5.519900,-5.519900,-5.519900,-5.519900,-5.519900,-5.519900,-5.519900,-5.519900,-5.519900,-5.519900,-5.519900,-5.519900,-5.519900,-5.519900,-5.519900,-5.519900,-5.519900,-5.519900,-5.519900,-5.519900,-5.519900,-5.519900,-5.519900,-5.519900,-5.519900,-5.519900,-5.519900,-5.519900,-5.519900,-5.519900,-5.519900,-5.519900,-5.519900,-5.519900,-5.519900,-5.519900,-5.519900,-5.519900,-5.519900,-5.519900,-5.519900,-5.519900,-5.519900,-5.519900,-5.519900,-5.519900,-5.519900,-5.519900,-5.519900,-5.519900,-5.519900,-5.519900,-5.519900,-5.519900,-5.519900,-5.519900,-5.519900,-5.519900,-5.519900,-5.519900,-5.519900,-5.519900,-5.519900,-5.519900,-5.519900,-5.519900,-5.519900,-5.519900,-5.519900,-5.519900,-5.519900,-5.519900,-5.519900,-5.519900,-5.519900,-5.519900,-5.519900,-5.519900,-5.519900,-5.519900,-5.519900,-5.519900,-5.519900,-5.519900,-5.519900,-5.519900,-5.519900,-5.519900,-5.519900,-5.519900,-5.519900,-5.519900,-5.519900,-5.519900,-5.519900,-5.519900,-5.519900,-5.519900,-5.519900,-5.519900,-5.519900,-5.519900,-5.519900,-5.519900,-5.519900,-5.519900,-5.519900,-5.519900,-5.519900,-5.519900,-5.519900,-5.519900,-5.519900,-5.519900,-5.519900,-5.519900,-5.519900,-5.519900,-5.519900,-5.519900,-5.519900,-5.519900,-5.519900,-5.519900,-5.519900,-5.519900,-5.519900,-5.519900,-5.519900,-5.519900,-5.519900,-5.519900,-5.519900,-5.519900,-5.519900,-5.519900,-5.519900,-5.519900,-5.519900,-5.519900,-5.519900,-5.519900,-5.519900,-5.519900,-5.519900,-5.519900,-5.519900,-5.519900,-5.519900,-5.519900,-5.519900,-5.519900,-5.519900,-5.519900,-5.519900,-5.519900,-5.519900,-5.519900,-5.519900,-5.519900,-5.519900,-5.519900,-5.519900,-5.519900,-5.519900,-5.519900,-5.519900,-5.519900,-5.519900,-5.519900,-5.519900,-5.519900,-5.519900,-5.519900,-5.519900,-5.519900,-5.519900,-5.519900,-5.519900}, // e1_4_4_183
{-5.519900,-5.519900,-5.519900,-5.519900,-5.519900,-5.519900,-5.519900,-5.519900,-5.519900,-5.519900,-5.519900,-5.519900,-5.519900,-5.519900,-5.519900,-5.519900,-5.519900,-5.519900,-5.519900,-5.519900,-5.519900,-5.519900,-5.519900,-5.519900,-5.519900,-5.519900,-5.519900,-5.519900,-5.519900,-5.519900,-5.519900,-5.519900,-5.519900,-5.519900,-5.519900,-5.519900,-5.519900,-5.519900,-5.519900,-5.519900,-5.519900,-5.519900,-5.519900,-5.519900,-5.519900,-5.519900,-5.519900,-5.519900,-5.519900,-5.519900,-5.519900,-5.519900,-5.519900,-5.519900,-5.519900,-5.519900,-5.519900,-5.519900,-5.519900,-5.519900,-5.519900,-5.519900,-5.519900,-5.519900,-5.519900,-5.519900,-5.519900,-5.519900,-5.519900,-5.519900,-5.519900,-5.519900,-5.519900,-5.519900,-5.519900,-5.519900,-5.519900,-5.519900,-5.519900,-5.519900,-5.519900,-5.519900,-5.519900,-5.519900,-5.519900,-5.519900,-5.519900,-5.519900,-5.519900,-5.519900,-5.519900,-5.519900,-5.519900,-5.519900,-5.519900,-5.519900,-5.519900,-5.519900,-5.519900,-5.519900,-5.519900,-5.519900,-5.519900,-5.519900,-5.519900,-5.519900,-5.519900,-5.519900,-5.519900,-5.519900,-5.519900,-5.519900,-5.519900,-5.519900,-5.519900,-5.519900,-5.519900,-5.519900,-5.519900,-5.519900,-5.519900,-5.519900,-5.519900,-5.519900,-5.519900,-5.519900,-5.519900,-5.519900,-5.519900,-5.519900,-5.519900,-5.519900,-5.519900,-5.519900,-5.519900,-5.519900,-5.519900,-5.519900,-5.519900,-5.519900,-5.519900,-5.519900,-5.519900,-5.519900,-5.519900,-5.519900,-5.519900,-5.519900,-5.519900,-5.519900,-5.519900,-5.519900,-5.519900,-5.519900,-5.519900,-5.519900,-5.519900,-5.519900,-5.519900,-5.519900,-5.519900,-5.519900,-5.519900,-5.519900,-5.519900,-5.519900,-5.519900,-5.519900,-5.519900,-5.519900,-5.519900,-5.519900,-5.519900,-5.519900,-5.519900,-5.519900,-5.519900,-5.519900,-5.519900,-5.519900,-5.519900,-5.519900,-5.519900,-5.519900,-5.519900,-5.519900,-5.519900,-5.519900,-5.519900,-5.519900,-5.519900,-5.519900,-5.519900,-5.519900,-5.519900,-5.519900,-5.519900,-5.519900,-5.519900,-5.519900,-5.519900,-5.519900,-5.519900,-5.519900,-5.519900,-5.519900,-5.519900,-5.519900,-5.519900,-5.519900,-5.519900,-5.519900,-5.519900,-5.519900,-5.519900,-5.519900,-5.519900,-5.519900,-5.519900,-5.519900,-5.519900,-5.519900,-5.519900,-5.519900,-5.519900,-5.519900,-5.519900,-5.519900,-5.519900,-5.519900,-5.519900,-5.519900,-5.519900,-5.519900,-5.519900,-5.519900,-5.519900,-5.519900,-5.519900,-5.519900,-5.519900,-5.519900,-5.519900,-5.519900,-5.519900,-5.519900,-5.519900,-5.519900,-5.519900,-5.519900,-5.519900,-5.519900,-5.519900,-5.519900,-5.519900,-5.519900}, // e1_4_4_184
{-5.519900,-5.519900,-5.519900,-5.519900,-5.519900,-5.519900,-5.519900,-5.519900,-5.519900,-5.519900,-5.519900,-5.519900,-5.519900,-5.519900,-5.519900,-5.519900,-5.519900,-5.519900,-5.519900,-5.519900,-5.519900,-5.519900,-5.519900,-5.519900,-5.519900,-5.519900,-5.519900,-5.519900,-5.519900,-5.519900,-5.519900,-5.519900,-5.519900,-5.519900,-5.519900,-5.519900,-5.519900,-5.519900,-5.519900,-5.519900,-5.519900,-5.519900,-5.519900,-5.519900,-5.519900,-5.519900,-5.519900,-5.519900,-5.519900,-5.519900,-5.519900,-5.519900,-5.519900,-5.519900,-5.519900,-5.519900,-5.519900,-5.519900,-5.519900,-5.519900,-5.519900,-5.519900,-5.519900,-5.519900,-5.519900,-5.519900,-5.519900,-5.519900,-5.519900,-5.519900,-5.519900,-5.519900,-5.519900,-5.519900,-5.519900,-5.519900,-5.519900,-5.519900,-5.519900,-5.519900,-5.519900,-5.519900,-5.519900,-5.519900,-5.519900,-5.519900,-5.519900,-5.519900,-5.519900,-5.519900,-5.519900,-5.519900,-5.519900,-5.519900,-5.519900,-5.519900,-5.519900,-5.519900,-5.519900,-5.519900,-5.519900,-5.519900,-5.519900,-5.519900,-5.519900,-5.519900,-5.519900,-5.519900,-5.519900,-5.519900,-5.519900,-5.519900,-5.519900,-5.519900,-5.519900,-5.519900,-5.519900,-5.519900,-5.519900,-5.519900,-5.519900,-5.519900,-5.519900,-5.519900,-5.519900,-5.519900,-5.519900,-5.519900,-5.519900,-5.519900,-5.519900,-5.519900,-5.519900,-5.519900,-5.519900,-5.519900,-5.519900,-5.519900,-5.519900,-5.519900,-5.519900,-5.519900,-5.519900,-5.519900,-5.519900,-5.519900,-5.519900,-5.519900,-5.519900,-5.519900,-5.519900,-5.519900,-5.519900,-5.519900,-5.519900,-5.519900,-5.519900,-5.519900,-5.519900,-5.519900,-5.519900,-5.519900,-5.519900,-5.519900,-5.519900,-5.519900,-5.519900,-5.519900,-5.519900,-5.519900,-5.519900,-5.519900,-5.519900,-5.519900,-5.519900,-5.519900,-5.519900,-5.519900,-5.519900,-5.519900,-5.519900,-5.519900,-5.519900,-5.519900,-5.519900,-5.519900,-5.519900,-5.519900,-5.519900,-5.519900,-5.519900,-5.519900,-5.519900,-5.519900,-5.519900,-5.519900,-5.519900,-5.519900,-5.519900,-5.519900,-5.519900,-5.519900,-5.519900,-5.519900,-5.519900,-5.519900,-5.519900,-5.519900,-5.519900,-5.519900,-5.519900,-5.519900,-5.519900,-5.519900,-5.519900,-5.519900,-5.519900,-5.519900,-5.519900,-5.519900,-5.519900,-5.519900,-5.519900,-5.519900,-5.519900,-5.519900,-5.519900,-5.519900,-5.519900,-5.519900,-5.519900,-5.519900,-5.519900,-5.519900,-5.519900,-5.519900,-5.519900,-5.519900,-5.519900,-5.519900,-5.519900,-5.519900,-5.519900,-5.519900,-5.519900,-5.519900,-5.519900,-5.519900,-5.519900,-5.519900,-5.519900,-5.519900,-5.519900,-5.519900,-5.519900,-5.519900}, // e1_4_4_185
{-5.519900,-5.519900,-5.519900,-5.519900,-5.519900,-5.519900,-5.519900,-5.519900,-5.519900,-5.519900,-5.519900,-5.519900,-5.519900,-5.519900,-5.519900,-5.519900,-5.519900,-5.519900,-5.519900,-5.519900,-5.519900,-5.519900,-5.519900,-5.519900,-5.519900,-5.519900,-5.519900,-5.519900,-5.519900,-5.519900,-5.519900,-5.519900,-5.519900,-5.519900,-5.519900,-5.519900,-5.519900,-5.519900,-5.519900,-5.519900,-5.519900,-5.519900,-5.519900,-5.519900,-5.519900,-5.519900,-5.519900,-5.519900,-5.519900,-5.519900,-5.519900,-5.519900,-5.519900,-5.519900,-5.519900,-5.519900,-5.519900,-5.519900,-5.519900,-5.519900,-5.519900,-5.519900,-5.519900,-5.519900,-5.519900,-5.519900,-5.519900,-5.519900,-5.519900,-5.519900,-5.519900,-5.519900,-5.519900,-5.519900,-5.519900,-5.519900,-5.519900,-5.519900,-5.519900,-5.519900,-5.519900,-5.519900,-5.519900,-5.519900,-5.519900,-5.519900,-5.519900,-5.519900,-5.519900,-5.519900,-5.519900,-5.519900,-5.519900,-5.519900,-5.519900,-5.519900,-5.519900,-5.519900,-5.519900,-5.519900,-5.519900,-5.519900,-5.519900,-5.519900,-5.519900,-5.519900,-5.519900,-5.519900,-5.519900,-5.519900,-5.519900,-5.519900,-5.519900,-5.519900,-5.519900,-5.519900,-5.519900,-5.519900,-5.519900,-5.519900,-5.519900,-5.519900,-5.519900,-5.519900,-5.519900,-5.519900,-5.519900,-5.519900,-5.519900,-5.519900,-5.519900,-5.519900,-5.519900,-5.519900,-5.519900,-5.519900,-5.519900,-5.519900,-5.519900,-5.519900,-5.519900,-5.519900,-5.519900,-5.519900,-5.519900,-5.519900,-5.519900,-5.519900,-5.519900,-5.519900,-5.519900,-5.519900,-5.519900,-5.519900,-5.519900,-5.519900,-5.519900,-5.519900,-5.519900,-5.519900,-5.519900,-5.519900,-5.519900,-5.519900,-5.519900,-5.519900,-5.519900,-5.519900,-5.519900,-5.519900,-5.519900,-5.519900,-5.519900,-5.519900,-5.519900,-5.519900,-5.519900,-5.519900,-5.519900,-5.519900,-5.519900,-5.519900,-5.519900,-5.519900,-5.519900,-5.519900,-5.519900,-5.519900,-5.519900,-5.519900,-5.519900,-5.519900,-5.519900,-5.519900,-5.519900,-5.519900,-5.519900,-5.519900,-5.519900,-5.519900,-5.519900,-5.519900,-5.519900,-5.519900,-5.519900,-5.519900,-5.519900,-5.519900,-5.519900,-5.519900,-5.519900,-5.519900,-5.519900,-5.519900,-5.519900,-5.519900,-5.519900,-5.519900,-5.519900,-5.519900,-5.519900,-5.519900,-5.519900,-5.519900,-5.519900,-5.519900,-5.519900,-5.519900,-5.519900,-5.519900,-5.519900,-5.519900,-5.519900,-5.519900,-5.519900,-5.519900,-5.519900,-5.519900,-5.519900,-5.519900,-5.519900,-5.519900,-5.519900,-5.519900,-5.519900,-5.519900,-5.519900,-5.519900,-5.519900,-5.519900,-5.519900,-5.519900,-5.519900,-5.519900,-5.519900,-5.519900}, // e1_4_4_186
{-5.519900,-5.519900,-5.519900,-5.519900,-5.519900,-5.519900,-5.519900,-5.519900,-5.519900,-5.519900,-5.519900,-5.519900,-5.519900,-5.519900,-5.519900,-5.519900,-5.519900,-5.519900,-5.519900,-5.519900,-5.519900,-5.519900,-5.519900,-5.519900,-5.519900,-5.519900,-5.519900,-5.519900,-5.519900,-5.519900,-5.519900,-5.519900,-5.519900,-5.519900,-5.519900,-5.519900,-5.519900,-5.519900,-5.519900,-5.519900,-5.519900,-5.519900,-5.519900,-5.519900,-5.519900,-5.519900,-5.519900,-5.519900,-5.519900,-5.519900,-5.519900,-5.519900,-5.519900,-5.519900,-5.519900,-5.519900,-5.519900,-5.519900,-5.519900,-5.519900,-5.519900,-5.519900,-5.519900,-5.519900,-5.519900,-5.519900,-5.519900,-5.519900,-5.519900,-5.519900,-5.519900,-5.519900,-5.519900,-5.519900,-5.519900,-5.519900,-5.519900,-5.519900,-5.519900,-5.519900,-5.519900,-5.519900,-5.519900,-5.519900,-5.519900,-5.519900,-5.519900,-5.519900,-5.519900,-5.519900,-5.519900,-5.519900,-5.519900,-5.519900,-5.519900,-5.519900,-5.519900,-5.519900,-5.519900,-5.519900,-5.519900,-5.519900,-5.519900,-5.519900,-5.519900,-5.519900,-5.519900,-5.519900,-5.519900,-5.519900,-5.519900,-5.519900,-5.519900,-5.519900,-5.519900,-5.519900,-5.519900,-5.519900,-5.519900,-5.519900,-5.519900,-5.519900,-5.519900,-5.519900,-5.519900,-5.519900,-5.519900,-5.519900,-5.519900,-5.519900,-5.519900,-5.519900,-5.519900,-5.519900,-5.519900,-5.519900,-5.519900,-5.519900,-5.519900,-5.519900,-5.519900,-5.519900,-5.519900,-5.519900,-5.519900,-5.519900,-5.519900,-5.519900,-5.519900,-5.519900,-5.519900,-5.519900,-5.519900,-5.519900,-5.519900,-5.519900,-5.519900,-5.519900,-5.519900,-5.519900,-5.519900,-5.519900,-5.519900,-5.519900,-5.519900,-5.519900,-5.519900,-5.519900,-5.519900,-5.519900,-5.519900,-5.519900,-5.519900,-5.519900,-5.519900,-5.519900,-5.519900,-5.519900,-5.519900,-5.519900,-5.519900,-5.519900,-5.519900,-5.519900,-5.519900,-5.519900,-5.519900,-5.519900,-5.519900,-5.519900,-5.519900,-5.519900,-5.519900,-5.519900,-5.519900,-5.519900,-5.519900,-5.519900,-5.519900,-5.519900,-5.519900,-5.519900,-5.519900,-5.519900,-5.519900,-5.519900,-5.519900,-5.519900,-5.519900,-5.519900,-5.519900,-5.519900,-5.519900,-5.519900,-5.519900,-5.519900,-5.519900,-5.519900,-5.519900,-5.519900,-5.519900,-5.519900,-5.519900,-5.519900,-5.519900,-5.519900,-5.519900,-5.519900,-5.519900,-5.519900,-5.519900,-5.519900,-5.519900,-5.519900,-5.519900,-5.519900,-5.519900,-5.519900,-5.519900,-5.519900,-5.519900,-5.519900,-5.519900,-5.519900,-5.519900,-5.519900,-5.519900,-5.519900,-5.519900,-5.519900,-5.519900,-5.519900,-5.519900,-5.519900,-5.519900,-5.519900}, // e1_4_4_187
{-5.519900,-5.519900,-5.519900,-5.519900,-5.519900,-5.519900,-5.519900,-5.519900,-5.519900,-5.519900,-5.519900,-5.519900,-5.519900,-5.519900,-5.519900,-5.519900,-5.519900,-5.519900,-5.519900,-5.519900,-5.519900,-5.519900,-5.519900,-5.519900,-5.519900,-5.519900,-5.519900,-5.519900,-5.519900,-5.519900,-5.519900,-5.519900,-5.519900,-5.519900,-5.519900,-5.519900,-5.519900,-5.519900,-5.519900,-5.519900,-5.519900,-5.519900,-5.519900,-5.519900,-5.519900,-5.519900,-5.519900,-5.519900,-5.519900,-5.519900,-5.519900,-5.519900,-5.519900,-5.519900,-5.519900,-5.519900,-5.519900,-5.519900,-5.519900,-5.519900,-5.519900,-5.519900,-5.519900,-5.519900,-5.519900,-5.519900,-5.519900,-5.519900,-5.519900,-5.519900,-5.519900,-5.519900,-5.519900,-5.519900,-5.519900,-5.519900,-5.519900,-5.519900,-5.519900,-5.519900,-5.519900,-5.519900,-5.519900,-5.519900,-5.519900,-5.519900,-5.519900,-5.519900,-5.519900,-5.519900,-5.519900,-5.519900,-5.519900,-5.519900,-5.519900,-5.519900,-5.519900,-5.519900,-5.519900,-5.519900,-5.519900,-5.519900,-5.519900,-5.519900,-5.519900,-5.519900,-5.519900,-5.519900,-5.519900,-5.519900,-5.519900,-5.519900,-5.519900,-5.519900,-5.519900,-5.519900,-5.519900,-5.519900,-5.519900,-5.519900,-5.519900,-5.519900,-5.519900,-5.519900,-5.519900,-5.519900,-5.519900,-5.519900,-5.519900,-5.519900,-5.519900,-5.519900,-5.519900,-5.519900,-5.519900,-5.519900,-5.519900,-5.519900,-5.519900,-5.519900,-5.519900,-5.519900,-5.519900,-5.519900,-5.519900,-5.519900,-5.519900,-5.519900,-5.519900,-5.519900,-5.519900,-5.519900,-5.519900,-5.519900,-5.519900,-5.519900,-5.519900,-5.519900,-5.519900,-5.519900,-5.519900,-5.519900,-5.519900,-5.519900,-5.519900,-5.519900,-5.519900,-5.519900,-5.519900,-5.519900,-5.519900,-5.519900,-5.519900,-5.519900,-5.519900,-5.519900,-5.519900,-5.519900,-5.519900,-5.519900,-5.519900,-5.519900,-5.519900,-5.519900,-5.519900,-5.519900,-5.519900,-5.519900,-5.519900,-5.519900,-5.519900,-5.519900,-5.519900,-5.519900,-5.519900,-5.519900,-5.519900,-5.519900,-5.519900,-5.519900,-5.519900,-5.519900,-5.519900,-5.519900,-5.519900,-5.519900,-5.519900,-5.519900,-5.519900,-5.519900,-5.519900,-5.519900,-5.519900,-5.519900,-5.519900,-5.519900,-5.519900,-5.519900,-5.519900,-5.519900,-5.519900,-5.519900,-5.519900,-5.519900,-5.519900,-5.519900,-5.519900,-5.519900,-5.519900,-5.519900,-5.519900,-5.519900,-5.519900,-5.519900,-5.519900,-5.519900,-5.519900,-5.519900,-5.519900,-5.519900,-5.519900,-5.519900,-5.519900,-5.519900,-5.519900,-5.519900,-5.519900,-5.519900,-5.519900,-5.519900,-5.519900,-5.519900,-5.519900,-5.519900,-5.519900,-5.519900}, // e1_4_4_188
{-5.519900,-5.519900,-5.519900,-5.519900,-5.519900,-5.519900,-5.519900,-5.519900,-5.519900,-5.519900,-5.519900,-5.519900,-5.519900,-5.519900,-5.519900,-5.519900,-5.519900,-5.519900,-5.519900,-5.519900,-5.519900,-5.519900,-5.519900,-5.519900,-5.519900,-5.519900,-5.519900,-5.519900,-5.519900,-5.519900,-5.519900,-5.519900,-5.519900,-5.519900,-5.519900,-5.519900,-5.519900,-5.519900,-5.519900,-5.519900,-5.519900,-5.519900,-5.519900,-5.519900,-5.519900,-5.519900,-5.519900,-5.519900,-5.519900,-5.519900,-5.519900,-5.519900,-5.519900,-5.519900,-5.519900,-5.519900,-5.519900,-5.519900,-5.519900,-5.519900,-5.519900,-5.519900,-5.519900,-5.519900,-5.519900,-5.519900,-5.519900,-5.519900,-5.519900,-5.519900,-5.519900,-5.519900,-5.519900,-5.519900,-5.519900,-5.519900,-5.519900,-5.519900,-5.519900,-5.519900,-5.519900,-5.519900,-5.519900,-5.519900,-5.519900,-5.519900,-5.519900,-5.519900,-5.519900,-5.519900,-5.519900,-5.519900,-5.519900,-5.519900,-5.519900,-5.519900,-5.519900,-5.519900,-5.519900,-5.519900,-5.519900,-5.519900,-5.519900,-5.519900,-5.519900,-5.519900,-5.519900,-5.519900,-5.519900,-5.519900,-5.519900,-5.519900,-5.519900,-5.519900,-5.519900,-5.519900,-5.519900,-5.519900,-5.519900,-5.519900,-5.519900,-5.519900,-5.519900,-5.519900,-5.519900,-5.519900,-5.519900,-5.519900,-5.519900,-5.519900,-5.519900,-5.519900,-5.519900,-5.519900,-5.519900,-5.519900,-5.519900,-5.519900,-5.519900,-5.519900,-5.519900,-5.519900,-5.519900,-5.519900,-5.519900,-5.519900,-5.519900,-5.519900,-5.519900,-5.519900,-5.519900,-5.519900,-5.519900,-5.519900,-5.519900,-5.519900,-5.519900,-5.519900,-5.519900,-5.519900,-5.519900,-5.519900,-5.519900,-5.519900,-5.519900,-5.519900,-5.519900,-5.519900,-5.519900,-5.519900,-5.519900,-5.519900,-5.519900,-5.519900,-5.519900,-5.519900,-5.519900,-5.519900,-5.519900,-5.519900,-5.519900,-5.519900,-5.519900,-5.519900,-5.519900,-5.519900,-5.519900,-5.519900,-5.519900,-5.519900,-5.519900,-5.519900,-5.519900,-5.519900,-5.519900,-5.519900,-5.519900,-5.519900,-5.519900,-5.519900,-5.519900,-5.519900,-5.519900,-5.519900,-5.519900,-5.519900,-5.519900,-5.519900,-5.519900,-5.519900,-5.519900,-5.519900,-5.519900,-5.519900,-5.519900,-5.519900,-5.519900,-5.519900,-5.519900,-5.519900,-5.519900,-5.519900,-5.519900,-5.519900,-5.519900,-5.519900,-5.519900,-5.519900,-5.519900,-5.519900,-5.519900,-5.519900,-5.519900,-5.519900,-5.519900,-5.519900,-5.519900,-5.519900,-5.519900,-5.519900,-5.519900,-5.519900,-5.519900,-5.519900,-5.519900,-5.519900,-5.519900,-5.519900,-5.519900,-5.519900,-5.519900,-5.519900,-5.519900,-5.519900,-5.519900,-5.519900}, // e1_4_4_189
{-5.519900,-5.519900,-5.519900,-5.519900,-5.519900,-5.519900,-5.519900,-5.519900,-5.519900,-5.519900,-5.519900,-5.519900,-5.519900,-5.519900,-5.519900,-5.519900,-5.519900,-5.519900,-5.519900,-5.519900,-5.519900,-5.519900,-5.519900,-5.519900,-5.519900,-5.519900,-5.519900,-5.519900,-5.519900,-5.519900,-5.519900,-5.519900,-5.519900,-5.519900,-5.519900,-5.519900,-5.519900,-5.519900,-5.519900,-5.519900,-5.519900,-5.519900,-5.519900,-5.519900,-5.519900,-5.519900,-5.519900,-5.519900,-5.519900,-5.519900,-5.519900,-5.519900,-5.519900,-5.519900,-5.519900,-5.519900,-5.519900,-5.519900,-5.519900,-5.519900,-5.519900,-5.519900,-5.519900,-5.519900,-5.519900,-5.519900,-5.519900,-5.519900,-5.519900,-5.519900,-5.519900,-5.519900,-5.519900,-5.519900,-5.519900,-5.519900,-5.519900,-5.519900,-5.519900,-5.519900,-5.519900,-5.519900,-5.519900,-5.519900,-5.519900,-5.519900,-5.519900,-5.519900,-5.519900,-5.519900,-5.519900,-5.519900,-5.519900,-5.519900,-5.519900,-5.519900,-5.519900,-5.519900,-5.519900,-5.519900,-5.519900,-5.519900,-5.519900,-5.519900,-5.519900,-5.519900,-5.519900,-5.519900,-5.519900,-5.519900,-5.519900,-5.519900,-5.519900,-5.519900,-5.519900,-5.519900,-5.519900,-5.519900,-5.519900,-5.519900,-5.519900,-5.519900,-5.519900,-5.519900,-5.519900,-5.519900,-5.519900,-5.519900,-5.519900,-5.519900,-5.519900,-5.519900,-5.519900,-5.519900,-5.519900,-5.519900,-5.519900,-5.519900,-5.519900,-5.519900,-5.519900,-5.519900,-5.519900,-5.519900,-5.519900,-5.519900,-5.519900,-5.519900,-5.519900,-5.519900,-5.519900,-5.519900,-5.519900,-5.519900,-5.519900,-5.519900,-5.519900,-5.519900,-5.519900,-5.519900,-5.519900,-5.519900,-5.519900,-5.519900,-5.519900,-5.519900,-5.519900,-5.519900,-5.519900,-5.519900,-5.519900,-5.519900,-5.519900,-5.519900,-5.519900,-5.519900,-5.519900,-5.519900,-5.519900,-5.519900,-5.519900,-5.519900,-5.519900,-5.519900,-5.519900,-5.519900,-5.519900,-5.519900,-5.519900,-5.519900,-5.519900,-5.519900,-5.519900,-5.519900,-5.519900,-5.519900,-5.519900,-5.519900,-5.519900,-5.519900,-5.519900,-5.519900,-5.519900,-5.519900,-5.519900,-5.519900,-5.519900,-5.519900,-5.519900,-5.519900,-5.519900,-5.519900,-5.519900,-5.519900,-5.519900,-5.519900,-5.519900,-5.519900,-5.519900,-5.519900,-5.519900,-5.519900,-5.519900,-5.519900,-5.519900,-5.519900,-5.519900,-5.519900,-5.519900,-5.519900,-5.519900,-5.519900,-5.519900,-5.519900,-5.519900,-5.519900,-5.519900,-5.519900,-5.519900,-5.519900,-5.519900,-5.519900,-5.519900,-5.519900,-5.519900,-5.519900,-5.519900,-5.519900,-5.519900,-5.519900,-5.519900,-5.519900,-5.519900,-5.519900,-5.519900,-5.519900}, // e1_4_4_190
{-5.519900,-5.519900,-5.519900,-5.519900,-5.519900,-5.519900,-5.519900,-5.519900,-5.519900,-5.519900,-5.519900,-5.519900,-5.519900,-5.519900,-5.519900,-5.519900,-5.519900,-5.519900,-5.519900,-5.519900,-5.519900,-5.519900,-5.519900,-5.519900,-5.519900,-5.519900,-5.519900,-5.519900,-5.519900,-5.519900,-5.519900,-5.519900,-5.519900,-5.519900,-5.519900,-5.519900,-5.519900,-5.519900,-5.519900,-5.519900,-5.519900,-5.519900,-5.519900,-5.519900,-5.519900,-5.519900,-5.519900,-5.519900,-5.519900,-5.519900,-5.519900,-5.519900,-5.519900,-5.519900,-5.519900,-5.519900,-5.519900,-5.519900,-5.519900,-5.519900,-5.519900,-5.519900,-5.519900,-5.519900,-5.519900,-5.519900,-5.519900,-5.519900,-5.519900,-5.519900,-5.519900,-5.519900,-5.519900,-5.519900,-5.519900,-5.519900,-5.519900,-5.519900,-5.519900,-5.519900,-5.519900,-5.519900,-5.519900,-5.519900,-5.519900,-5.519900,-5.519900,-5.519900,-5.519900,-5.519900,-5.519900,-5.519900,-5.519900,-5.519900,-5.519900,-5.519900,-5.519900,-5.519900,-5.519900,-5.519900,-5.519900,-5.519900,-5.519900,-5.519900,-5.519900,-5.519900,-5.519900,-5.519900,-5.519900,-5.519900,-5.519900,-5.519900,-5.519900,-5.519900,-5.519900,-5.519900,-5.519900,-5.519900,-5.519900,-5.519900,-5.519900,-5.519900,-5.519900,-5.519900,-5.519900,-5.519900,-5.519900,-5.519900,-5.519900,-5.519900,-5.519900,-5.519900,-5.519900,-5.519900,-5.519900,-5.519900,-5.519900,-5.519900,-5.519900,-5.519900,-5.519900,-5.519900,-5.519900,-5.519900,-5.519900,-5.519900,-5.519900,-5.519900,-5.519900,-5.519900,-5.519900,-5.519900,-5.519900,-5.519900,-5.519900,-5.519900,-5.519900,-5.519900,-5.519900,-5.519900,-5.519900,-5.519900,-5.519900,-5.519900,-5.519900,-5.519900,-5.519900,-5.519900,-5.519900,-5.519900,-5.519900,-5.519900,-5.519900,-5.519900,-5.519900,-5.519900,-5.519900,-5.519900,-5.519900,-5.519900,-5.519900,-5.519900,-5.519900,-5.519900,-5.519900,-5.519900,-5.519900,-5.519900,-5.519900,-5.519900,-5.519900,-5.519900,-5.519900,-5.519900,-5.519900,-5.519900,-5.519900,-5.519900,-5.519900,-5.519900,-5.519900,-5.519900,-5.519900,-5.519900,-5.519900,-5.519900,-5.519900,-5.519900,-5.519900,-5.519900,-5.519900,-5.519900,-5.519900,-5.519900,-5.519900,-5.519900,-5.519900,-5.519900,-5.519900,-5.519900,-5.519900,-5.519900,-5.519900,-5.519900,-5.519900,-5.519900,-5.519900,-5.519900,-5.519900,-5.519900,-5.519900,-5.519900,-5.519900,-5.519900,-5.519900,-5.519900,-5.519900,-5.519900,-5.519900,-5.519900,-5.519900,-5.519900,-5.519900,-5.519900,-5.519900,-5.519900,-5.519900,-5.519900,-5.519900,-5.519900,-5.519900,-5.519900,-5.519900,-5.519900,-5.519900,-5.519900}, // e1_4_4_191
{-5.519900,-5.519900,-5.519900,-5.519900,-5.519900,-5.519900,-5.519900,-5.519900,-5.519900,-5.519900,-5.519900,-5.519900,-5.519900,-5.519900,-5.519900,-5.519900,-5.519900,-5.519900,-5.519900,-5.519900,-5.519900,-5.519900,-5.519900,-5.519900,-5.519900,-5.519900,-5.519900,-5.519900,-5.519900,-5.519900,-5.519900,-5.519900,-5.519900,-5.519900,-5.519900,-5.519900,-5.519900,-5.519900,-5.519900,-5.519900,-5.519900,-5.519900,-5.519900,-5.519900,-5.519900,-5.519900,-5.519900,-5.519900,-5.519900,-5.519900,-5.519900,-5.519900,-5.519900,-5.519900,-5.519900,-5.519900,-5.519900,-5.519900,-5.519900,-5.519900,-5.519900,-5.519900,-5.519900,-5.519900,-5.519900,-5.519900,-5.519900,-5.519900,-5.519900,-5.519900,-5.519900,-5.519900,-5.519900,-5.519900,-5.519900,-5.519900,-5.519900,-5.519900,-5.519900,-5.519900,-5.519900,-5.519900,-5.519900,-5.519900,-5.519900,-5.519900,-5.519900,-5.519900,-5.519900,-5.519900,-5.519900,-5.519900,-5.519900,-5.519900,-5.519900,-5.519900,-5.519900,-5.519900,-5.519900,-5.519900,-5.519900,-5.519900,-5.519900,-5.519900,-5.519900,-5.519900,-5.519900,-5.519900,-5.519900,-5.519900,-5.519900,-5.519900,-5.519900,-5.519900,-5.519900,-5.519900,-5.519900,-5.519900,-5.519900,-5.519900,-5.519900,-5.519900,-5.519900,-5.519900,-5.519900,-5.519900,-5.519900,-5.519900,-5.519900,-5.519900,-5.519900,-5.519900,-5.519900,-5.519900,-5.519900,-5.519900,-5.519900,-5.519900,-5.519900,-5.519900,-5.519900,-5.519900,-5.519900,-5.519900,-5.519900,-5.519900,-5.519900,-5.519900,-5.519900,-5.519900,-5.519900,-5.519900,-5.519900,-5.519900,-5.519900,-5.519900,-5.519900,-5.519900,-5.519900,-5.519900,-5.519900,-5.519900,-5.519900,-5.519900,-5.519900,-5.519900,-5.519900,-5.519900,-5.519900,-5.519900,-5.519900,-5.519900,-5.519900,-5.519900,-5.519900,-5.519900,-5.519900,-5.519900,-5.519900,-5.519900,-5.519900,-5.519900,-5.519900,-5.519900,-5.519900,-5.519900,-5.519900,-5.519900,-5.519900,-5.519900,-5.519900,-5.519900,-5.519900,-5.519900,-5.519900,-5.519900,-5.519900,-5.519900,-5.519900,-5.519900,-5.519900,-5.519900,-5.519900,-5.519900,-5.519900,-5.519900,-5.519900,-5.519900,-5.519900,-5.519900,-5.519900,-5.519900,-5.519900,-5.519900,-5.519900,-5.519900,-5.519900,-5.519900,-5.519900,-5.519900,-5.519900,-5.519900,-5.519900,-5.519900,-5.519900,-5.519900,-5.519900,-5.519900,-5.519900,-5.519900,-5.519900,-5.519900,-5.519900,-5.519900,-5.519900,-5.519900,-5.519900,-5.519900,-5.519900,-5.519900,-5.519900,-5.519900,-5.519900,-5.519900,-5.519900,-5.519900,-5.519900,-5.519900,-5.519900,-5.519900,-5.519900,-5.519900,-5.519900,-5.519900,-5.519900,-5.519900}, // e1_4_4_192
{-5.519900,-5.519900,-5.519900,-5.519900,-5.519900,-5.519900,-5.519900,-5.519900,-5.519900,-5.519900,-5.519900,-5.519900,-5.519900,-5.519900,-5.519900,-5.519900,-5.519900,-5.519900,-5.519900,-5.519900,-5.519900,-5.519900,-5.519900,-5.519900,-5.519900,-5.519900,-5.519900,-5.519900,-5.519900,-5.519900,-5.519900,-5.519900,-5.519900,-5.519900,-5.519900,-5.519900,-5.519900,-5.519900,-5.519900,-5.519900,-5.519900,-5.519900,-5.519900,-5.519900,-5.519900,-5.519900,-5.519900,-5.519900,-5.519900,-5.519900,-5.519900,-5.519900,-5.519900,-5.519900,-5.519900,-5.519900,-5.519900,-5.519900,-5.519900,-5.519900,-5.519900,-5.519900,-5.519900,-5.519900,-5.519900,-5.519900,-5.519900,-5.519900,-5.519900,-5.519900,-5.519900,-5.519900,-5.519900,-5.519900,-5.519900,-5.519900,-5.519900,-5.519900,-5.519900,-5.519900,-5.519900,-5.519900,-5.519900,-5.519900,-5.519900,-5.519900,-5.519900,-5.519900,-5.519900,-5.519900,-5.519900,-5.519900,-5.519900,-5.519900,-5.519900,-5.519900,-5.519900,-5.519900,-5.519900,-5.519900,-5.519900,-5.519900,-5.519900,-5.519900,-5.519900,-5.519900,-5.519900,-5.519900,-5.519900,-5.519900,-5.519900,-5.519900,-5.519900,-5.519900,-5.519900,-5.519900,-5.519900,-5.519900,-5.519900,-5.519900,-5.519900,-5.519900,-5.519900,-5.519900,-5.519900,-5.519900,-5.519900,-5.519900,-5.519900,-5.519900,-5.519900,-5.519900,-5.519900,-5.519900,-5.519900,-5.519900,-5.519900,-5.519900,-5.519900,-5.519900,-5.519900,-5.519900,-5.519900,-5.519900,-5.519900,-5.519900,-5.519900,-5.519900,-5.519900,-5.519900,-5.519900,-5.519900,-5.519900,-5.519900,-5.519900,-5.519900,-5.519900,-5.519900,-5.519900,-5.519900,-5.519900,-5.519900,-5.519900,-5.519900,-5.519900,-5.519900,-5.519900,-5.519900,-5.519900,-5.519900,-5.519900,-5.519900,-5.519900,-5.519900,-5.519900,-5.519900,-5.519900,-5.519900,-5.519900,-5.519900,-5.519900,-5.519900,-5.519900,-5.519900,-5.519900,-5.519900,-5.519900,-5.519900,-5.519900,-5.519900,-5.519900,-5.519900,-5.519900,-5.519900,-5.519900,-5.519900,-5.519900,-5.519900,-5.519900,-5.519900,-5.519900,-5.519900,-5.519900,-5.519900,-5.519900,-5.519900,-5.519900,-5.519900,-5.519900,-5.519900,-5.519900,-5.519900,-5.519900,-5.519900,-5.519900,-5.519900,-5.519900,-5.519900,-5.519900,-5.519900,-5.519900,-5.519900,-5.519900,-5.519900,-5.519900,-5.519900,-5.519900,-5.519900,-5.519900,-5.519900,-5.519900,-5.519900,-5.519900,-5.519900,-5.519900,-5.519900,-5.519900,-5.519900,-5.519900,-5.519900,-5.519900,-5.519900,-5.519900,-5.519900,-5.519900,-5.519900,-5.519900,-5.519900,-5.519900,-5.519900,-5.519900,-5.519900,-5.519900,-5.519900,-5.519900,-5.519900}, // e1_4_4_193
{-5.519900,-5.519900,-5.519900,-5.519900,-5.519900,-5.519900,-5.519900,-5.519900,-5.519900,-5.519900,-5.519900,-5.519900,-5.519900,-5.519900,-5.519900,-5.519900,-5.519900,-5.519900,-5.519900,-5.519900,-5.519900,-5.519900,-5.519900,-5.519900,-5.519900,-5.519900,-5.519900,-5.519900,-5.519900,-5.519900,-5.519900,-5.519900,-5.519900,-5.519900,-5.519900,-5.519900,-5.519900,-5.519900,-5.519900,-5.519900,-5.519900,-5.519900,-5.519900,-5.519900,-5.519900,-5.519900,-5.519900,-5.519900,-5.519900,-5.519900,-5.519900,-5.519900,-5.519900,-5.519900,-5.519900,-5.519900,-5.519900,-5.519900,-5.519900,-5.519900,-5.519900,-5.519900,-5.519900,-5.519900,-5.519900,-5.519900,-5.519900,-5.519900,-5.519900,-5.519900,-5.519900,-5.519900,-5.519900,-5.519900,-5.519900,-5.519900,-5.519900,-5.519900,-5.519900,-5.519900,-5.519900,-5.519900,-5.519900,-5.519900,-5.519900,-5.519900,-5.519900,-5.519900,-5.519900,-5.519900,-5.519900,-5.519900,-5.519900,-5.519900,-5.519900,-5.519900,-5.519900,-5.519900,-5.519900,-5.519900,-5.519900,-5.519900,-5.519900,-5.519900,-5.519900,-5.519900,-5.519900,-5.519900,-5.519900,-5.519900,-5.519900,-5.519900,-5.519900,-5.519900,-5.519900,-5.519900,-5.519900,-5.519900,-5.519900,-5.519900,-5.519900,-5.519900,-5.519900,-5.519900,-5.519900,-5.519900,-5.519900,-5.519900,-5.519900,-5.519900,-5.519900,-5.519900,-5.519900,-5.519900,-5.519900,-5.519900,-5.519900,-5.519900,-5.519900,-5.519900,-5.519900,-5.519900,-5.519900,-5.519900,-5.519900,-5.519900,-5.519900,-5.519900,-5.519900,-5.519900,-5.519900,-5.519900,-5.519900,-5.519900,-5.519900,-5.519900,-5.519900,-5.519900,-5.519900,-5.519900,-5.519900,-5.519900,-5.519900,-5.519900,-5.519900,-5.519900,-5.519900,-5.519900,-5.519900,-5.519900,-5.519900,-5.519900,-5.519900,-5.519900,-5.519900,-5.519900,-5.519900,-5.519900,-5.519900,-5.519900,-5.519900,-5.519900,-5.519900,-5.519900,-5.519900,-5.519900,-5.519900,-5.519900,-5.519900,-5.519900,-5.519900,-5.519900,-5.519900,-5.519900,-5.519900,-5.519900,-5.519900,-5.519900,-5.519900,-5.519900,-5.519900,-5.519900,-5.519900,-5.519900,-5.519900,-5.519900,-5.519900,-5.519900,-5.519900,-5.519900,-5.519900,-5.519900,-5.519900,-5.519900,-5.519900,-5.519900,-5.519900,-5.519900,-5.519900,-5.519900,-5.519900,-5.519900,-5.519900,-5.519900,-5.519900,-5.519900,-5.519900,-5.519900,-5.519900,-5.519900,-5.519900,-5.519900,-5.519900,-5.519900,-5.519900,-5.519900,-5.519900,-5.519900,-5.519900,-5.519900,-5.519900,-5.519900,-5.519900,-5.519900,-5.519900,-5.519900,-5.519900,-5.519900,-5.519900,-5.519900,-5.519900,-5.519900,-5.519900,-5.519900,-5.519900,-5.519900}, // e1_4_4_194
{-5.519900,-5.519900,-5.519900,-5.519900,-5.519900,-5.519900,-5.519900,-5.519900,-5.519900,-5.519900,-5.519900,-5.519900,-5.519900,-5.519900,-5.519900,-5.519900,-5.519900,-5.519900,-5.519900,-5.519900,-5.519900,-5.519900,-5.519900,-5.519900,-5.519900,-5.519900,-5.519900,-5.519900,-5.519900,-5.519900,-5.519900,-5.519900,-5.519900,-5.519900,-5.519900,-5.519900,-5.519900,-5.519900,-5.519900,-5.519900,-5.519900,-5.519900,-5.519900,-5.519900,-5.519900,-5.519900,-5.519900,-5.519900,-5.519900,-5.519900,-5.519900,-5.519900,-5.519900,-5.519900,-5.519900,-5.519900,-5.519900,-5.519900,-5.519900,-5.519900,-5.519900,-5.519900,-5.519900,-5.519900,-5.519900,-5.519900,-5.519900,-5.519900,-5.519900,-5.519900,-5.519900,-5.519900,-5.519900,-5.519900,-5.519900,-5.519900,-5.519900,-5.519900,-5.519900,-5.519900,-5.519900,-5.519900,-5.519900,-5.519900,-5.519900,-5.519900,-5.519900,-5.519900,-5.519900,-5.519900,-5.519900,-5.519900,-5.519900,-5.519900,-5.519900,-5.519900,-5.519900,-5.519900,-5.519900,-5.519900,-5.519900,-5.519900,-5.519900,-5.519900,-5.519900,-5.519900,-5.519900,-5.519900,-5.519900,-5.519900,-5.519900,-5.519900,-5.519900,-5.519900,-5.519900,-5.519900,-5.519900,-5.519900,-5.519900,-5.519900,-5.519900,-5.519900,-5.519900,-5.519900,-5.519900,-5.519900,-5.519900,-5.519900,-5.519900,-5.519900,-5.519900,-5.519900,-5.519900,-5.519900,-5.519900,-5.519900,-5.519900,-5.519900,-5.519900,-5.519900,-5.519900,-5.519900,-5.519900,-5.519900,-5.519900,-5.519900,-5.519900,-5.519900,-5.519900,-5.519900,-5.519900,-5.519900,-5.519900,-5.519900,-5.519900,-5.519900,-5.519900,-5.519900,-5.519900,-5.519900,-5.519900,-5.519900,-5.519900,-5.519900,-5.519900,-5.519900,-5.519900,-5.519900,-5.519900,-5.519900,-5.519900,-5.519900,-5.519900,-5.519900,-5.519900,-5.519900,-5.519900,-5.519900,-5.519900,-5.519900,-5.519900,-5.519900,-5.519900,-5.519900,-5.519900,-5.519900,-5.519900,-5.519900,-5.519900,-5.519900,-5.519900,-5.519900,-5.519900,-5.519900,-5.519900,-5.519900,-5.519900,-5.519900,-5.519900,-5.519900,-5.519900,-5.519900,-5.519900,-5.519900,-5.519900,-5.519900,-5.519900,-5.519900,-5.519900,-5.519900,-5.519900,-5.519900,-5.519900,-5.519900,-5.519900,-5.519900,-5.519900,-5.519900,-5.519900,-5.519900,-5.519900,-5.519900,-5.519900,-5.519900,-5.519900,-5.519900,-5.519900,-5.519900,-5.519900,-5.519900,-5.519900,-5.519900,-5.519900,-5.519900,-5.519900,-5.519900,-5.519900,-5.519900,-5.519900,-5.519900,-5.519900,-5.519900,-5.519900,-5.519900,-5.519900,-5.519900,-5.519900,-5.519900,-5.519900,-5.519900,-5.519900,-5.519900,-5.519900,-5.519900,-5.519900,-5.519900}, // e1_4_4_195
{-5.519900,-5.519900,-5.519900,-5.519900,-5.519900,-5.519900,-5.519900,-5.519900,-5.519900,-5.519900,-5.519900,-5.519900,-5.519900,-5.519900,-5.519900,-5.519900,-5.519900,-5.519900,-5.519900,-5.519900,-5.519900,-5.519900,-5.519900,-5.519900,-5.519900,-5.519900,-5.519900,-5.519900,-5.519900,-5.519900,-5.519900,-5.519900,-5.519900,-5.519900,-5.519900,-5.519900,-5.519900,-5.519900,-5.519900,-5.519900,-5.519900,-5.519900,-5.519900,-5.519900,-5.519900,-5.519900,-5.519900,-5.519900,-5.519900,-5.519900,-5.519900,-5.519900,-5.519900,-5.519900,-5.519900,-5.519900,-5.519900,-5.519900,-5.519900,-5.519900,-5.519900,-5.519900,-5.519900,-5.519900,-5.519900,-5.519900,-5.519900,-5.519900,-5.519900,-5.519900,-5.519900,-5.519900,-5.519900,-5.519900,-5.519900,-5.519900,-5.519900,-5.519900,-5.519900,-5.519900,-5.519900,-5.519900,-5.519900,-5.519900,-5.519900,-5.519900,-5.519900,-5.519900,-5.519900,-5.519900,-5.519900,-5.519900,-5.519900,-5.519900,-5.519900,-5.519900,-5.519900,-5.519900,-5.519900,-5.519900,-5.519900,-5.519900,-5.519900,-5.519900,-5.519900,-5.519900,-5.519900,-5.519900,-5.519900,-5.519900,-5.519900,-5.519900,-5.519900,-5.519900,-5.519900,-5.519900,-5.519900,-5.519900,-5.519900,-5.519900,-5.519900,-5.519900,-5.519900,-5.519900,-5.519900,-5.519900,-5.519900,-5.519900,-5.519900,-5.519900,-5.519900,-5.519900,-5.519900,-5.519900,-5.519900,-5.519900,-5.519900,-5.519900,-5.519900,-5.519900,-5.519900,-5.519900,-5.519900,-5.519900,-5.519900,-5.519900,-5.519900,-5.519900,-5.519900,-5.519900,-5.519900,-5.519900,-5.519900,-5.519900,-5.519900,-5.519900,-5.519900,-5.519900,-5.519900,-5.519900,-5.519900,-5.519900,-5.519900,-5.519900,-5.519900,-5.519900,-5.519900,-5.519900,-5.519900,-5.519900,-5.519900,-5.519900,-5.519900,-5.519900,-5.519900,-5.519900,-5.519900,-5.519900,-5.519900,-5.519900,-5.519900,-5.519900,-5.519900,-5.519900,-5.519900,-5.519900,-5.519900,-5.519900,-5.519900,-5.519900,-5.519900,-5.519900,-5.519900,-5.519900,-5.519900,-5.519900,-5.519900,-5.519900,-5.519900,-5.519900,-5.519900,-5.519900,-5.519900,-5.519900,-5.519900,-5.519900,-5.519900,-5.519900,-5.519900,-5.519900,-5.519900,-5.519900,-5.519900,-5.519900,-5.519900,-5.519900,-5.519900,-5.519900,-5.519900,-5.519900,-5.519900,-5.519900,-5.519900,-5.519900,-5.519900,-5.519900,-5.519900,-5.519900,-5.519900,-5.519900,-5.519900,-5.519900,-5.519900,-5.519900,-5.519900,-5.519900,-5.519900,-5.519900,-5.519900,-5.519900,-5.519900,-5.519900,-5.519900,-5.519900,-5.519900,-5.519900,-5.519900,-5.519900,-5.519900,-5.519900,-5.519900,-5.519900,-5.519900,-5.519900,-5.519900,-5.519900}, // e1_4_4_196
{-5.519900,-5.519900,-5.519900,-5.519900,-5.519900,-5.519900,-5.519900,-5.519900,-5.519900,-5.519900,-5.519900,-5.519900,-5.519900,-5.519900,-5.519900,-5.519900,-5.519900,-5.519900,-5.519900,-5.519900,-5.519900,-5.519900,-5.519900,-5.519900,-5.519900,-5.519900,-5.519900,-5.519900,-5.519900,-5.519900,-5.519900,-5.519900,-5.519900,-5.519900,-5.519900,-5.519900,-5.519900,-5.519900,-5.519900,-5.519900,-5.519900,-5.519900,-5.519900,-5.519900,-5.519900,-5.519900,-5.519900,-5.519900,-5.519900,-5.519900,-5.519900,-5.519900,-5.519900,-5.519900,-5.519900,-5.519900,-5.519900,-5.519900,-5.519900,-5.519900,-5.519900,-5.519900,-5.519900,-5.519900,-5.519900,-5.519900,-5.519900,-5.519900,-5.519900,-5.519900,-5.519900,-5.519900,-5.519900,-5.519900,-5.519900,-5.519900,-5.519900,-5.519900,-5.519900,-5.519900,-5.519900,-5.519900,-5.519900,-5.519900,-5.519900,-5.519900,-5.519900,-5.519900,-5.519900,-5.519900,-5.519900,-5.519900,-5.519900,-5.519900,-5.519900,-5.519900,-5.519900,-5.519900,-5.519900,-5.519900,-5.519900,-5.519900,-5.519900,-5.519900,-5.519900,-5.519900,-5.519900,-5.519900,-5.519900,-5.519900,-5.519900,-5.519900,-5.519900,-5.519900,-5.519900,-5.519900,-5.519900,-5.519900,-5.519900,-5.519900,-5.519900,-5.519900,-5.519900,-5.519900,-5.519900,-5.519900,-5.519900,-5.519900,-5.519900,-5.519900,-5.519900,-5.519900,-5.519900,-5.519900,-5.519900,-5.519900,-5.519900,-5.519900,-5.519900,-5.519900,-5.519900,-5.519900,-5.519900,-5.519900,-5.519900,-5.519900,-5.519900,-5.519900,-5.519900,-5.519900,-5.519900,-5.519900,-5.519900,-5.519900,-5.519900,-5.519900,-5.519900,-5.519900,-5.519900,-5.519900,-5.519900,-5.519900,-5.519900,-5.519900,-5.519900,-5.519900,-5.519900,-5.519900,-5.519900,-5.519900,-5.519900,-5.519900,-5.519900,-5.519900,-5.519900,-5.519900,-5.519900,-5.519900,-5.519900,-5.519900,-5.519900,-5.519900,-5.519900,-5.519900,-5.519900,-5.519900,-5.519900,-5.519900,-5.519900,-5.519900,-5.519900,-5.519900,-5.519900,-5.519900,-5.519900,-5.519900,-5.519900,-5.519900,-5.519900,-5.519900,-5.519900,-5.519900,-5.519900,-5.519900,-5.519900,-5.519900,-5.519900,-5.519900,-5.519900,-5.519900,-5.519900,-5.519900,-5.519900,-5.519900,-5.519900,-5.519900,-5.519900,-5.519900,-5.519900,-5.519900,-5.519900,-5.519900,-5.519900,-5.519900,-5.519900,-5.519900,-5.519900,-5.519900,-5.519900,-5.519900,-5.519900,-5.519900,-5.519900,-5.519900,-5.519900,-5.519900,-5.519900,-5.519900,-5.519900,-5.519900,-5.519900,-5.519900,-5.519900,-5.519900,-5.519900,-5.519900,-5.519900,-5.519900,-5.519900,-5.519900,-5.519900,-5.519900,-5.519900,-5.519900,-5.519900,-5.519900}, // e1_4_4_197
{-5.519900,-5.519900,-5.519900,-5.519900,-5.519900,-5.519900,-5.519900,-5.519900,-5.519900,-5.519900,-5.519900,-5.519900,-5.519900,-5.519900,-5.519900,-5.519900,-5.519900,-5.519900,-5.519900,-5.519900,-5.519900,-5.519900,-5.519900,-5.519900,-5.519900,-5.519900,-5.519900,-5.519900,-5.519900,-5.519900,-5.519900,-5.519900,-5.519900,-5.519900,-5.519900,-5.519900,-5.519900,-5.519900,-5.519900,-5.519900,-5.519900,-5.519900,-5.519900,-5.519900,-5.519900,-5.519900,-5.519900,-5.519900,-5.519900,-5.519900,-5.519900,-5.519900,-5.519900,-5.519900,-5.519900,-5.519900,-5.519900,-5.519900,-5.519900,-5.519900,-5.519900,-5.519900,-5.519900,-5.519900,-5.519900,-5.519900,-5.519900,-5.519900,-5.519900,-5.519900,-5.519900,-5.519900,-5.519900,-5.519900,-5.519900,-5.519900,-5.519900,-5.519900,-5.519900,-5.519900,-5.519900,-5.519900,-5.519900,-5.519900,-5.519900,-5.519900,-5.519900,-5.519900,-5.519900,-5.519900,-5.519900,-5.519900,-5.519900,-5.519900,-5.519900,-5.519900,-5.519900,-5.519900,-5.519900,-5.519900,-5.519900,-5.519900,-5.519900,-5.519900,-5.519900,-5.519900,-5.519900,-5.519900,-5.519900,-5.519900,-5.519900,-5.519900,-5.519900,-5.519900,-5.519900,-5.519900,-5.519900,-5.519900,-5.519900,-5.519900,-5.519900,-5.519900,-5.519900,-5.519900,-5.519900,-5.519900,-5.519900,-5.519900,-5.519900,-5.519900,-5.519900,-5.519900,-5.519900,-5.519900,-5.519900,-5.519900,-5.519900,-5.519900,-5.519900,-5.519900,-5.519900,-5.519900,-5.519900,-5.519900,-5.519900,-5.519900,-5.519900,-5.519900,-5.519900,-5.519900,-5.519900,-5.519900,-5.519900,-5.519900,-5.519900,-5.519900,-5.519900,-5.519900,-5.519900,-5.519900,-5.519900,-5.519900,-5.519900,-5.519900,-5.519900,-5.519900,-5.519900,-5.519900,-5.519900,-5.519900,-5.519900,-5.519900,-5.519900,-5.519900,-5.519900,-5.519900,-5.519900,-5.519900,-5.519900,-5.519900,-5.519900,-5.519900,-5.519900,-5.519900,-5.519900,-5.519900,-5.519900,-5.519900,-5.519900,-5.519900,-5.519900,-5.519900,-5.519900,-5.519900,-5.519900,-5.519900,-5.519900,-5.519900,-5.519900,-5.519900,-5.519900,-5.519900,-5.519900,-5.519900,-5.519900,-5.519900,-5.519900,-5.519900,-5.519900,-5.519900,-5.519900,-5.519900,-5.519900,-5.519900,-5.519900,-5.519900,-5.519900,-5.519900,-5.519900,-5.519900,-5.519900,-5.519900,-5.519900,-5.519900,-5.519900,-5.519900,-5.519900,-5.519900,-5.519900,-5.519900,-5.519900,-5.519900,-5.519900,-5.519900,-5.519900,-5.519900,-5.519900,-5.519900,-5.519900,-5.519900,-5.519900,-5.519900,-5.519900,-5.519900,-5.519900,-5.519900,-5.519900,-5.519900,-5.519900,-5.519900,-5.519900,-5.519900,-5.519900,-5.519900,-5.519900,-5.519900}, // e1_4_4_198
{-5.519900,-5.519900,-5.519900,-5.519900,-5.519900,-5.519900,-5.519900,-5.519900,-5.519900,-5.519900,-5.519900,-5.519900,-5.519900,-5.519900,-5.519900,-5.519900,-5.519900,-5.519900,-5.519900,-5.519900,-5.519900,-5.519900,-5.519900,-5.519900,-5.519900,-5.519900,-5.519900,-5.519900,-5.519900,-5.519900,-5.519900,-5.519900,-5.519900,-5.519900,-5.519900,-5.519900,-5.519900,-5.519900,-5.519900,-5.519900,-5.519900,-5.519900,-5.519900,-5.519900,-5.519900,-5.519900,-5.519900,-5.519900,-5.519900,-5.519900,-5.519900,-5.519900,-5.519900,-5.519900,-5.519900,-5.519900,-5.519900,-5.519900,-5.519900,-5.519900,-5.519900,-5.519900,-5.519900,-5.519900,-5.519900,-5.519900,-5.519900,-5.519900,-5.519900,-5.519900,-5.519900,-5.519900,-5.519900,-5.519900,-5.519900,-5.519900,-5.519900,-5.519900,-5.519900,-5.519900,-5.519900,-5.519900,-5.519900,-5.519900,-5.519900,-5.519900,-5.519900,-5.519900,-5.519900,-5.519900,-5.519900,-5.519900,-5.519900,-5.519900,-5.519900,-5.519900,-5.519900,-5.519900,-5.519900,-5.519900,-5.519900,-5.519900,-5.519900,-5.519900,-5.519900,-5.519900,-5.519900,-5.519900,-5.519900,-5.519900,-5.519900,-5.519900,-5.519900,-5.519900,-5.519900,-5.519900,-5.519900,-5.519900,-5.519900,-5.519900,-5.519900,-5.519900,-5.519900,-5.519900,-5.519900,-5.519900,-5.519900,-5.519900,-5.519900,-5.519900,-5.519900,-5.519900,-5.519900,-5.519900,-5.519900,-5.519900,-5.519900,-5.519900,-5.519900,-5.519900,-5.519900,-5.519900,-5.519900,-5.519900,-5.519900,-5.519900,-5.519900,-5.519900,-5.519900,-5.519900,-5.519900,-5.519900,-5.519900,-5.519900,-5.519900,-5.519900,-5.519900,-5.519900,-5.519900,-5.519900,-5.519900,-5.519900,-5.519900,-5.519900,-5.519900,-5.519900,-5.519900,-5.519900,-5.519900,-5.519900,-5.519900,-5.519900,-5.519900,-5.519900,-5.519900,-5.519900,-5.519900,-5.519900,-5.519900,-5.519900,-5.519900,-5.519900,-5.519900,-5.519900,-5.519900,-5.519900,-5.519900,-5.519900,-5.519900,-5.519900,-5.519900,-5.519900,-5.519900,-5.519900,-5.519900,-5.519900,-5.519900,-5.519900,-5.519900,-5.519900,-5.519900,-5.519900,-5.519900,-5.519900,-5.519900,-5.519900,-5.519900,-5.519900,-5.519900,-5.519900,-5.519900,-5.519900,-5.519900,-5.519900,-5.519900,-5.519900,-5.519900,-5.519900,-5.519900,-5.519900,-5.519900,-5.519900,-5.519900,-5.519900,-5.519900,-5.519900,-5.519900,-5.519900,-5.519900,-5.519900,-5.519900,-5.519900,-5.519900,-5.519900,-5.519900,-5.519900,-5.519900,-5.519900,-5.519900,-5.519900,-5.519900,-5.519900,-5.519900,-5.519900,-5.519900,-5.519900,-5.519900,-5.519900,-5.519900,-5.519900,-5.519900,-5.519900,-5.519900,-5.519900,-5.519900,-5.519900}, // e1_4_4_199
{-5.519900,-5.519900,-5.519900,-5.519900,-5.519900,-5.519900,-5.519900,-5.519900,-5.519900,-5.519900,-5.519900,-5.519900,-5.519900,-5.519900,-5.519900,-5.519900,-5.519900,-5.519900,-5.519900,-5.519900,-5.519900,-5.519900,-5.519900,-5.519900,-5.519900,-5.519900,-5.519900,-5.519900,-5.519900,-5.519900,-5.519900,-5.519900,-5.519900,-5.519900,-5.519900,-5.519900,-5.519900,-5.519900,-5.519900,-5.519900,-5.519900,-5.519900,-5.519900,-5.519900,-5.519900,-5.519900,-5.519900,-5.519900,-5.519900,-5.519900,-5.519900,-5.519900,-5.519900,-5.519900,-5.519900,-5.519900,-5.519900,-5.519900,-5.519900,-5.519900,-5.519900,-5.519900,-5.519900,-5.519900,-5.519900,-5.519900,-5.519900,-5.519900,-5.519900,-5.519900,-5.519900,-5.519900,-5.519900,-5.519900,-5.519900,-5.519900,-5.519900,-5.519900,-5.519900,-5.519900,-5.519900,-5.519900,-5.519900,-5.519900,-5.519900,-5.519900,-5.519900,-5.519900,-5.519900,-5.519900,-5.519900,-5.519900,-5.519900,-5.519900,-5.519900,-5.519900,-5.519900,-5.519900,-5.519900,-5.519900,-5.519900,-5.519900,-5.519900,-5.519900,-5.519900,-5.519900,-5.519900,-5.519900,-5.519900,-5.519900,-5.519900,-5.519900,-5.519900,-5.519900,-5.519900,-5.519900,-5.519900,-5.519900,-5.519900,-5.519900,-5.519900,-5.519900,-5.519900,-5.519900,-5.519900,-5.519900,-5.519900,-5.519900,-5.519900,-5.519900,-5.519900,-5.519900,-5.519900,-5.519900,-5.519900,-5.519900,-5.519900,-5.519900,-5.519900,-5.519900,-5.519900,-5.519900,-5.519900,-5.519900,-5.519900,-5.519900,-5.519900,-5.519900,-5.519900,-5.519900,-5.519900,-5.519900,-5.519900,-5.519900,-5.519900,-5.519900,-5.519900,-5.519900,-5.519900,-5.519900,-5.519900,-5.519900,-5.519900,-5.519900,-5.519900,-5.519900,-5.519900,-5.519900,-5.519900,-5.519900,-5.519900,-5.519900,-5.519900,-5.519900,-5.519900,-5.519900,-5.519900,-5.519900,-5.519900,-5.519900,-5.519900,-5.519900,-5.519900,-5.519900,-5.519900,-5.519900,-5.519900,-5.519900,-5.519900,-5.519900,-5.519900,-5.519900,-5.519900,-5.519900,-5.519900,-5.519900,-5.519900,-5.519900,-5.519900,-5.519900,-5.519900,-5.519900,-5.519900,-5.519900,-5.519900,-5.519900,-5.519900,-5.519900,-5.519900,-5.519900,-5.519900,-5.519900,-5.519900,-5.519900,-5.519900,-5.519900,-5.519900,-5.519900,-5.519900,-5.519900,-5.519900,-5.519900,-5.519900,-5.519900,-5.519900,-5.519900,-5.519900,-5.519900,-5.519900,-5.519900,-5.519900,-5.519900,-5.519900,-5.519900,-5.519900,-5.519900,-5.519900,-5.519900,-5.519900,-5.519900,-5.519900,-5.519900,-5.519900,-5.519900,-5.519900,-5.519900,-5.519900,-5.519900,-5.519900,-5.519900,-5.519900,-5.519900,-5.519900,-5.519900,-5.519900,-5.519900}, // e1_4_4_200
{-9.210340,-9.210340,-9.210340,-9.210340,-9.210340,-9.210340,-9.210340,-9.210340,-9.210340,-9.210340,0.000100,-9.210340,-9.210340,-9.210340,-9.210340,-9.210340,-9.210340,-9.210340,-9.210340,-9.210340,-9.210340,-9.210340,-9.210340,-9.210340,-9.210340,-9.210340,-9.210340,-9.210340,-9.210340,-9.210340,-9.210340,-9.210340,-9.210340,-9.210340,-9.210340,-9.210340,-9.210340,-9.210340,-9.210340,-9.210340,-9.210340,-9.210340,-9.210340,-9.210340,-9.210340,-9.210340,-9.210340,-9.210340,-9.210340,-9.210340,-9.210340,-9.210340,-9.210340,-9.210340,-9.210340,-9.210340,-9.210340,-9.210340,-9.210340,-9.210340,-9.210340,-9.210340,-9.210340,-9.210340,-9.210340,-9.210340,-9.210340,-9.210340,-9.210340,-9.210340,-9.210340,-9.210340,-9.210340,-9.210340,-9.210340,-9.210340,-9.210340,-9.210340,-9.210340,-9.210340,-9.210340,-9.210340,-9.210340,-9.210340,-9.210340,-9.210340,-9.210340,-9.210340,-9.210340,-9.210340,-9.210340,-9.210340,-9.210340,-9.210340,-9.210340,-9.210340,-9.210340,-9.210340,-9.210340,-9.210340,-9.210340,-9.210340,-9.210340,-9.210340,-9.210340,-9.210340,-9.210340,-9.210340,-9.210340,-9.210340,-9.210340,-9.210340,-9.210340,-9.210340,-9.210340,-9.210340,-9.210340,-9.210340,-9.210340,-9.210340,-9.210340,-9.210340,-9.210340,-9.210340,-9.210340,-9.210340,-9.210340,-9.210340,-9.210340,-9.210340,-9.210340,-9.210340,-9.210340,-9.210340,-9.210340,-9.210340,-9.210340,-9.210340,-9.210340,-9.210340,-9.210340,-9.210340,-9.210340,-9.210340,-9.210340,-9.210340,-9.210340,-9.210340,-9.210340,-9.210340,-9.210340,-9.210340,-9.210340,-9.210340,-9.210340,-9.210340,-9.210340,-9.210340,-9.210340,-9.210340,-9.210340,-9.210340,-9.210340,-9.210340,-9.210340,-9.210340,-9.210340,-9.210340,-9.210340,-9.210340,-9.210340,-9.210340,-9.210340,-9.210340,-9.210340,-9.210340,-9.210340,-9.210340,-9.210340,-9.210340,-9.210340,-9.210340,-9.210340,-9.210340,-9.210340,-9.210340,-9.210340,-9.210340,-9.210340,-9.210340,-9.210340,-9.210340,-9.210340,-9.210340,-9.210340,-9.210340,-9.210340,-9.210340,-9.210340,-9.210340,-9.210340,-9.210340,-9.210340,-9.210340,-9.210340,-9.210340,-9.210340,-9.210340,-9.210340,-9.210340,-9.210340,-9.210340,-9.210340,-9.210340,-9.210340,-9.210340,-9.210340,-9.210340,-9.210340,-9.210340,-9.210340,-9.210340,-9.210340,-9.210340,-9.210340,-9.210340,-9.210340,-9.210340,-9.210340,-9.210340,-9.210340,-9.210340,-9.210340,-9.210340,-9.210340,-9.210340,-9.210340,-9.210340,-9.210340,-9.210340,-9.210340,-9.210340,-9.210340,-9.210340,-9.210340,-9.210340,-9.210340,-9.210340,-9.210340,-9.210340,-9.210340,-9.210340,-9.210340,-9.210340,-9.210340,-9.210340}, // e1_4_4_201
{-5.519900,-5.519900,-5.519900,-5.519900,-5.519900,-5.519900,-5.519900,-5.519900,-5.519900,-5.519900,-5.519900,-5.519900,-5.519900,-5.519900,-5.519900,-5.519900,-5.519900,-5.519900,-5.519900,-5.519900,-5.519900,-5.519900,-5.519900,-5.519900,-5.519900,-5.519900,-5.519900,-5.519900,-5.519900,-5.519900,-5.519900,-5.519900,-5.519900,-5.519900,-5.519900,-5.519900,-5.519900,-5.519900,-5.519900,-5.519900,-5.519900,-5.519900,-5.519900,-5.519900,-5.519900,-5.519900,-5.519900,-5.519900,-5.519900,-5.519900,-5.519900,-5.519900,-5.519900,-5.519900,-5.519900,-5.519900,-5.519900,-5.519900,-5.519900,-5.519900,-5.519900,-5.519900,-5.519900,-5.519900,-5.519900,-5.519900,-5.519900,-5.519900,-5.519900,-5.519900,-5.519900,-5.519900,-5.519900,-5.519900,-5.519900,-5.519900,-5.519900,-5.519900,-5.519900,-5.519900,-5.519900,-5.519900,-5.519900,-5.519900,-5.519900,-5.519900,-5.519900,-5.519900,-5.519900,-5.519900,-5.519900,-5.519900,-5.519900,-5.519900,-5.519900,-5.519900,-5.519900,-5.519900,-5.519900,-5.519900,-5.519900,-5.519900,-5.519900,-5.519900,-5.519900,-5.519900,-5.519900,-5.519900,-5.519900,-5.519900,-5.519900,-5.519900,-5.519900,-5.519900,-5.519900,-5.519900,-5.519900,-5.519900,-5.519900,-5.519900,-5.519900,-5.519900,-5.519900,-5.519900,-5.519900,-5.519900,-5.519900,-5.519900,-5.519900,-5.519900,-5.519900,-5.519900,-5.519900,-5.519900,-5.519900,-5.519900,-5.519900,-5.519900,-5.519900,-5.519900,-5.519900,-5.519900,-5.519900,-5.519900,-5.519900,-5.519900,-5.519900,-5.519900,-5.519900,-5.519900,-5.519900,-5.519900,-5.519900,-5.519900,-5.519900,-5.519900,-5.519900,-5.519900,-5.519900,-5.519900,-5.519900,-5.519900,-5.519900,-5.519900,-5.519900,-5.519900,-5.519900,-5.519900,-5.519900,-5.519900,-5.519900,-5.519900,-5.519900,-5.519900,-5.519900,-5.519900,-5.519900,-5.519900,-5.519900,-5.519900,-5.519900,-5.519900,-5.519900,-5.519900,-5.519900,-5.519900,-5.519900,-5.519900,-5.519900,-5.519900,-5.519900,-5.519900,-5.519900,-5.519900,-5.519900,-5.519900,-5.519900,-5.519900,-5.519900,-5.519900,-5.519900,-5.519900,-5.519900,-5.519900,-5.519900,-5.519900,-5.519900,-5.519900,-5.519900,-5.519900,-5.519900,-5.519900,-5.519900,-5.519900,-5.519900,-5.519900,-5.519900,-5.519900,-5.519900,-5.519900,-5.519900,-5.519900,-5.519900,-5.519900,-5.519900,-5.519900,-5.519900,-5.519900,-5.519900,-5.519900,-5.519900,-5.519900,-5.519900,-5.519900,-5.519900,-5.519900,-5.519900,-5.519900,-5.519900,-5.519900,-5.519900,-5.519900,-5.519900,-5.519900,-5.519900,-5.519900,-5.519900,-5.519900,-5.519900,-5.519900,-5.519900,-5.519900,-5.519900,-5.519900,-5.519900,-5.519900}, // e1_4_4_202
{-5.519900,-5.519900,-5.519900,-5.519900,-5.519900,-5.519900,-5.519900,-5.519900,-5.519900,-5.519900,-5.519900,-5.519900,-5.519900,-5.519900,-5.519900,-5.519900,-5.519900,-5.519900,-5.519900,-5.519900,-5.519900,-5.519900,-5.519900,-5.519900,-5.519900,-5.519900,-5.519900,-5.519900,-5.519900,-5.519900,-5.519900,-5.519900,-5.519900,-5.519900,-5.519900,-5.519900,-5.519900,-5.519900,-5.519900,-5.519900,-5.519900,-5.519900,-5.519900,-5.519900,-5.519900,-5.519900,-5.519900,-5.519900,-5.519900,-5.519900,-5.519900,-5.519900,-5.519900,-5.519900,-5.519900,-5.519900,-5.519900,-5.519900,-5.519900,-5.519900,-5.519900,-5.519900,-5.519900,-5.519900,-5.519900,-5.519900,-5.519900,-5.519900,-5.519900,-5.519900,-5.519900,-5.519900,-5.519900,-5.519900,-5.519900,-5.519900,-5.519900,-5.519900,-5.519900,-5.519900,-5.519900,-5.519900,-5.519900,-5.519900,-5.519900,-5.519900,-5.519900,-5.519900,-5.519900,-5.519900,-5.519900,-5.519900,-5.519900,-5.519900,-5.519900,-5.519900,-5.519900,-5.519900,-5.519900,-5.519900,-5.519900,-5.519900,-5.519900,-5.519900,-5.519900,-5.519900,-5.519900,-5.519900,-5.519900,-5.519900,-5.519900,-5.519900,-5.519900,-5.519900,-5.519900,-5.519900,-5.519900,-5.519900,-5.519900,-5.519900,-5.519900,-5.519900,-5.519900,-5.519900,-5.519900,-5.519900,-5.519900,-5.519900,-5.519900,-5.519900,-5.519900,-5.519900,-5.519900,-5.519900,-5.519900,-5.519900,-5.519900,-5.519900,-5.519900,-5.519900,-5.519900,-5.519900,-5.519900,-5.519900,-5.519900,-5.519900,-5.519900,-5.519900,-5.519900,-5.519900,-5.519900,-5.519900,-5.519900,-5.519900,-5.519900,-5.519900,-5.519900,-5.519900,-5.519900,-5.519900,-5.519900,-5.519900,-5.519900,-5.519900,-5.519900,-5.519900,-5.519900,-5.519900,-5.519900,-5.519900,-5.519900,-5.519900,-5.519900,-5.519900,-5.519900,-5.519900,-5.519900,-5.519900,-5.519900,-5.519900,-5.519900,-5.519900,-5.519900,-5.519900,-5.519900,-5.519900,-5.519900,-5.519900,-5.519900,-5.519900,-5.519900,-5.519900,-5.519900,-5.519900,-5.519900,-5.519900,-5.519900,-5.519900,-5.519900,-5.519900,-5.519900,-5.519900,-5.519900,-5.519900,-5.519900,-5.519900,-5.519900,-5.519900,-5.519900,-5.519900,-5.519900,-5.519900,-5.519900,-5.519900,-5.519900,-5.519900,-5.519900,-5.519900,-5.519900,-5.519900,-5.519900,-5.519900,-5.519900,-5.519900,-5.519900,-5.519900,-5.519900,-5.519900,-5.519900,-5.519900,-5.519900,-5.519900,-5.519900,-5.519900,-5.519900,-5.519900,-5.519900,-5.519900,-5.519900,-5.519900,-5.519900,-5.519900,-5.519900,-5.519900,-5.519900,-5.519900,-5.519900,-5.519900,-5.519900,-5.519900,-5.519900,-5.519900,-5.519900,-5.519900,-5.519900,-5.519900}, // e1_4_4_203
{-5.519900,-5.519900,-5.519900,-5.519900,-5.519900,-5.519900,-5.519900,-5.519900,-5.519900,-5.519900,-5.519900,-5.519900,-5.519900,-5.519900,-5.519900,-5.519900,-5.519900,-5.519900,-5.519900,-5.519900,-5.519900,-5.519900,-5.519900,-5.519900,-5.519900,-5.519900,-5.519900,-5.519900,-5.519900,-5.519900,-5.519900,-5.519900,-5.519900,-5.519900,-5.519900,-5.519900,-5.519900,-5.519900,-5.519900,-5.519900,-5.519900,-5.519900,-5.519900,-5.519900,-5.519900,-5.519900,-5.519900,-5.519900,-5.519900,-5.519900,-5.519900,-5.519900,-5.519900,-5.519900,-5.519900,-5.519900,-5.519900,-5.519900,-5.519900,-5.519900,-5.519900,-5.519900,-5.519900,-5.519900,-5.519900,-5.519900,-5.519900,-5.519900,-5.519900,-5.519900,-5.519900,-5.519900,-5.519900,-5.519900,-5.519900,-5.519900,-5.519900,-5.519900,-5.519900,-5.519900,-5.519900,-5.519900,-5.519900,-5.519900,-5.519900,-5.519900,-5.519900,-5.519900,-5.519900,-5.519900,-5.519900,-5.519900,-5.519900,-5.519900,-5.519900,-5.519900,-5.519900,-5.519900,-5.519900,-5.519900,-5.519900,-5.519900,-5.519900,-5.519900,-5.519900,-5.519900,-5.519900,-5.519900,-5.519900,-5.519900,-5.519900,-5.519900,-5.519900,-5.519900,-5.519900,-5.519900,-5.519900,-5.519900,-5.519900,-5.519900,-5.519900,-5.519900,-5.519900,-5.519900,-5.519900,-5.519900,-5.519900,-5.519900,-5.519900,-5.519900,-5.519900,-5.519900,-5.519900,-5.519900,-5.519900,-5.519900,-5.519900,-5.519900,-5.519900,-5.519900,-5.519900,-5.519900,-5.519900,-5.519900,-5.519900,-5.519900,-5.519900,-5.519900,-5.519900,-5.519900,-5.519900,-5.519900,-5.519900,-5.519900,-5.519900,-5.519900,-5.519900,-5.519900,-5.519900,-5.519900,-5.519900,-5.519900,-5.519900,-5.519900,-5.519900,-5.519900,-5.519900,-5.519900,-5.519900,-5.519900,-5.519900,-5.519900,-5.519900,-5.519900,-5.519900,-5.519900,-5.519900,-5.519900,-5.519900,-5.519900,-5.519900,-5.519900,-5.519900,-5.519900,-5.519900,-5.519900,-5.519900,-5.519900,-5.519900,-5.519900,-5.519900,-5.519900,-5.519900,-5.519900,-5.519900,-5.519900,-5.519900,-5.519900,-5.519900,-5.519900,-5.519900,-5.519900,-5.519900,-5.519900,-5.519900,-5.519900,-5.519900,-5.519900,-5.519900,-5.519900,-5.519900,-5.519900,-5.519900,-5.519900,-5.519900,-5.519900,-5.519900,-5.519900,-5.519900,-5.519900,-5.519900,-5.519900,-5.519900,-5.519900,-5.519900,-5.519900,-5.519900,-5.519900,-5.519900,-5.519900,-5.519900,-5.519900,-5.519900,-5.519900,-5.519900,-5.519900,-5.519900,-5.519900,-5.519900,-5.519900,-5.519900,-5.519900,-5.519900,-5.519900,-5.519900,-5.519900,-5.519900,-5.519900,-5.519900,-5.519900,-5.519900,-5.519900,-5.519900,-5.519900,-5.519900,-5.519900}, // e1_4_4_204
{-5.519900,-5.519900,-5.519900,-5.519900,-5.519900,-5.519900,-5.519900,-5.519900,-5.519900,-5.519900,-5.519900,-5.519900,-5.519900,-5.519900,-5.519900,-5.519900,-5.519900,-5.519900,-5.519900,-5.519900,-5.519900,-5.519900,-5.519900,-5.519900,-5.519900,-5.519900,-5.519900,-5.519900,-5.519900,-5.519900,-5.519900,-5.519900,-5.519900,-5.519900,-5.519900,-5.519900,-5.519900,-5.519900,-5.519900,-5.519900,-5.519900,-5.519900,-5.519900,-5.519900,-5.519900,-5.519900,-5.519900,-5.519900,-5.519900,-5.519900,-5.519900,-5.519900,-5.519900,-5.519900,-5.519900,-5.519900,-5.519900,-5.519900,-5.519900,-5.519900,-5.519900,-5.519900,-5.519900,-5.519900,-5.519900,-5.519900,-5.519900,-5.519900,-5.519900,-5.519900,-5.519900,-5.519900,-5.519900,-5.519900,-5.519900,-5.519900,-5.519900,-5.519900,-5.519900,-5.519900,-5.519900,-5.519900,-5.519900,-5.519900,-5.519900,-5.519900,-5.519900,-5.519900,-5.519900,-5.519900,-5.519900,-5.519900,-5.519900,-5.519900,-5.519900,-5.519900,-5.519900,-5.519900,-5.519900,-5.519900,-5.519900,-5.519900,-5.519900,-5.519900,-5.519900,-5.519900,-5.519900,-5.519900,-5.519900,-5.519900,-5.519900,-5.519900,-5.519900,-5.519900,-5.519900,-5.519900,-5.519900,-5.519900,-5.519900,-5.519900,-5.519900,-5.519900,-5.519900,-5.519900,-5.519900,-5.519900,-5.519900,-5.519900,-5.519900,-5.519900,-5.519900,-5.519900,-5.519900,-5.519900,-5.519900,-5.519900,-5.519900,-5.519900,-5.519900,-5.519900,-5.519900,-5.519900,-5.519900,-5.519900,-5.519900,-5.519900,-5.519900,-5.519900,-5.519900,-5.519900,-5.519900,-5.519900,-5.519900,-5.519900,-5.519900,-5.519900,-5.519900,-5.519900,-5.519900,-5.519900,-5.519900,-5.519900,-5.519900,-5.519900,-5.519900,-5.519900,-5.519900,-5.519900,-5.519900,-5.519900,-5.519900,-5.519900,-5.519900,-5.519900,-5.519900,-5.519900,-5.519900,-5.519900,-5.519900,-5.519900,-5.519900,-5.519900,-5.519900,-5.519900,-5.519900,-5.519900,-5.519900,-5.519900,-5.519900,-5.519900,-5.519900,-5.519900,-5.519900,-5.519900,-5.519900,-5.519900,-5.519900,-5.519900,-5.519900,-5.519900,-5.519900,-5.519900,-5.519900,-5.519900,-5.519900,-5.519900,-5.519900,-5.519900,-5.519900,-5.519900,-5.519900,-5.519900,-5.519900,-5.519900,-5.519900,-5.519900,-5.519900,-5.519900,-5.519900,-5.519900,-5.519900,-5.519900,-5.519900,-5.519900,-5.519900,-5.519900,-5.519900,-5.519900,-5.519900,-5.519900,-5.519900,-5.519900,-5.519900,-5.519900,-5.519900,-5.519900,-5.519900,-5.519900,-5.519900,-5.519900,-5.519900,-5.519900,-5.519900,-5.519900,-5.519900,-5.519900,-5.519900,-5.519900,-5.519900,-5.519900,-5.519900,-5.519900,-5.519900,-5.519900,-5.519900,-5.519900}, // e1_4_4_205
{-9.210340,-9.210340,-9.210340,-9.210340,-9.210340,-9.210340,-9.210340,-9.210340,-9.210340,-9.210340,-9.210340,-9.210340,-9.210340,-9.210340,-9.210340,-9.210340,-9.210340,-9.210340,-9.210340,-9.210340,-9.210340,-9.210340,-9.210340,-9.210340,-9.210340,-9.210340,-9.210340,-9.210340,-9.210340,-9.210340,-9.210340,-9.210340,-9.210340,-9.210340,-9.210340,-9.210340,-9.210340,-9.210340,-9.210340,-9.210340,-9.210340,0.000100,-9.210340,-9.210340,-9.210340,-9.210340,-9.210340,-9.210340,-9.210340,-9.210340,-9.210340,-9.210340,-9.210340,-9.210340,-9.210340,-9.210340,-9.210340,-9.210340,-9.210340,-9.210340,-9.210340,-9.210340,-9.210340,-9.210340,-9.210340,-9.210340,-9.210340,-9.210340,-9.210340,-9.210340,-9.210340,-9.210340,-9.210340,-9.210340,-9.210340,-9.210340,-9.210340,-9.210340,-9.210340,-9.210340,-9.210340,-9.210340,-9.210340,-9.210340,-9.210340,-9.210340,-9.210340,-9.210340,-9.210340,-9.210340,-9.210340,-9.210340,-9.210340,-9.210340,-9.210340,-9.210340,-9.210340,-9.210340,-9.210340,-9.210340,-9.210340,-9.210340,-9.210340,-9.210340,-9.210340,-9.210340,-9.210340,-9.210340,-9.210340,-9.210340,-9.210340,-9.210340,-9.210340,-9.210340,-9.210340,-9.210340,-9.210340,-9.210340,-9.210340,-9.210340,-9.210340,-9.210340,-9.210340,-9.210340,-9.210340,-9.210340,-9.210340,-9.210340,-9.210340,-9.210340,-9.210340,-9.210340,-9.210340,-9.210340,-9.210340,-9.210340,-9.210340,-9.210340,-9.210340,-9.210340,-9.210340,-9.210340,-9.210340,-9.210340,-9.210340,-9.210340,-9.210340,-9.210340,-9.210340,-9.210340,-9.210340,-9.210340,-9.210340,-9.210340,-9.210340,-9.210340,-9.210340,-9.210340,-9.210340,-9.210340,-9.210340,-9.210340,-9.210340,-9.210340,-9.210340,-9.210340,-9.210340,-9.210340,-9.210340,-9.210340,-9.210340,-9.210340,-9.210340,-9.210340,-9.210340,-9.210340,-9.210340,-9.210340,-9.210340,-9.210340,-9.210340,-9.210340,-9.210340,-9.210340,-9.210340,-9.210340,-9.210340,-9.210340,-9.210340,-9.210340,-9.210340,-9.210340,-9.210340,-9.210340,-9.210340,-9.210340,-9.210340,-9.210340,-9.210340,-9.210340,-9.210340,-9.210340,-9.210340,-9.210340,-9.210340,-9.210340,-9.210340,-9.210340,-9.210340,-9.210340,-9.210340,-9.210340,-9.210340,-9.210340,-9.210340,-9.210340,-9.210340,-9.210340,-9.210340,-9.210340,-9.210340,-9.210340,-9.210340,-9.210340,-9.210340,-9.210340,-9.210340,-9.210340,-9.210340,-9.210340,-9.210340,-9.210340,-9.210340,-9.210340,-9.210340,-9.210340,-9.210340,-9.210340,-9.210340,-9.210340,-9.210340,-9.210340,-9.210340,-9.210340,-9.210340,-9.210340,-9.210340,-9.210340,-9.210340,-9.210340,-9.210340,-9.210340,-9.210340,-9.210340,-9.210340,-9.210340}, // e1_4_4_206
{-5.519900,-5.519900,-5.519900,-5.519900,-5.519900,-5.519900,-5.519900,-5.519900,-5.519900,-5.519900,-5.519900,-5.519900,-5.519900,-5.519900,-5.519900,-5.519900,-5.519900,-5.519900,-5.519900,-5.519900,-5.519900,-5.519900,-5.519900,-5.519900,-5.519900,-5.519900,-5.519900,-5.519900,-5.519900,-5.519900,-5.519900,-5.519900,-5.519900,-5.519900,-5.519900,-5.519900,-5.519900,-5.519900,-5.519900,-5.519900,-5.519900,-5.519900,-5.519900,-5.519900,-5.519900,-5.519900,-5.519900,-5.519900,-5.519900,-5.519900,-5.519900,-5.519900,-5.519900,-5.519900,-5.519900,-5.519900,-5.519900,-5.519900,-5.519900,-5.519900,-5.519900,-5.519900,-5.519900,-5.519900,-5.519900,-5.519900,-5.519900,-5.519900,-5.519900,-5.519900,-5.519900,-5.519900,-5.519900,-5.519900,-5.519900,-5.519900,-5.519900,-5.519900,-5.519900,-5.519900,-5.519900,-5.519900,-5.519900,-5.519900,-5.519900,-5.519900,-5.519900,-5.519900,-5.519900,-5.519900,-5.519900,-5.519900,-5.519900,-5.519900,-5.519900,-5.519900,-5.519900,-5.519900,-5.519900,-5.519900,-5.519900,-5.519900,-5.519900,-5.519900,-5.519900,-5.519900,-5.519900,-5.519900,-5.519900,-5.519900,-5.519900,-5.519900,-5.519900,-5.519900,-5.519900,-5.519900,-5.519900,-5.519900,-5.519900,-5.519900,-5.519900,-5.519900,-5.519900,-5.519900,-5.519900,-5.519900,-5.519900,-5.519900,-5.519900,-5.519900,-5.519900,-5.519900,-5.519900,-5.519900,-5.519900,-5.519900,-5.519900,-5.519900,-5.519900,-5.519900,-5.519900,-5.519900,-5.519900,-5.519900,-5.519900,-5.519900,-5.519900,-5.519900,-5.519900,-5.519900,-5.519900,-5.519900,-5.519900,-5.519900,-5.519900,-5.519900,-5.519900,-5.519900,-5.519900,-5.519900,-5.519900,-5.519900,-5.519900,-5.519900,-5.519900,-5.519900,-5.519900,-5.519900,-5.519900,-5.519900,-5.519900,-5.519900,-5.519900,-5.519900,-5.519900,-5.519900,-5.519900,-5.519900,-5.519900,-5.519900,-5.519900,-5.519900,-5.519900,-5.519900,-5.519900,-5.519900,-5.519900,-5.519900,-5.519900,-5.519900,-5.519900,-5.519900,-5.519900,-5.519900,-5.519900,-5.519900,-5.519900,-5.519900,-5.519900,-5.519900,-5.519900,-5.519900,-5.519900,-5.519900,-5.519900,-5.519900,-5.519900,-5.519900,-5.519900,-5.519900,-5.519900,-5.519900,-5.519900,-5.519900,-5.519900,-5.519900,-5.519900,-5.519900,-5.519900,-5.519900,-5.519900,-5.519900,-5.519900,-5.519900,-5.519900,-5.519900,-5.519900,-5.519900,-5.519900,-5.519900,-5.519900,-5.519900,-5.519900,-5.519900,-5.519900,-5.519900,-5.519900,-5.519900,-5.519900,-5.519900,-5.519900,-5.519900,-5.519900,-5.519900,-5.519900,-5.519900,-5.519900,-5.519900,-5.519900,-5.519900,-5.519900,-5.519900,-5.519900,-5.519900,-5.519900,-5.519900}, // e1_4_4_207
{-5.519900,-5.519900,-5.519900,-5.519900,-5.519900,-5.519900,-5.519900,-5.519900,-5.519900,-5.519900,-5.519900,-5.519900,-5.519900,-5.519900,-5.519900,-5.519900,-5.519900,-5.519900,-5.519900,-5.519900,-5.519900,-5.519900,-5.519900,-5.519900,-5.519900,-5.519900,-5.519900,-5.519900,-5.519900,-5.519900,-5.519900,-5.519900,-5.519900,-5.519900,-5.519900,-5.519900,-5.519900,-5.519900,-5.519900,-5.519900,-5.519900,-5.519900,-5.519900,-5.519900,-5.519900,-5.519900,-5.519900,-5.519900,-5.519900,-5.519900,-5.519900,-5.519900,-5.519900,-5.519900,-5.519900,-5.519900,-5.519900,-5.519900,-5.519900,-5.519900,-5.519900,-5.519900,-5.519900,-5.519900,-5.519900,-5.519900,-5.519900,-5.519900,-5.519900,-5.519900,-5.519900,-5.519900,-5.519900,-5.519900,-5.519900,-5.519900,-5.519900,-5.519900,-5.519900,-5.519900,-5.519900,-5.519900,-5.519900,-5.519900,-5.519900,-5.519900,-5.519900,-5.519900,-5.519900,-5.519900,-5.519900,-5.519900,-5.519900,-5.519900,-5.519900,-5.519900,-5.519900,-5.519900,-5.519900,-5.519900,-5.519900,-5.519900,-5.519900,-5.519900,-5.519900,-5.519900,-5.519900,-5.519900,-5.519900,-5.519900,-5.519900,-5.519900,-5.519900,-5.519900,-5.519900,-5.519900,-5.519900,-5.519900,-5.519900,-5.519900,-5.519900,-5.519900,-5.519900,-5.519900,-5.519900,-5.519900,-5.519900,-5.519900,-5.519900,-5.519900,-5.519900,-5.519900,-5.519900,-5.519900,-5.519900,-5.519900,-5.519900,-5.519900,-5.519900,-5.519900,-5.519900,-5.519900,-5.519900,-5.519900,-5.519900,-5.519900,-5.519900,-5.519900,-5.519900,-5.519900,-5.519900,-5.519900,-5.519900,-5.519900,-5.519900,-5.519900,-5.519900,-5.519900,-5.519900,-5.519900,-5.519900,-5.519900,-5.519900,-5.519900,-5.519900,-5.519900,-5.519900,-5.519900,-5.519900,-5.519900,-5.519900,-5.519900,-5.519900,-5.519900,-5.519900,-5.519900,-5.519900,-5.519900,-5.519900,-5.519900,-5.519900,-5.519900,-5.519900,-5.519900,-5.519900,-5.519900,-5.519900,-5.519900,-5.519900,-5.519900,-5.519900,-5.519900,-5.519900,-5.519900,-5.519900,-5.519900,-5.519900,-5.519900,-5.519900,-5.519900,-5.519900,-5.519900,-5.519900,-5.519900,-5.519900,-5.519900,-5.519900,-5.519900,-5.519900,-5.519900,-5.519900,-5.519900,-5.519900,-5.519900,-5.519900,-5.519900,-5.519900,-5.519900,-5.519900,-5.519900,-5.519900,-5.519900,-5.519900,-5.519900,-5.519900,-5.519900,-5.519900,-5.519900,-5.519900,-5.519900,-5.519900,-5.519900,-5.519900,-5.519900,-5.519900,-5.519900,-5.519900,-5.519900,-5.519900,-5.519900,-5.519900,-5.519900,-5.519900,-5.519900,-5.519900,-5.519900,-5.519900,-5.519900,-5.519900,-5.519900,-5.519900,-5.519900,-5.519900,-5.519900,-5.519900,-5.519900}, // e1_4_4_208
{-5.519900,-5.519900,-5.519900,-5.519900,-5.519900,-5.519900,-5.519900,-5.519900,-5.519900,-5.519900,-5.519900,-5.519900,-5.519900,-5.519900,-5.519900,-5.519900,-5.519900,-5.519900,-5.519900,-5.519900,-5.519900,-5.519900,-5.519900,-5.519900,-5.519900,-5.519900,-5.519900,-5.519900,-5.519900,-5.519900,-5.519900,-5.519900,-5.519900,-5.519900,-5.519900,-5.519900,-5.519900,-5.519900,-5.519900,-5.519900,-5.519900,-5.519900,-5.519900,-5.519900,-5.519900,-5.519900,-5.519900,-5.519900,-5.519900,-5.519900,-5.519900,-5.519900,-5.519900,-5.519900,-5.519900,-5.519900,-5.519900,-5.519900,-5.519900,-5.519900,-5.519900,-5.519900,-5.519900,-5.519900,-5.519900,-5.519900,-5.519900,-5.519900,-5.519900,-5.519900,-5.519900,-5.519900,-5.519900,-5.519900,-5.519900,-5.519900,-5.519900,-5.519900,-5.519900,-5.519900,-5.519900,-5.519900,-5.519900,-5.519900,-5.519900,-5.519900,-5.519900,-5.519900,-5.519900,-5.519900,-5.519900,-5.519900,-5.519900,-5.519900,-5.519900,-5.519900,-5.519900,-5.519900,-5.519900,-5.519900,-5.519900,-5.519900,-5.519900,-5.519900,-5.519900,-5.519900,-5.519900,-5.519900,-5.519900,-5.519900,-5.519900,-5.519900,-5.519900,-5.519900,-5.519900,-5.519900,-5.519900,-5.519900,-5.519900,-5.519900,-5.519900,-5.519900,-5.519900,-5.519900,-5.519900,-5.519900,-5.519900,-5.519900,-5.519900,-5.519900,-5.519900,-5.519900,-5.519900,-5.519900,-5.519900,-5.519900,-5.519900,-5.519900,-5.519900,-5.519900,-5.519900,-5.519900,-5.519900,-5.519900,-5.519900,-5.519900,-5.519900,-5.519900,-5.519900,-5.519900,-5.519900,-5.519900,-5.519900,-5.519900,-5.519900,-5.519900,-5.519900,-5.519900,-5.519900,-5.519900,-5.519900,-5.519900,-5.519900,-5.519900,-5.519900,-5.519900,-5.519900,-5.519900,-5.519900,-5.519900,-5.519900,-5.519900,-5.519900,-5.519900,-5.519900,-5.519900,-5.519900,-5.519900,-5.519900,-5.519900,-5.519900,-5.519900,-5.519900,-5.519900,-5.519900,-5.519900,-5.519900,-5.519900,-5.519900,-5.519900,-5.519900,-5.519900,-5.519900,-5.519900,-5.519900,-5.519900,-5.519900,-5.519900,-5.519900,-5.519900,-5.519900,-5.519900,-5.519900,-5.519900,-5.519900,-5.519900,-5.519900,-5.519900,-5.519900,-5.519900,-5.519900,-5.519900,-5.519900,-5.519900,-5.519900,-5.519900,-5.519900,-5.519900,-5.519900,-5.519900,-5.519900,-5.519900,-5.519900,-5.519900,-5.519900,-5.519900,-5.519900,-5.519900,-5.519900,-5.519900,-5.519900,-5.519900,-5.519900,-5.519900,-5.519900,-5.519900,-5.519900,-5.519900,-5.519900,-5.519900,-5.519900,-5.519900,-5.519900,-5.519900,-5.519900,-5.519900,-5.519900,-5.519900,-5.519900,-5.519900,-5.519900,-5.519900,-5.519900,-5.519900,-5.519900,-5.519900}, // e1_4_4_209
{-5.519900,-5.519900,-5.519900,-5.519900,-5.519900,-5.519900,-5.519900,-5.519900,-5.519900,-5.519900,-5.519900,-5.519900,-5.519900,-5.519900,-5.519900,-5.519900,-5.519900,-5.519900,-5.519900,-5.519900,-5.519900,-5.519900,-5.519900,-5.519900,-5.519900,-5.519900,-5.519900,-5.519900,-5.519900,-5.519900,-5.519900,-5.519900,-5.519900,-5.519900,-5.519900,-5.519900,-5.519900,-5.519900,-5.519900,-5.519900,-5.519900,-5.519900,-5.519900,-5.519900,-5.519900,-5.519900,-5.519900,-5.519900,-5.519900,-5.519900,-5.519900,-5.519900,-5.519900,-5.519900,-5.519900,-5.519900,-5.519900,-5.519900,-5.519900,-5.519900,-5.519900,-5.519900,-5.519900,-5.519900,-5.519900,-5.519900,-5.519900,-5.519900,-5.519900,-5.519900,-5.519900,-5.519900,-5.519900,-5.519900,-5.519900,-5.519900,-5.519900,-5.519900,-5.519900,-5.519900,-5.519900,-5.519900,-5.519900,-5.519900,-5.519900,-5.519900,-5.519900,-5.519900,-5.519900,-5.519900,-5.519900,-5.519900,-5.519900,-5.519900,-5.519900,-5.519900,-5.519900,-5.519900,-5.519900,-5.519900,-5.519900,-5.519900,-5.519900,-5.519900,-5.519900,-5.519900,-5.519900,-5.519900,-5.519900,-5.519900,-5.519900,-5.519900,-5.519900,-5.519900,-5.519900,-5.519900,-5.519900,-5.519900,-5.519900,-5.519900,-5.519900,-5.519900,-5.519900,-5.519900,-5.519900,-5.519900,-5.519900,-5.519900,-5.519900,-5.519900,-5.519900,-5.519900,-5.519900,-5.519900,-5.519900,-5.519900,-5.519900,-5.519900,-5.519900,-5.519900,-5.519900,-5.519900,-5.519900,-5.519900,-5.519900,-5.519900,-5.519900,-5.519900,-5.519900,-5.519900,-5.519900,-5.519900,-5.519900,-5.519900,-5.519900,-5.519900,-5.519900,-5.519900,-5.519900,-5.519900,-5.519900,-5.519900,-5.519900,-5.519900,-5.519900,-5.519900,-5.519900,-5.519900,-5.519900,-5.519900,-5.519900,-5.519900,-5.519900,-5.519900,-5.519900,-5.519900,-5.519900,-5.519900,-5.519900,-5.519900,-5.519900,-5.519900,-5.519900,-5.519900,-5.519900,-5.519900,-5.519900,-5.519900,-5.519900,-5.519900,-5.519900,-5.519900,-5.519900,-5.519900,-5.519900,-5.519900,-5.519900,-5.519900,-5.519900,-5.519900,-5.519900,-5.519900,-5.519900,-5.519900,-5.519900,-5.519900,-5.519900,-5.519900,-5.519900,-5.519900,-5.519900,-5.519900,-5.519900,-5.519900,-5.519900,-5.519900,-5.519900,-5.519900,-5.519900,-5.519900,-5.519900,-5.519900,-5.519900,-5.519900,-5.519900,-5.519900,-5.519900,-5.519900,-5.519900,-5.519900,-5.519900,-5.519900,-5.519900,-5.519900,-5.519900,-5.519900,-5.519900,-5.519900,-5.519900,-5.519900,-5.519900,-5.519900,-5.519900,-5.519900,-5.519900,-5.519900,-5.519900,-5.519900,-5.519900,-5.519900,-5.519900,-5.519900,-5.519900,-5.519900,-5.519900,-5.519900}, // e1_4_4_210
{-5.519900,-5.519900,-5.519900,-5.519900,-5.519900,-5.519900,-5.519900,-5.519900,-5.519900,-5.519900,-5.519900,-5.519900,-5.519900,-5.519900,-5.519900,-5.519900,-5.519900,-5.519900,-5.519900,-5.519900,-5.519900,-5.519900,-5.519900,-5.519900,-5.519900,-5.519900,-5.519900,-5.519900,-5.519900,-5.519900,-5.519900,-5.519900,-5.519900,-5.519900,-5.519900,-5.519900,-5.519900,-5.519900,-5.519900,-5.519900,-5.519900,-5.519900,-5.519900,-5.519900,-5.519900,-5.519900,-5.519900,-5.519900,-5.519900,-5.519900,-5.519900,-5.519900,-5.519900,-5.519900,-5.519900,-5.519900,-5.519900,-5.519900,-5.519900,-5.519900,-5.519900,-5.519900,-5.519900,-5.519900,-5.519900,-5.519900,-5.519900,-5.519900,-5.519900,-5.519900,-5.519900,-5.519900,-5.519900,-5.519900,-5.519900,-5.519900,-5.519900,-5.519900,-5.519900,-5.519900,-5.519900,-5.519900,-5.519900,-5.519900,-5.519900,-5.519900,-5.519900,-5.519900,-5.519900,-5.519900,-5.519900,-5.519900,-5.519900,-5.519900,-5.519900,-5.519900,-5.519900,-5.519900,-5.519900,-5.519900,-5.519900,-5.519900,-5.519900,-5.519900,-5.519900,-5.519900,-5.519900,-5.519900,-5.519900,-5.519900,-5.519900,-5.519900,-5.519900,-5.519900,-5.519900,-5.519900,-5.519900,-5.519900,-5.519900,-5.519900,-5.519900,-5.519900,-5.519900,-5.519900,-5.519900,-5.519900,-5.519900,-5.519900,-5.519900,-5.519900,-5.519900,-5.519900,-5.519900,-5.519900,-5.519900,-5.519900,-5.519900,-5.519900,-5.519900,-5.519900,-5.519900,-5.519900,-5.519900,-5.519900,-5.519900,-5.519900,-5.519900,-5.519900,-5.519900,-5.519900,-5.519900,-5.519900,-5.519900,-5.519900,-5.519900,-5.519900,-5.519900,-5.519900,-5.519900,-5.519900,-5.519900,-5.519900,-5.519900,-5.519900,-5.519900,-5.519900,-5.519900,-5.519900,-5.519900,-5.519900,-5.519900,-5.519900,-5.519900,-5.519900,-5.519900,-5.519900,-5.519900,-5.519900,-5.519900,-5.519900,-5.519900,-5.519900,-5.519900,-5.519900,-5.519900,-5.519900,-5.519900,-5.519900,-5.519900,-5.519900,-5.519900,-5.519900,-5.519900,-5.519900,-5.519900,-5.519900,-5.519900,-5.519900,-5.519900,-5.519900,-5.519900,-5.519900,-5.519900,-5.519900,-5.519900,-5.519900,-5.519900,-5.519900,-5.519900,-5.519900,-5.519900,-5.519900,-5.519900,-5.519900,-5.519900,-5.519900,-5.519900,-5.519900,-5.519900,-5.519900,-5.519900,-5.519900,-5.519900,-5.519900,-5.519900,-5.519900,-5.519900,-5.519900,-5.519900,-5.519900,-5.519900,-5.519900,-5.519900,-5.519900,-5.519900,-5.519900,-5.519900,-5.519900,-5.519900,-5.519900,-5.519900,-5.519900,-5.519900,-5.519900,-5.519900,-5.519900,-5.519900,-5.519900,-5.519900,-5.519900,-5.519900,-5.519900,-5.519900,-5.519900,-5.519900,-5.519900}, // e1_4_4_211
{-5.519900,-5.519900,-5.519900,-5.519900,-5.519900,-5.519900,-5.519900,-5.519900,-5.519900,-5.519900,-5.519900,-5.519900,-5.519900,-5.519900,-5.519900,-5.519900,-5.519900,-5.519900,-5.519900,-5.519900,-5.519900,-5.519900,-5.519900,-5.519900,-5.519900,-5.519900,-5.519900,-5.519900,-5.519900,-5.519900,-5.519900,-5.519900,-5.519900,-5.519900,-5.519900,-5.519900,-5.519900,-5.519900,-5.519900,-5.519900,-5.519900,-5.519900,-5.519900,-5.519900,-5.519900,-5.519900,-5.519900,-5.519900,-5.519900,-5.519900,-5.519900,-5.519900,-5.519900,-5.519900,-5.519900,-5.519900,-5.519900,-5.519900,-5.519900,-5.519900,-5.519900,-5.519900,-5.519900,-5.519900,-5.519900,-5.519900,-5.519900,-5.519900,-5.519900,-5.519900,-5.519900,-5.519900,-5.519900,-5.519900,-5.519900,-5.519900,-5.519900,-5.519900,-5.519900,-5.519900,-5.519900,-5.519900,-5.519900,-5.519900,-5.519900,-5.519900,-5.519900,-5.519900,-5.519900,-5.519900,-5.519900,-5.519900,-5.519900,-5.519900,-5.519900,-5.519900,-5.519900,-5.519900,-5.519900,-5.519900,-5.519900,-5.519900,-5.519900,-5.519900,-5.519900,-5.519900,-5.519900,-5.519900,-5.519900,-5.519900,-5.519900,-5.519900,-5.519900,-5.519900,-5.519900,-5.519900,-5.519900,-5.519900,-5.519900,-5.519900,-5.519900,-5.519900,-5.519900,-5.519900,-5.519900,-5.519900,-5.519900,-5.519900,-5.519900,-5.519900,-5.519900,-5.519900,-5.519900,-5.519900,-5.519900,-5.519900,-5.519900,-5.519900,-5.519900,-5.519900,-5.519900,-5.519900,-5.519900,-5.519900,-5.519900,-5.519900,-5.519900,-5.519900,-5.519900,-5.519900,-5.519900,-5.519900,-5.519900,-5.519900,-5.519900,-5.519900,-5.519900,-5.519900,-5.519900,-5.519900,-5.519900,-5.519900,-5.519900,-5.519900,-5.519900,-5.519900,-5.519900,-5.519900,-5.519900,-5.519900,-5.519900,-5.519900,-5.519900,-5.519900,-5.519900,-5.519900,-5.519900,-5.519900,-5.519900,-5.519900,-5.519900,-5.519900,-5.519900,-5.519900,-5.519900,-5.519900,-5.519900,-5.519900,-5.519900,-5.519900,-5.519900,-5.519900,-5.519900,-5.519900,-5.519900,-5.519900,-5.519900,-5.519900,-5.519900,-5.519900,-5.519900,-5.519900,-5.519900,-5.519900,-5.519900,-5.519900,-5.519900,-5.519900,-5.519900,-5.519900,-5.519900,-5.519900,-5.519900,-5.519900,-5.519900,-5.519900,-5.519900,-5.519900,-5.519900,-5.519900,-5.519900,-5.519900,-5.519900,-5.519900,-5.519900,-5.519900,-5.519900,-5.519900,-5.519900,-5.519900,-5.519900,-5.519900,-5.519900,-5.519900,-5.519900,-5.519900,-5.519900,-5.519900,-5.519900,-5.519900,-5.519900,-5.519900,-5.519900,-5.519900,-5.519900,-5.519900,-5.519900,-5.519900,-5.519900,-5.519900,-5.519900,-5.519900,-5.519900,-5.519900,-5.519900,-5.519900}, // e1_4_4_212
{-5.519900,-5.519900,-5.519900,-5.519900,-5.519900,-5.519900,-5.519900,-5.519900,-5.519900,-5.519900,-5.519900,-5.519900,-5.519900,-5.519900,-5.519900,-5.519900,-5.519900,-5.519900,-5.519900,-5.519900,-5.519900,-5.519900,-5.519900,-5.519900,-5.519900,-5.519900,-5.519900,-5.519900,-5.519900,-5.519900,-5.519900,-5.519900,-5.519900,-5.519900,-5.519900,-5.519900,-5.519900,-5.519900,-5.519900,-5.519900,-5.519900,-5.519900,-5.519900,-5.519900,-5.519900,-5.519900,-5.519900,-5.519900,-5.519900,-5.519900,-5.519900,-5.519900,-5.519900,-5.519900,-5.519900,-5.519900,-5.519900,-5.519900,-5.519900,-5.519900,-5.519900,-5.519900,-5.519900,-5.519900,-5.519900,-5.519900,-5.519900,-5.519900,-5.519900,-5.519900,-5.519900,-5.519900,-5.519900,-5.519900,-5.519900,-5.519900,-5.519900,-5.519900,-5.519900,-5.519900,-5.519900,-5.519900,-5.519900,-5.519900,-5.519900,-5.519900,-5.519900,-5.519900,-5.519900,-5.519900,-5.519900,-5.519900,-5.519900,-5.519900,-5.519900,-5.519900,-5.519900,-5.519900,-5.519900,-5.519900,-5.519900,-5.519900,-5.519900,-5.519900,-5.519900,-5.519900,-5.519900,-5.519900,-5.519900,-5.519900,-5.519900,-5.519900,-5.519900,-5.519900,-5.519900,-5.519900,-5.519900,-5.519900,-5.519900,-5.519900,-5.519900,-5.519900,-5.519900,-5.519900,-5.519900,-5.519900,-5.519900,-5.519900,-5.519900,-5.519900,-5.519900,-5.519900,-5.519900,-5.519900,-5.519900,-5.519900,-5.519900,-5.519900,-5.519900,-5.519900,-5.519900,-5.519900,-5.519900,-5.519900,-5.519900,-5.519900,-5.519900,-5.519900,-5.519900,-5.519900,-5.519900,-5.519900,-5.519900,-5.519900,-5.519900,-5.519900,-5.519900,-5.519900,-5.519900,-5.519900,-5.519900,-5.519900,-5.519900,-5.519900,-5.519900,-5.519900,-5.519900,-5.519900,-5.519900,-5.519900,-5.519900,-5.519900,-5.519900,-5.519900,-5.519900,-5.519900,-5.519900,-5.519900,-5.519900,-5.519900,-5.519900,-5.519900,-5.519900,-5.519900,-5.519900,-5.519900,-5.519900,-5.519900,-5.519900,-5.519900,-5.519900,-5.519900,-5.519900,-5.519900,-5.519900,-5.519900,-5.519900,-5.519900,-5.519900,-5.519900,-5.519900,-5.519900,-5.519900,-5.519900,-5.519900,-5.519900,-5.519900,-5.519900,-5.519900,-5.519900,-5.519900,-5.519900,-5.519900,-5.519900,-5.519900,-5.519900,-5.519900,-5.519900,-5.519900,-5.519900,-5.519900,-5.519900,-5.519900,-5.519900,-5.519900,-5.519900,-5.519900,-5.519900,-5.519900,-5.519900,-5.519900,-5.519900,-5.519900,-5.519900,-5.519900,-5.519900,-5.519900,-5.519900,-5.519900,-5.519900,-5.519900,-5.519900,-5.519900,-5.519900,-5.519900,-5.519900,-5.519900,-5.519900,-5.519900,-5.519900,-5.519900,-5.519900,-5.519900,-5.519900,-5.519900,-5.519900}, // e1_4_4_213
{-5.519900,-5.519900,-5.519900,-5.519900,-5.519900,-5.519900,-5.519900,-5.519900,-5.519900,-5.519900,-5.519900,-5.519900,-5.519900,-5.519900,-5.519900,-5.519900,-5.519900,-5.519900,-5.519900,-5.519900,-5.519900,-5.519900,-5.519900,-5.519900,-5.519900,-5.519900,-5.519900,-5.519900,-5.519900,-5.519900,-5.519900,-5.519900,-5.519900,-5.519900,-5.519900,-5.519900,-5.519900,-5.519900,-5.519900,-5.519900,-5.519900,-5.519900,-5.519900,-5.519900,-5.519900,-5.519900,-5.519900,-5.519900,-5.519900,-5.519900,-5.519900,-5.519900,-5.519900,-5.519900,-5.519900,-5.519900,-5.519900,-5.519900,-5.519900,-5.519900,-5.519900,-5.519900,-5.519900,-5.519900,-5.519900,-5.519900,-5.519900,-5.519900,-5.519900,-5.519900,-5.519900,-5.519900,-5.519900,-5.519900,-5.519900,-5.519900,-5.519900,-5.519900,-5.519900,-5.519900,-5.519900,-5.519900,-5.519900,-5.519900,-5.519900,-5.519900,-5.519900,-5.519900,-5.519900,-5.519900,-5.519900,-5.519900,-5.519900,-5.519900,-5.519900,-5.519900,-5.519900,-5.519900,-5.519900,-5.519900,-5.519900,-5.519900,-5.519900,-5.519900,-5.519900,-5.519900,-5.519900,-5.519900,-5.519900,-5.519900,-5.519900,-5.519900,-5.519900,-5.519900,-5.519900,-5.519900,-5.519900,-5.519900,-5.519900,-5.519900,-5.519900,-5.519900,-5.519900,-5.519900,-5.519900,-5.519900,-5.519900,-5.519900,-5.519900,-5.519900,-5.519900,-5.519900,-5.519900,-5.519900,-5.519900,-5.519900,-5.519900,-5.519900,-5.519900,-5.519900,-5.519900,-5.519900,-5.519900,-5.519900,-5.519900,-5.519900,-5.519900,-5.519900,-5.519900,-5.519900,-5.519900,-5.519900,-5.519900,-5.519900,-5.519900,-5.519900,-5.519900,-5.519900,-5.519900,-5.519900,-5.519900,-5.519900,-5.519900,-5.519900,-5.519900,-5.519900,-5.519900,-5.519900,-5.519900,-5.519900,-5.519900,-5.519900,-5.519900,-5.519900,-5.519900,-5.519900,-5.519900,-5.519900,-5.519900,-5.519900,-5.519900,-5.519900,-5.519900,-5.519900,-5.519900,-5.519900,-5.519900,-5.519900,-5.519900,-5.519900,-5.519900,-5.519900,-5.519900,-5.519900,-5.519900,-5.519900,-5.519900,-5.519900,-5.519900,-5.519900,-5.519900,-5.519900,-5.519900,-5.519900,-5.519900,-5.519900,-5.519900,-5.519900,-5.519900,-5.519900,-5.519900,-5.519900,-5.519900,-5.519900,-5.519900,-5.519900,-5.519900,-5.519900,-5.519900,-5.519900,-5.519900,-5.519900,-5.519900,-5.519900,-5.519900,-5.519900,-5.519900,-5.519900,-5.519900,-5.519900,-5.519900,-5.519900,-5.519900,-5.519900,-5.519900,-5.519900,-5.519900,-5.519900,-5.519900,-5.519900,-5.519900,-5.519900,-5.519900,-5.519900,-5.519900,-5.519900,-5.519900,-5.519900,-5.519900,-5.519900,-5.519900,-5.519900,-5.519900,-5.519900,-5.519900,-5.519900}, // e1_4_4_214
{-5.519900,-5.519900,-5.519900,-5.519900,-5.519900,-5.519900,-5.519900,-5.519900,-5.519900,-5.519900,-5.519900,-5.519900,-5.519900,-5.519900,-5.519900,-5.519900,-5.519900,-5.519900,-5.519900,-5.519900,-5.519900,-5.519900,-5.519900,-5.519900,-5.519900,-5.519900,-5.519900,-5.519900,-5.519900,-5.519900,-5.519900,-5.519900,-5.519900,-5.519900,-5.519900,-5.519900,-5.519900,-5.519900,-5.519900,-5.519900,-5.519900,-5.519900,-5.519900,-5.519900,-5.519900,-5.519900,-5.519900,-5.519900,-5.519900,-5.519900,-5.519900,-5.519900,-5.519900,-5.519900,-5.519900,-5.519900,-5.519900,-5.519900,-5.519900,-5.519900,-5.519900,-5.519900,-5.519900,-5.519900,-5.519900,-5.519900,-5.519900,-5.519900,-5.519900,-5.519900,-5.519900,-5.519900,-5.519900,-5.519900,-5.519900,-5.519900,-5.519900,-5.519900,-5.519900,-5.519900,-5.519900,-5.519900,-5.519900,-5.519900,-5.519900,-5.519900,-5.519900,-5.519900,-5.519900,-5.519900,-5.519900,-5.519900,-5.519900,-5.519900,-5.519900,-5.519900,-5.519900,-5.519900,-5.519900,-5.519900,-5.519900,-5.519900,-5.519900,-5.519900,-5.519900,-5.519900,-5.519900,-5.519900,-5.519900,-5.519900,-5.519900,-5.519900,-5.519900,-5.519900,-5.519900,-5.519900,-5.519900,-5.519900,-5.519900,-5.519900,-5.519900,-5.519900,-5.519900,-5.519900,-5.519900,-5.519900,-5.519900,-5.519900,-5.519900,-5.519900,-5.519900,-5.519900,-5.519900,-5.519900,-5.519900,-5.519900,-5.519900,-5.519900,-5.519900,-5.519900,-5.519900,-5.519900,-5.519900,-5.519900,-5.519900,-5.519900,-5.519900,-5.519900,-5.519900,-5.519900,-5.519900,-5.519900,-5.519900,-5.519900,-5.519900,-5.519900,-5.519900,-5.519900,-5.519900,-5.519900,-5.519900,-5.519900,-5.519900,-5.519900,-5.519900,-5.519900,-5.519900,-5.519900,-5.519900,-5.519900,-5.519900,-5.519900,-5.519900,-5.519900,-5.519900,-5.519900,-5.519900,-5.519900,-5.519900,-5.519900,-5.519900,-5.519900,-5.519900,-5.519900,-5.519900,-5.519900,-5.519900,-5.519900,-5.519900,-5.519900,-5.519900,-5.519900,-5.519900,-5.519900,-5.519900,-5.519900,-5.519900,-5.519900,-5.519900,-5.519900,-5.519900,-5.519900,-5.519900,-5.519900,-5.519900,-5.519900,-5.519900,-5.519900,-5.519900,-5.519900,-5.519900,-5.519900,-5.519900,-5.519900,-5.519900,-5.519900,-5.519900,-5.519900,-5.519900,-5.519900,-5.519900,-5.519900,-5.519900,-5.519900,-5.519900,-5.519900,-5.519900,-5.519900,-5.519900,-5.519900,-5.519900,-5.519900,-5.519900,-5.519900,-5.519900,-5.519900,-5.519900,-5.519900,-5.519900,-5.519900,-5.519900,-5.519900,-5.519900,-5.519900,-5.519900,-5.519900,-5.519900,-5.519900,-5.519900,-5.519900,-5.519900,-5.519900,-5.519900,-5.519900,-5.519900,-5.519900}, // e1_4_4_215
{-5.519900,-5.519900,-5.519900,-5.519900,-5.519900,-5.519900,-5.519900,-5.519900,-5.519900,-5.519900,-5.519900,-5.519900,-5.519900,-5.519900,-5.519900,-5.519900,-5.519900,-5.519900,-5.519900,-5.519900,-5.519900,-5.519900,-5.519900,-5.519900,-5.519900,-5.519900,-5.519900,-5.519900,-5.519900,-5.519900,-5.519900,-5.519900,-5.519900,-5.519900,-5.519900,-5.519900,-5.519900,-5.519900,-5.519900,-5.519900,-5.519900,-5.519900,-5.519900,-5.519900,-5.519900,-5.519900,-5.519900,-5.519900,-5.519900,-5.519900,-5.519900,-5.519900,-5.519900,-5.519900,-5.519900,-5.519900,-5.519900,-5.519900,-5.519900,-5.519900,-5.519900,-5.519900,-5.519900,-5.519900,-5.519900,-5.519900,-5.519900,-5.519900,-5.519900,-5.519900,-5.519900,-5.519900,-5.519900,-5.519900,-5.519900,-5.519900,-5.519900,-5.519900,-5.519900,-5.519900,-5.519900,-5.519900,-5.519900,-5.519900,-5.519900,-5.519900,-5.519900,-5.519900,-5.519900,-5.519900,-5.519900,-5.519900,-5.519900,-5.519900,-5.519900,-5.519900,-5.519900,-5.519900,-5.519900,-5.519900,-5.519900,-5.519900,-5.519900,-5.519900,-5.519900,-5.519900,-5.519900,-5.519900,-5.519900,-5.519900,-5.519900,-5.519900,-5.519900,-5.519900,-5.519900,-5.519900,-5.519900,-5.519900,-5.519900,-5.519900,-5.519900,-5.519900,-5.519900,-5.519900,-5.519900,-5.519900,-5.519900,-5.519900,-5.519900,-5.519900,-5.519900,-5.519900,-5.519900,-5.519900,-5.519900,-5.519900,-5.519900,-5.519900,-5.519900,-5.519900,-5.519900,-5.519900,-5.519900,-5.519900,-5.519900,-5.519900,-5.519900,-5.519900,-5.519900,-5.519900,-5.519900,-5.519900,-5.519900,-5.519900,-5.519900,-5.519900,-5.519900,-5.519900,-5.519900,-5.519900,-5.519900,-5.519900,-5.519900,-5.519900,-5.519900,-5.519900,-5.519900,-5.519900,-5.519900,-5.519900,-5.519900,-5.519900,-5.519900,-5.519900,-5.519900,-5.519900,-5.519900,-5.519900,-5.519900,-5.519900,-5.519900,-5.519900,-5.519900,-5.519900,-5.519900,-5.519900,-5.519900,-5.519900,-5.519900,-5.519900,-5.519900,-5.519900,-5.519900,-5.519900,-5.519900,-5.519900,-5.519900,-5.519900,-5.519900,-5.519900,-5.519900,-5.519900,-5.519900,-5.519900,-5.519900,-5.519900,-5.519900,-5.519900,-5.519900,-5.519900,-5.519900,-5.519900,-5.519900,-5.519900,-5.519900,-5.519900,-5.519900,-5.519900,-5.519900,-5.519900,-5.519900,-5.519900,-5.519900,-5.519900,-5.519900,-5.519900,-5.519900,-5.519900,-5.519900,-5.519900,-5.519900,-5.519900,-5.519900,-5.519900,-5.519900,-5.519900,-5.519900,-5.519900,-5.519900,-5.519900,-5.519900,-5.519900,-5.519900,-5.519900,-5.519900,-5.519900,-5.519900,-5.519900,-5.519900,-5.519900,-5.519900,-5.519900,-5.519900,-5.519900,-5.519900,-5.519900}, // e1_4_4_216
{-5.519900,-5.519900,-5.519900,-5.519900,-5.519900,-5.519900,-5.519900,-5.519900,-5.519900,-5.519900,-5.519900,-5.519900,-5.519900,-5.519900,-5.519900,-5.519900,-5.519900,-5.519900,-5.519900,-5.519900,-5.519900,-5.519900,-5.519900,-5.519900,-5.519900,-5.519900,-5.519900,-5.519900,-5.519900,-5.519900,-5.519900,-5.519900,-5.519900,-5.519900,-5.519900,-5.519900,-5.519900,-5.519900,-5.519900,-5.519900,-5.519900,-5.519900,-5.519900,-5.519900,-5.519900,-5.519900,-5.519900,-5.519900,-5.519900,-5.519900,-5.519900,-5.519900,-5.519900,-5.519900,-5.519900,-5.519900,-5.519900,-5.519900,-5.519900,-5.519900,-5.519900,-5.519900,-5.519900,-5.519900,-5.519900,-5.519900,-5.519900,-5.519900,-5.519900,-5.519900,-5.519900,-5.519900,-5.519900,-5.519900,-5.519900,-5.519900,-5.519900,-5.519900,-5.519900,-5.519900,-5.519900,-5.519900,-5.519900,-5.519900,-5.519900,-5.519900,-5.519900,-5.519900,-5.519900,-5.519900,-5.519900,-5.519900,-5.519900,-5.519900,-5.519900,-5.519900,-5.519900,-5.519900,-5.519900,-5.519900,-5.519900,-5.519900,-5.519900,-5.519900,-5.519900,-5.519900,-5.519900,-5.519900,-5.519900,-5.519900,-5.519900,-5.519900,-5.519900,-5.519900,-5.519900,-5.519900,-5.519900,-5.519900,-5.519900,-5.519900,-5.519900,-5.519900,-5.519900,-5.519900,-5.519900,-5.519900,-5.519900,-5.519900,-5.519900,-5.519900,-5.519900,-5.519900,-5.519900,-5.519900,-5.519900,-5.519900,-5.519900,-5.519900,-5.519900,-5.519900,-5.519900,-5.519900,-5.519900,-5.519900,-5.519900,-5.519900,-5.519900,-5.519900,-5.519900,-5.519900,-5.519900,-5.519900,-5.519900,-5.519900,-5.519900,-5.519900,-5.519900,-5.519900,-5.519900,-5.519900,-5.519900,-5.519900,-5.519900,-5.519900,-5.519900,-5.519900,-5.519900,-5.519900,-5.519900,-5.519900,-5.519900,-5.519900,-5.519900,-5.519900,-5.519900,-5.519900,-5.519900,-5.519900,-5.519900,-5.519900,-5.519900,-5.519900,-5.519900,-5.519900,-5.519900,-5.519900,-5.519900,-5.519900,-5.519900,-5.519900,-5.519900,-5.519900,-5.519900,-5.519900,-5.519900,-5.519900,-5.519900,-5.519900,-5.519900,-5.519900,-5.519900,-5.519900,-5.519900,-5.519900,-5.519900,-5.519900,-5.519900,-5.519900,-5.519900,-5.519900,-5.519900,-5.519900,-5.519900,-5.519900,-5.519900,-5.519900,-5.519900,-5.519900,-5.519900,-5.519900,-5.519900,-5.519900,-5.519900,-5.519900,-5.519900,-5.519900,-5.519900,-5.519900,-5.519900,-5.519900,-5.519900,-5.519900,-5.519900,-5.519900,-5.519900,-5.519900,-5.519900,-5.519900,-5.519900,-5.519900,-5.519900,-5.519900,-5.519900,-5.519900,-5.519900,-5.519900,-5.519900,-5.519900,-5.519900,-5.519900,-5.519900,-5.519900,-5.519900,-5.519900,-5.519900,-5.519900}, // e1_4_4_217
{-5.519900,-5.519900,-5.519900,-5.519900,-5.519900,-5.519900,-5.519900,-5.519900,-5.519900,-5.519900,-5.519900,-5.519900,-5.519900,-5.519900,-5.519900,-5.519900,-5.519900,-5.519900,-5.519900,-5.519900,-5.519900,-5.519900,-5.519900,-5.519900,-5.519900,-5.519900,-5.519900,-5.519900,-5.519900,-5.519900,-5.519900,-5.519900,-5.519900,-5.519900,-5.519900,-5.519900,-5.519900,-5.519900,-5.519900,-5.519900,-5.519900,-5.519900,-5.519900,-5.519900,-5.519900,-5.519900,-5.519900,-5.519900,-5.519900,-5.519900,-5.519900,-5.519900,-5.519900,-5.519900,-5.519900,-5.519900,-5.519900,-5.519900,-5.519900,-5.519900,-5.519900,-5.519900,-5.519900,-5.519900,-5.519900,-5.519900,-5.519900,-5.519900,-5.519900,-5.519900,-5.519900,-5.519900,-5.519900,-5.519900,-5.519900,-5.519900,-5.519900,-5.519900,-5.519900,-5.519900,-5.519900,-5.519900,-5.519900,-5.519900,-5.519900,-5.519900,-5.519900,-5.519900,-5.519900,-5.519900,-5.519900,-5.519900,-5.519900,-5.519900,-5.519900,-5.519900,-5.519900,-5.519900,-5.519900,-5.519900,-5.519900,-5.519900,-5.519900,-5.519900,-5.519900,-5.519900,-5.519900,-5.519900,-5.519900,-5.519900,-5.519900,-5.519900,-5.519900,-5.519900,-5.519900,-5.519900,-5.519900,-5.519900,-5.519900,-5.519900,-5.519900,-5.519900,-5.519900,-5.519900,-5.519900,-5.519900,-5.519900,-5.519900,-5.519900,-5.519900,-5.519900,-5.519900,-5.519900,-5.519900,-5.519900,-5.519900,-5.519900,-5.519900,-5.519900,-5.519900,-5.519900,-5.519900,-5.519900,-5.519900,-5.519900,-5.519900,-5.519900,-5.519900,-5.519900,-5.519900,-5.519900,-5.519900,-5.519900,-5.519900,-5.519900,-5.519900,-5.519900,-5.519900,-5.519900,-5.519900,-5.519900,-5.519900,-5.519900,-5.519900,-5.519900,-5.519900,-5.519900,-5.519900,-5.519900,-5.519900,-5.519900,-5.519900,-5.519900,-5.519900,-5.519900,-5.519900,-5.519900,-5.519900,-5.519900,-5.519900,-5.519900,-5.519900,-5.519900,-5.519900,-5.519900,-5.519900,-5.519900,-5.519900,-5.519900,-5.519900,-5.519900,-5.519900,-5.519900,-5.519900,-5.519900,-5.519900,-5.519900,-5.519900,-5.519900,-5.519900,-5.519900,-5.519900,-5.519900,-5.519900,-5.519900,-5.519900,-5.519900,-5.519900,-5.519900,-5.519900,-5.519900,-5.519900,-5.519900,-5.519900,-5.519900,-5.519900,-5.519900,-5.519900,-5.519900,-5.519900,-5.519900,-5.519900,-5.519900,-5.519900,-5.519900,-5.519900,-5.519900,-5.519900,-5.519900,-5.519900,-5.519900,-5.519900,-5.519900,-5.519900,-5.519900,-5.519900,-5.519900,-5.519900,-5.519900,-5.519900,-5.519900,-5.519900,-5.519900,-5.519900,-5.519900,-5.519900,-5.519900,-5.519900,-5.519900,-5.519900,-5.519900,-5.519900,-5.519900,-5.519900,-5.519900,-5.519900}, // e1_4_4_218
{-5.519900,-5.519900,-5.519900,-5.519900,-5.519900,-5.519900,-5.519900,-5.519900,-5.519900,-5.519900,-5.519900,-5.519900,-5.519900,-5.519900,-5.519900,-5.519900,-5.519900,-5.519900,-5.519900,-5.519900,-5.519900,-5.519900,-5.519900,-5.519900,-5.519900,-5.519900,-5.519900,-5.519900,-5.519900,-5.519900,-5.519900,-5.519900,-5.519900,-5.519900,-5.519900,-5.519900,-5.519900,-5.519900,-5.519900,-5.519900,-5.519900,-5.519900,-5.519900,-5.519900,-5.519900,-5.519900,-5.519900,-5.519900,-5.519900,-5.519900,-5.519900,-5.519900,-5.519900,-5.519900,-5.519900,-5.519900,-5.519900,-5.519900,-5.519900,-5.519900,-5.519900,-5.519900,-5.519900,-5.519900,-5.519900,-5.519900,-5.519900,-5.519900,-5.519900,-5.519900,-5.519900,-5.519900,-5.519900,-5.519900,-5.519900,-5.519900,-5.519900,-5.519900,-5.519900,-5.519900,-5.519900,-5.519900,-5.519900,-5.519900,-5.519900,-5.519900,-5.519900,-5.519900,-5.519900,-5.519900,-5.519900,-5.519900,-5.519900,-5.519900,-5.519900,-5.519900,-5.519900,-5.519900,-5.519900,-5.519900,-5.519900,-5.519900,-5.519900,-5.519900,-5.519900,-5.519900,-5.519900,-5.519900,-5.519900,-5.519900,-5.519900,-5.519900,-5.519900,-5.519900,-5.519900,-5.519900,-5.519900,-5.519900,-5.519900,-5.519900,-5.519900,-5.519900,-5.519900,-5.519900,-5.519900,-5.519900,-5.519900,-5.519900,-5.519900,-5.519900,-5.519900,-5.519900,-5.519900,-5.519900,-5.519900,-5.519900,-5.519900,-5.519900,-5.519900,-5.519900,-5.519900,-5.519900,-5.519900,-5.519900,-5.519900,-5.519900,-5.519900,-5.519900,-5.519900,-5.519900,-5.519900,-5.519900,-5.519900,-5.519900,-5.519900,-5.519900,-5.519900,-5.519900,-5.519900,-5.519900,-5.519900,-5.519900,-5.519900,-5.519900,-5.519900,-5.519900,-5.519900,-5.519900,-5.519900,-5.519900,-5.519900,-5.519900,-5.519900,-5.519900,-5.519900,-5.519900,-5.519900,-5.519900,-5.519900,-5.519900,-5.519900,-5.519900,-5.519900,-5.519900,-5.519900,-5.519900,-5.519900,-5.519900,-5.519900,-5.519900,-5.519900,-5.519900,-5.519900,-5.519900,-5.519900,-5.519900,-5.519900,-5.519900,-5.519900,-5.519900,-5.519900,-5.519900,-5.519900,-5.519900,-5.519900,-5.519900,-5.519900,-5.519900,-5.519900,-5.519900,-5.519900,-5.519900,-5.519900,-5.519900,-5.519900,-5.519900,-5.519900,-5.519900,-5.519900,-5.519900,-5.519900,-5.519900,-5.519900,-5.519900,-5.519900,-5.519900,-5.519900,-5.519900,-5.519900,-5.519900,-5.519900,-5.519900,-5.519900,-5.519900,-5.519900,-5.519900,-5.519900,-5.519900,-5.519900,-5.519900,-5.519900,-5.519900,-5.519900,-5.519900,-5.519900,-5.519900,-5.519900,-5.519900,-5.519900,-5.519900,-5.519900,-5.519900,-5.519900,-5.519900,-5.519900,-5.519900}, // e1_4_4_219
{-5.519900,-5.519900,-5.519900,-5.519900,-5.519900,-5.519900,-5.519900,-5.519900,-5.519900,-5.519900,-5.519900,-5.519900,-5.519900,-5.519900,-5.519900,-5.519900,-5.519900,-5.519900,-5.519900,-5.519900,-5.519900,-5.519900,-5.519900,-5.519900,-5.519900,-5.519900,-5.519900,-5.519900,-5.519900,-5.519900,-5.519900,-5.519900,-5.519900,-5.519900,-5.519900,-5.519900,-5.519900,-5.519900,-5.519900,-5.519900,-5.519900,-5.519900,-5.519900,-5.519900,-5.519900,-5.519900,-5.519900,-5.519900,-5.519900,-5.519900,-5.519900,-5.519900,-5.519900,-5.519900,-5.519900,-5.519900,-5.519900,-5.519900,-5.519900,-5.519900,-5.519900,-5.519900,-5.519900,-5.519900,-5.519900,-5.519900,-5.519900,-5.519900,-5.519900,-5.519900,-5.519900,-5.519900,-5.519900,-5.519900,-5.519900,-5.519900,-5.519900,-5.519900,-5.519900,-5.519900,-5.519900,-5.519900,-5.519900,-5.519900,-5.519900,-5.519900,-5.519900,-5.519900,-5.519900,-5.519900,-5.519900,-5.519900,-5.519900,-5.519900,-5.519900,-5.519900,-5.519900,-5.519900,-5.519900,-5.519900,-5.519900,-5.519900,-5.519900,-5.519900,-5.519900,-5.519900,-5.519900,-5.519900,-5.519900,-5.519900,-5.519900,-5.519900,-5.519900,-5.519900,-5.519900,-5.519900,-5.519900,-5.519900,-5.519900,-5.519900,-5.519900,-5.519900,-5.519900,-5.519900,-5.519900,-5.519900,-5.519900,-5.519900,-5.519900,-5.519900,-5.519900,-5.519900,-5.519900,-5.519900,-5.519900,-5.519900,-5.519900,-5.519900,-5.519900,-5.519900,-5.519900,-5.519900,-5.519900,-5.519900,-5.519900,-5.519900,-5.519900,-5.519900,-5.519900,-5.519900,-5.519900,-5.519900,-5.519900,-5.519900,-5.519900,-5.519900,-5.519900,-5.519900,-5.519900,-5.519900,-5.519900,-5.519900,-5.519900,-5.519900,-5.519900,-5.519900,-5.519900,-5.519900,-5.519900,-5.519900,-5.519900,-5.519900,-5.519900,-5.519900,-5.519900,-5.519900,-5.519900,-5.519900,-5.519900,-5.519900,-5.519900,-5.519900,-5.519900,-5.519900,-5.519900,-5.519900,-5.519900,-5.519900,-5.519900,-5.519900,-5.519900,-5.519900,-5.519900,-5.519900,-5.519900,-5.519900,-5.519900,-5.519900,-5.519900,-5.519900,-5.519900,-5.519900,-5.519900,-5.519900,-5.519900,-5.519900,-5.519900,-5.519900,-5.519900,-5.519900,-5.519900,-5.519900,-5.519900,-5.519900,-5.519900,-5.519900,-5.519900,-5.519900,-5.519900,-5.519900,-5.519900,-5.519900,-5.519900,-5.519900,-5.519900,-5.519900,-5.519900,-5.519900,-5.519900,-5.519900,-5.519900,-5.519900,-5.519900,-5.519900,-5.519900,-5.519900,-5.519900,-5.519900,-5.519900,-5.519900,-5.519900,-5.519900,-5.519900,-5.519900,-5.519900,-5.519900,-5.519900,-5.519900,-5.519900,-5.519900,-5.519900,-5.519900,-5.519900,-5.519900,-5.519900,-5.519900}, // e1_4_4_220
{-5.519900,-5.519900,-5.519900,-5.519900,-5.519900,-5.519900,-5.519900,-5.519900,-5.519900,-5.519900,-5.519900,-5.519900,-5.519900,-5.519900,-5.519900,-5.519900,-5.519900,-5.519900,-5.519900,-5.519900,-5.519900,-5.519900,-5.519900,-5.519900,-5.519900,-5.519900,-5.519900,-5.519900,-5.519900,-5.519900,-5.519900,-5.519900,-5.519900,-5.519900,-5.519900,-5.519900,-5.519900,-5.519900,-5.519900,-5.519900,-5.519900,-5.519900,-5.519900,-5.519900,-5.519900,-5.519900,-5.519900,-5.519900,-5.519900,-5.519900,-5.519900,-5.519900,-5.519900,-5.519900,-5.519900,-5.519900,-5.519900,-5.519900,-5.519900,-5.519900,-5.519900,-5.519900,-5.519900,-5.519900,-5.519900,-5.519900,-5.519900,-5.519900,-5.519900,-5.519900,-5.519900,-5.519900,-5.519900,-5.519900,-5.519900,-5.519900,-5.519900,-5.519900,-5.519900,-5.519900,-5.519900,-5.519900,-5.519900,-5.519900,-5.519900,-5.519900,-5.519900,-5.519900,-5.519900,-5.519900,-5.519900,-5.519900,-5.519900,-5.519900,-5.519900,-5.519900,-5.519900,-5.519900,-5.519900,-5.519900,-5.519900,-5.519900,-5.519900,-5.519900,-5.519900,-5.519900,-5.519900,-5.519900,-5.519900,-5.519900,-5.519900,-5.519900,-5.519900,-5.519900,-5.519900,-5.519900,-5.519900,-5.519900,-5.519900,-5.519900,-5.519900,-5.519900,-5.519900,-5.519900,-5.519900,-5.519900,-5.519900,-5.519900,-5.519900,-5.519900,-5.519900,-5.519900,-5.519900,-5.519900,-5.519900,-5.519900,-5.519900,-5.519900,-5.519900,-5.519900,-5.519900,-5.519900,-5.519900,-5.519900,-5.519900,-5.519900,-5.519900,-5.519900,-5.519900,-5.519900,-5.519900,-5.519900,-5.519900,-5.519900,-5.519900,-5.519900,-5.519900,-5.519900,-5.519900,-5.519900,-5.519900,-5.519900,-5.519900,-5.519900,-5.519900,-5.519900,-5.519900,-5.519900,-5.519900,-5.519900,-5.519900,-5.519900,-5.519900,-5.519900,-5.519900,-5.519900,-5.519900,-5.519900,-5.519900,-5.519900,-5.519900,-5.519900,-5.519900,-5.519900,-5.519900,-5.519900,-5.519900,-5.519900,-5.519900,-5.519900,-5.519900,-5.519900,-5.519900,-5.519900,-5.519900,-5.519900,-5.519900,-5.519900,-5.519900,-5.519900,-5.519900,-5.519900,-5.519900,-5.519900,-5.519900,-5.519900,-5.519900,-5.519900,-5.519900,-5.519900,-5.519900,-5.519900,-5.519900,-5.519900,-5.519900,-5.519900,-5.519900,-5.519900,-5.519900,-5.519900,-5.519900,-5.519900,-5.519900,-5.519900,-5.519900,-5.519900,-5.519900,-5.519900,-5.519900,-5.519900,-5.519900,-5.519900,-5.519900,-5.519900,-5.519900,-5.519900,-5.519900,-5.519900,-5.519900,-5.519900,-5.519900,-5.519900,-5.519900,-5.519900,-5.519900,-5.519900,-5.519900,-5.519900,-5.519900,-5.519900,-5.519900,-5.519900,-5.519900,-5.519900,-5.519900,-5.519900}, // e1_4_4_221
{-5.519900,-5.519900,-5.519900,-5.519900,-5.519900,-5.519900,-5.519900,-5.519900,-5.519900,-5.519900,-5.519900,-5.519900,-5.519900,-5.519900,-5.519900,-5.519900,-5.519900,-5.519900,-5.519900,-5.519900,-5.519900,-5.519900,-5.519900,-5.519900,-5.519900,-5.519900,-5.519900,-5.519900,-5.519900,-5.519900,-5.519900,-5.519900,-5.519900,-5.519900,-5.519900,-5.519900,-5.519900,-5.519900,-5.519900,-5.519900,-5.519900,-5.519900,-5.519900,-5.519900,-5.519900,-5.519900,-5.519900,-5.519900,-5.519900,-5.519900,-5.519900,-5.519900,-5.519900,-5.519900,-5.519900,-5.519900,-5.519900,-5.519900,-5.519900,-5.519900,-5.519900,-5.519900,-5.519900,-5.519900,-5.519900,-5.519900,-5.519900,-5.519900,-5.519900,-5.519900,-5.519900,-5.519900,-5.519900,-5.519900,-5.519900,-5.519900,-5.519900,-5.519900,-5.519900,-5.519900,-5.519900,-5.519900,-5.519900,-5.519900,-5.519900,-5.519900,-5.519900,-5.519900,-5.519900,-5.519900,-5.519900,-5.519900,-5.519900,-5.519900,-5.519900,-5.519900,-5.519900,-5.519900,-5.519900,-5.519900,-5.519900,-5.519900,-5.519900,-5.519900,-5.519900,-5.519900,-5.519900,-5.519900,-5.519900,-5.519900,-5.519900,-5.519900,-5.519900,-5.519900,-5.519900,-5.519900,-5.519900,-5.519900,-5.519900,-5.519900,-5.519900,-5.519900,-5.519900,-5.519900,-5.519900,-5.519900,-5.519900,-5.519900,-5.519900,-5.519900,-5.519900,-5.519900,-5.519900,-5.519900,-5.519900,-5.519900,-5.519900,-5.519900,-5.519900,-5.519900,-5.519900,-5.519900,-5.519900,-5.519900,-5.519900,-5.519900,-5.519900,-5.519900,-5.519900,-5.519900,-5.519900,-5.519900,-5.519900,-5.519900,-5.519900,-5.519900,-5.519900,-5.519900,-5.519900,-5.519900,-5.519900,-5.519900,-5.519900,-5.519900,-5.519900,-5.519900,-5.519900,-5.519900,-5.519900,-5.519900,-5.519900,-5.519900,-5.519900,-5.519900,-5.519900,-5.519900,-5.519900,-5.519900,-5.519900,-5.519900,-5.519900,-5.519900,-5.519900,-5.519900,-5.519900,-5.519900,-5.519900,-5.519900,-5.519900,-5.519900,-5.519900,-5.519900,-5.519900,-5.519900,-5.519900,-5.519900,-5.519900,-5.519900,-5.519900,-5.519900,-5.519900,-5.519900,-5.519900,-5.519900,-5.519900,-5.519900,-5.519900,-5.519900,-5.519900,-5.519900,-5.519900,-5.519900,-5.519900,-5.519900,-5.519900,-5.519900,-5.519900,-5.519900,-5.519900,-5.519900,-5.519900,-5.519900,-5.519900,-5.519900,-5.519900,-5.519900,-5.519900,-5.519900,-5.519900,-5.519900,-5.519900,-5.519900,-5.519900,-5.519900,-5.519900,-5.519900,-5.519900,-5.519900,-5.519900,-5.519900,-5.519900,-5.519900,-5.519900,-5.519900,-5.519900,-5.519900,-5.519900,-5.519900,-5.519900,-5.519900,-5.519900,-5.519900,-5.519900,-5.519900,-5.519900,-5.519900}, // e1_4_4_222
{-5.519900,-5.519900,-5.519900,-5.519900,-5.519900,-5.519900,-5.519900,-5.519900,-5.519900,-5.519900,-5.519900,-5.519900,-5.519900,-5.519900,-5.519900,-5.519900,-5.519900,-5.519900,-5.519900,-5.519900,-5.519900,-5.519900,-5.519900,-5.519900,-5.519900,-5.519900,-5.519900,-5.519900,-5.519900,-5.519900,-5.519900,-5.519900,-5.519900,-5.519900,-5.519900,-5.519900,-5.519900,-5.519900,-5.519900,-5.519900,-5.519900,-5.519900,-5.519900,-5.519900,-5.519900,-5.519900,-5.519900,-5.519900,-5.519900,-5.519900,-5.519900,-5.519900,-5.519900,-5.519900,-5.519900,-5.519900,-5.519900,-5.519900,-5.519900,-5.519900,-5.519900,-5.519900,-5.519900,-5.519900,-5.519900,-5.519900,-5.519900,-5.519900,-5.519900,-5.519900,-5.519900,-5.519900,-5.519900,-5.519900,-5.519900,-5.519900,-5.519900,-5.519900,-5.519900,-5.519900,-5.519900,-5.519900,-5.519900,-5.519900,-5.519900,-5.519900,-5.519900,-5.519900,-5.519900,-5.519900,-5.519900,-5.519900,-5.519900,-5.519900,-5.519900,-5.519900,-5.519900,-5.519900,-5.519900,-5.519900,-5.519900,-5.519900,-5.519900,-5.519900,-5.519900,-5.519900,-5.519900,-5.519900,-5.519900,-5.519900,-5.519900,-5.519900,-5.519900,-5.519900,-5.519900,-5.519900,-5.519900,-5.519900,-5.519900,-5.519900,-5.519900,-5.519900,-5.519900,-5.519900,-5.519900,-5.519900,-5.519900,-5.519900,-5.519900,-5.519900,-5.519900,-5.519900,-5.519900,-5.519900,-5.519900,-5.519900,-5.519900,-5.519900,-5.519900,-5.519900,-5.519900,-5.519900,-5.519900,-5.519900,-5.519900,-5.519900,-5.519900,-5.519900,-5.519900,-5.519900,-5.519900,-5.519900,-5.519900,-5.519900,-5.519900,-5.519900,-5.519900,-5.519900,-5.519900,-5.519900,-5.519900,-5.519900,-5.519900,-5.519900,-5.519900,-5.519900,-5.519900,-5.519900,-5.519900,-5.519900,-5.519900,-5.519900,-5.519900,-5.519900,-5.519900,-5.519900,-5.519900,-5.519900,-5.519900,-5.519900,-5.519900,-5.519900,-5.519900,-5.519900,-5.519900,-5.519900,-5.519900,-5.519900,-5.519900,-5.519900,-5.519900,-5.519900,-5.519900,-5.519900,-5.519900,-5.519900,-5.519900,-5.519900,-5.519900,-5.519900,-5.519900,-5.519900,-5.519900,-5.519900,-5.519900,-5.519900,-5.519900,-5.519900,-5.519900,-5.519900,-5.519900,-5.519900,-5.519900,-5.519900,-5.519900,-5.519900,-5.519900,-5.519900,-5.519900,-5.519900,-5.519900,-5.519900,-5.519900,-5.519900,-5.519900,-5.519900,-5.519900,-5.519900,-5.519900,-5.519900,-5.519900,-5.519900,-5.519900,-5.519900,-5.519900,-5.519900,-5.519900,-5.519900,-5.519900,-5.519900,-5.519900,-5.519900,-5.519900,-5.519900,-5.519900,-5.519900,-5.519900,-5.519900,-5.519900,-5.519900,-5.519900,-5.519900,-5.519900,-5.519900,-5.519900,-5.519900}, // e1_4_4_223
{-5.519900,-5.519900,-5.519900,-5.519900,-5.519900,-5.519900,-5.519900,-5.519900,-5.519900,-5.519900,-5.519900,-5.519900,-5.519900,-5.519900,-5.519900,-5.519900,-5.519900,-5.519900,-5.519900,-5.519900,-5.519900,-5.519900,-5.519900,-5.519900,-5.519900,-5.519900,-5.519900,-5.519900,-5.519900,-5.519900,-5.519900,-5.519900,-5.519900,-5.519900,-5.519900,-5.519900,-5.519900,-5.519900,-5.519900,-5.519900,-5.519900,-5.519900,-5.519900,-5.519900,-5.519900,-5.519900,-5.519900,-5.519900,-5.519900,-5.519900,-5.519900,-5.519900,-5.519900,-5.519900,-5.519900,-5.519900,-5.519900,-5.519900,-5.519900,-5.519900,-5.519900,-5.519900,-5.519900,-5.519900,-5.519900,-5.519900,-5.519900,-5.519900,-5.519900,-5.519900,-5.519900,-5.519900,-5.519900,-5.519900,-5.519900,-5.519900,-5.519900,-5.519900,-5.519900,-5.519900,-5.519900,-5.519900,-5.519900,-5.519900,-5.519900,-5.519900,-5.519900,-5.519900,-5.519900,-5.519900,-5.519900,-5.519900,-5.519900,-5.519900,-5.519900,-5.519900,-5.519900,-5.519900,-5.519900,-5.519900,-5.519900,-5.519900,-5.519900,-5.519900,-5.519900,-5.519900,-5.519900,-5.519900,-5.519900,-5.519900,-5.519900,-5.519900,-5.519900,-5.519900,-5.519900,-5.519900,-5.519900,-5.519900,-5.519900,-5.519900,-5.519900,-5.519900,-5.519900,-5.519900,-5.519900,-5.519900,-5.519900,-5.519900,-5.519900,-5.519900,-5.519900,-5.519900,-5.519900,-5.519900,-5.519900,-5.519900,-5.519900,-5.519900,-5.519900,-5.519900,-5.519900,-5.519900,-5.519900,-5.519900,-5.519900,-5.519900,-5.519900,-5.519900,-5.519900,-5.519900,-5.519900,-5.519900,-5.519900,-5.519900,-5.519900,-5.519900,-5.519900,-5.519900,-5.519900,-5.519900,-5.519900,-5.519900,-5.519900,-5.519900,-5.519900,-5.519900,-5.519900,-5.519900,-5.519900,-5.519900,-5.519900,-5.519900,-5.519900,-5.519900,-5.519900,-5.519900,-5.519900,-5.519900,-5.519900,-5.519900,-5.519900,-5.519900,-5.519900,-5.519900,-5.519900,-5.519900,-5.519900,-5.519900,-5.519900,-5.519900,-5.519900,-5.519900,-5.519900,-5.519900,-5.519900,-5.519900,-5.519900,-5.519900,-5.519900,-5.519900,-5.519900,-5.519900,-5.519900,-5.519900,-5.519900,-5.519900,-5.519900,-5.519900,-5.519900,-5.519900,-5.519900,-5.519900,-5.519900,-5.519900,-5.519900,-5.519900,-5.519900,-5.519900,-5.519900,-5.519900,-5.519900,-5.519900,-5.519900,-5.519900,-5.519900,-5.519900,-5.519900,-5.519900,-5.519900,-5.519900,-5.519900,-5.519900,-5.519900,-5.519900,-5.519900,-5.519900,-5.519900,-5.519900,-5.519900,-5.519900,-5.519900,-5.519900,-5.519900,-5.519900,-5.519900,-5.519900,-5.519900,-5.519900,-5.519900,-5.519900,-5.519900,-5.519900,-5.519900,-5.519900,-5.519900,-5.519900}, // e1_4_4_224
{-5.519900,-5.519900,-5.519900,-5.519900,-5.519900,-5.519900,-5.519900,-5.519900,-5.519900,-5.519900,-5.519900,-5.519900,-5.519900,-5.519900,-5.519900,-5.519900,-5.519900,-5.519900,-5.519900,-5.519900,-5.519900,-5.519900,-5.519900,-5.519900,-5.519900,-5.519900,-5.519900,-5.519900,-5.519900,-5.519900,-5.519900,-5.519900,-5.519900,-5.519900,-5.519900,-5.519900,-5.519900,-5.519900,-5.519900,-5.519900,-5.519900,-5.519900,-5.519900,-5.519900,-5.519900,-5.519900,-5.519900,-5.519900,-5.519900,-5.519900,-5.519900,-5.519900,-5.519900,-5.519900,-5.519900,-5.519900,-5.519900,-5.519900,-5.519900,-5.519900,-5.519900,-5.519900,-5.519900,-5.519900,-5.519900,-5.519900,-5.519900,-5.519900,-5.519900,-5.519900,-5.519900,-5.519900,-5.519900,-5.519900,-5.519900,-5.519900,-5.519900,-5.519900,-5.519900,-5.519900,-5.519900,-5.519900,-5.519900,-5.519900,-5.519900,-5.519900,-5.519900,-5.519900,-5.519900,-5.519900,-5.519900,-5.519900,-5.519900,-5.519900,-5.519900,-5.519900,-5.519900,-5.519900,-5.519900,-5.519900,-5.519900,-5.519900,-5.519900,-5.519900,-5.519900,-5.519900,-5.519900,-5.519900,-5.519900,-5.519900,-5.519900,-5.519900,-5.519900,-5.519900,-5.519900,-5.519900,-5.519900,-5.519900,-5.519900,-5.519900,-5.519900,-5.519900,-5.519900,-5.519900,-5.519900,-5.519900,-5.519900,-5.519900,-5.519900,-5.519900,-5.519900,-5.519900,-5.519900,-5.519900,-5.519900,-5.519900,-5.519900,-5.519900,-5.519900,-5.519900,-5.519900,-5.519900,-5.519900,-5.519900,-5.519900,-5.519900,-5.519900,-5.519900,-5.519900,-5.519900,-5.519900,-5.519900,-5.519900,-5.519900,-5.519900,-5.519900,-5.519900,-5.519900,-5.519900,-5.519900,-5.519900,-5.519900,-5.519900,-5.519900,-5.519900,-5.519900,-5.519900,-5.519900,-5.519900,-5.519900,-5.519900,-5.519900,-5.519900,-5.519900,-5.519900,-5.519900,-5.519900,-5.519900,-5.519900,-5.519900,-5.519900,-5.519900,-5.519900,-5.519900,-5.519900,-5.519900,-5.519900,-5.519900,-5.519900,-5.519900,-5.519900,-5.519900,-5.519900,-5.519900,-5.519900,-5.519900,-5.519900,-5.519900,-5.519900,-5.519900,-5.519900,-5.519900,-5.519900,-5.519900,-5.519900,-5.519900,-5.519900,-5.519900,-5.519900,-5.519900,-5.519900,-5.519900,-5.519900,-5.519900,-5.519900,-5.519900,-5.519900,-5.519900,-5.519900,-5.519900,-5.519900,-5.519900,-5.519900,-5.519900,-5.519900,-5.519900,-5.519900,-5.519900,-5.519900,-5.519900,-5.519900,-5.519900,-5.519900,-5.519900,-5.519900,-5.519900,-5.519900,-5.519900,-5.519900,-5.519900,-5.519900,-5.519900,-5.519900,-5.519900,-5.519900,-5.519900,-5.519900,-5.519900,-5.519900,-5.519900,-5.519900,-5.519900,-5.519900,-5.519900,-5.519900,-5.519900}, // e1_4_4_225
{-5.519900,-5.519900,-5.519900,-5.519900,-5.519900,-5.519900,-5.519900,-5.519900,-5.519900,-5.519900,-5.519900,-5.519900,-5.519900,-5.519900,-5.519900,-5.519900,-5.519900,-5.519900,-5.519900,-5.519900,-5.519900,-5.519900,-5.519900,-5.519900,-5.519900,-5.519900,-5.519900,-5.519900,-5.519900,-5.519900,-5.519900,-5.519900,-5.519900,-5.519900,-5.519900,-5.519900,-5.519900,-5.519900,-5.519900,-5.519900,-5.519900,-5.519900,-5.519900,-5.519900,-5.519900,-5.519900,-5.519900,-5.519900,-5.519900,-5.519900,-5.519900,-5.519900,-5.519900,-5.519900,-5.519900,-5.519900,-5.519900,-5.519900,-5.519900,-5.519900,-5.519900,-5.519900,-5.519900,-5.519900,-5.519900,-5.519900,-5.519900,-5.519900,-5.519900,-5.519900,-5.519900,-5.519900,-5.519900,-5.519900,-5.519900,-5.519900,-5.519900,-5.519900,-5.519900,-5.519900,-5.519900,-5.519900,-5.519900,-5.519900,-5.519900,-5.519900,-5.519900,-5.519900,-5.519900,-5.519900,-5.519900,-5.519900,-5.519900,-5.519900,-5.519900,-5.519900,-5.519900,-5.519900,-5.519900,-5.519900,-5.519900,-5.519900,-5.519900,-5.519900,-5.519900,-5.519900,-5.519900,-5.519900,-5.519900,-5.519900,-5.519900,-5.519900,-5.519900,-5.519900,-5.519900,-5.519900,-5.519900,-5.519900,-5.519900,-5.519900,-5.519900,-5.519900,-5.519900,-5.519900,-5.519900,-5.519900,-5.519900,-5.519900,-5.519900,-5.519900,-5.519900,-5.519900,-5.519900,-5.519900,-5.519900,-5.519900,-5.519900,-5.519900,-5.519900,-5.519900,-5.519900,-5.519900,-5.519900,-5.519900,-5.519900,-5.519900,-5.519900,-5.519900,-5.519900,-5.519900,-5.519900,-5.519900,-5.519900,-5.519900,-5.519900,-5.519900,-5.519900,-5.519900,-5.519900,-5.519900,-5.519900,-5.519900,-5.519900,-5.519900,-5.519900,-5.519900,-5.519900,-5.519900,-5.519900,-5.519900,-5.519900,-5.519900,-5.519900,-5.519900,-5.519900,-5.519900,-5.519900,-5.519900,-5.519900,-5.519900,-5.519900,-5.519900,-5.519900,-5.519900,-5.519900,-5.519900,-5.519900,-5.519900,-5.519900,-5.519900,-5.519900,-5.519900,-5.519900,-5.519900,-5.519900,-5.519900,-5.519900,-5.519900,-5.519900,-5.519900,-5.519900,-5.519900,-5.519900,-5.519900,-5.519900,-5.519900,-5.519900,-5.519900,-5.519900,-5.519900,-5.519900,-5.519900,-5.519900,-5.519900,-5.519900,-5.519900,-5.519900,-5.519900,-5.519900,-5.519900,-5.519900,-5.519900,-5.519900,-5.519900,-5.519900,-5.519900,-5.519900,-5.519900,-5.519900,-5.519900,-5.519900,-5.519900,-5.519900,-5.519900,-5.519900,-5.519900,-5.519900,-5.519900,-5.519900,-5.519900,-5.519900,-5.519900,-5.519900,-5.519900,-5.519900,-5.519900,-5.519900,-5.519900,-5.519900,-5.519900,-5.519900,-5.519900,-5.519900,-5.519900,-5.519900,-5.519900}, // e1_4_4_226
{-5.519900,-5.519900,-5.519900,-5.519900,-5.519900,-5.519900,-5.519900,-5.519900,-5.519900,-5.519900,-5.519900,-5.519900,-5.519900,-5.519900,-5.519900,-5.519900,-5.519900,-5.519900,-5.519900,-5.519900,-5.519900,-5.519900,-5.519900,-5.519900,-5.519900,-5.519900,-5.519900,-5.519900,-5.519900,-5.519900,-5.519900,-5.519900,-5.519900,-5.519900,-5.519900,-5.519900,-5.519900,-5.519900,-5.519900,-5.519900,-5.519900,-5.519900,-5.519900,-5.519900,-5.519900,-5.519900,-5.519900,-5.519900,-5.519900,-5.519900,-5.519900,-5.519900,-5.519900,-5.519900,-5.519900,-5.519900,-5.519900,-5.519900,-5.519900,-5.519900,-5.519900,-5.519900,-5.519900,-5.519900,-5.519900,-5.519900,-5.519900,-5.519900,-5.519900,-5.519900,-5.519900,-5.519900,-5.519900,-5.519900,-5.519900,-5.519900,-5.519900,-5.519900,-5.519900,-5.519900,-5.519900,-5.519900,-5.519900,-5.519900,-5.519900,-5.519900,-5.519900,-5.519900,-5.519900,-5.519900,-5.519900,-5.519900,-5.519900,-5.519900,-5.519900,-5.519900,-5.519900,-5.519900,-5.519900,-5.519900,-5.519900,-5.519900,-5.519900,-5.519900,-5.519900,-5.519900,-5.519900,-5.519900,-5.519900,-5.519900,-5.519900,-5.519900,-5.519900,-5.519900,-5.519900,-5.519900,-5.519900,-5.519900,-5.519900,-5.519900,-5.519900,-5.519900,-5.519900,-5.519900,-5.519900,-5.519900,-5.519900,-5.519900,-5.519900,-5.519900,-5.519900,-5.519900,-5.519900,-5.519900,-5.519900,-5.519900,-5.519900,-5.519900,-5.519900,-5.519900,-5.519900,-5.519900,-5.519900,-5.519900,-5.519900,-5.519900,-5.519900,-5.519900,-5.519900,-5.519900,-5.519900,-5.519900,-5.519900,-5.519900,-5.519900,-5.519900,-5.519900,-5.519900,-5.519900,-5.519900,-5.519900,-5.519900,-5.519900,-5.519900,-5.519900,-5.519900,-5.519900,-5.519900,-5.519900,-5.519900,-5.519900,-5.519900,-5.519900,-5.519900,-5.519900,-5.519900,-5.519900,-5.519900,-5.519900,-5.519900,-5.519900,-5.519900,-5.519900,-5.519900,-5.519900,-5.519900,-5.519900,-5.519900,-5.519900,-5.519900,-5.519900,-5.519900,-5.519900,-5.519900,-5.519900,-5.519900,-5.519900,-5.519900,-5.519900,-5.519900,-5.519900,-5.519900,-5.519900,-5.519900,-5.519900,-5.519900,-5.519900,-5.519900,-5.519900,-5.519900,-5.519900,-5.519900,-5.519900,-5.519900,-5.519900,-5.519900,-5.519900,-5.519900,-5.519900,-5.519900,-5.519900,-5.519900,-5.519900,-5.519900,-5.519900,-5.519900,-5.519900,-5.519900,-5.519900,-5.519900,-5.519900,-5.519900,-5.519900,-5.519900,-5.519900,-5.519900,-5.519900,-5.519900,-5.519900,-5.519900,-5.519900,-5.519900,-5.519900,-5.519900,-5.519900,-5.519900,-5.519900,-5.519900,-5.519900,-5.519900,-5.519900,-5.519900,-5.519900,-5.519900,-5.519900,-5.519900}, // e1_4_4_227
{-5.519900,-5.519900,-5.519900,-5.519900,-5.519900,-5.519900,-5.519900,-5.519900,-5.519900,-5.519900,-5.519900,-5.519900,-5.519900,-5.519900,-5.519900,-5.519900,-5.519900,-5.519900,-5.519900,-5.519900,-5.519900,-5.519900,-5.519900,-5.519900,-5.519900,-5.519900,-5.519900,-5.519900,-5.519900,-5.519900,-5.519900,-5.519900,-5.519900,-5.519900,-5.519900,-5.519900,-5.519900,-5.519900,-5.519900,-5.519900,-5.519900,-5.519900,-5.519900,-5.519900,-5.519900,-5.519900,-5.519900,-5.519900,-5.519900,-5.519900,-5.519900,-5.519900,-5.519900,-5.519900,-5.519900,-5.519900,-5.519900,-5.519900,-5.519900,-5.519900,-5.519900,-5.519900,-5.519900,-5.519900,-5.519900,-5.519900,-5.519900,-5.519900,-5.519900,-5.519900,-5.519900,-5.519900,-5.519900,-5.519900,-5.519900,-5.519900,-5.519900,-5.519900,-5.519900,-5.519900,-5.519900,-5.519900,-5.519900,-5.519900,-5.519900,-5.519900,-5.519900,-5.519900,-5.519900,-5.519900,-5.519900,-5.519900,-5.519900,-5.519900,-5.519900,-5.519900,-5.519900,-5.519900,-5.519900,-5.519900,-5.519900,-5.519900,-5.519900,-5.519900,-5.519900,-5.519900,-5.519900,-5.519900,-5.519900,-5.519900,-5.519900,-5.519900,-5.519900,-5.519900,-5.519900,-5.519900,-5.519900,-5.519900,-5.519900,-5.519900,-5.519900,-5.519900,-5.519900,-5.519900,-5.519900,-5.519900,-5.519900,-5.519900,-5.519900,-5.519900,-5.519900,-5.519900,-5.519900,-5.519900,-5.519900,-5.519900,-5.519900,-5.519900,-5.519900,-5.519900,-5.519900,-5.519900,-5.519900,-5.519900,-5.519900,-5.519900,-5.519900,-5.519900,-5.519900,-5.519900,-5.519900,-5.519900,-5.519900,-5.519900,-5.519900,-5.519900,-5.519900,-5.519900,-5.519900,-5.519900,-5.519900,-5.519900,-5.519900,-5.519900,-5.519900,-5.519900,-5.519900,-5.519900,-5.519900,-5.519900,-5.519900,-5.519900,-5.519900,-5.519900,-5.519900,-5.519900,-5.519900,-5.519900,-5.519900,-5.519900,-5.519900,-5.519900,-5.519900,-5.519900,-5.519900,-5.519900,-5.519900,-5.519900,-5.519900,-5.519900,-5.519900,-5.519900,-5.519900,-5.519900,-5.519900,-5.519900,-5.519900,-5.519900,-5.519900,-5.519900,-5.519900,-5.519900,-5.519900,-5.519900,-5.519900,-5.519900,-5.519900,-5.519900,-5.519900,-5.519900,-5.519900,-5.519900,-5.519900,-5.519900,-5.519900,-5.519900,-5.519900,-5.519900,-5.519900,-5.519900,-5.519900,-5.519900,-5.519900,-5.519900,-5.519900,-5.519900,-5.519900,-5.519900,-5.519900,-5.519900,-5.519900,-5.519900,-5.519900,-5.519900,-5.519900,-5.519900,-5.519900,-5.519900,-5.519900,-5.519900,-5.519900,-5.519900,-5.519900,-5.519900,-5.519900,-5.519900,-5.519900,-5.519900,-5.519900,-5.519900,-5.519900,-5.519900,-5.519900,-5.519900,-5.519900,-5.519900}, // e1_4_4_228
{-5.519900,-5.519900,-5.519900,-5.519900,-5.519900,-5.519900,-5.519900,-5.519900,-5.519900,-5.519900,-5.519900,-5.519900,-5.519900,-5.519900,-5.519900,-5.519900,-5.519900,-5.519900,-5.519900,-5.519900,-5.519900,-5.519900,-5.519900,-5.519900,-5.519900,-5.519900,-5.519900,-5.519900,-5.519900,-5.519900,-5.519900,-5.519900,-5.519900,-5.519900,-5.519900,-5.519900,-5.519900,-5.519900,-5.519900,-5.519900,-5.519900,-5.519900,-5.519900,-5.519900,-5.519900,-5.519900,-5.519900,-5.519900,-5.519900,-5.519900,-5.519900,-5.519900,-5.519900,-5.519900,-5.519900,-5.519900,-5.519900,-5.519900,-5.519900,-5.519900,-5.519900,-5.519900,-5.519900,-5.519900,-5.519900,-5.519900,-5.519900,-5.519900,-5.519900,-5.519900,-5.519900,-5.519900,-5.519900,-5.519900,-5.519900,-5.519900,-5.519900,-5.519900,-5.519900,-5.519900,-5.519900,-5.519900,-5.519900,-5.519900,-5.519900,-5.519900,-5.519900,-5.519900,-5.519900,-5.519900,-5.519900,-5.519900,-5.519900,-5.519900,-5.519900,-5.519900,-5.519900,-5.519900,-5.519900,-5.519900,-5.519900,-5.519900,-5.519900,-5.519900,-5.519900,-5.519900,-5.519900,-5.519900,-5.519900,-5.519900,-5.519900,-5.519900,-5.519900,-5.519900,-5.519900,-5.519900,-5.519900,-5.519900,-5.519900,-5.519900,-5.519900,-5.519900,-5.519900,-5.519900,-5.519900,-5.519900,-5.519900,-5.519900,-5.519900,-5.519900,-5.519900,-5.519900,-5.519900,-5.519900,-5.519900,-5.519900,-5.519900,-5.519900,-5.519900,-5.519900,-5.519900,-5.519900,-5.519900,-5.519900,-5.519900,-5.519900,-5.519900,-5.519900,-5.519900,-5.519900,-5.519900,-5.519900,-5.519900,-5.519900,-5.519900,-5.519900,-5.519900,-5.519900,-5.519900,-5.519900,-5.519900,-5.519900,-5.519900,-5.519900,-5.519900,-5.519900,-5.519900,-5.519900,-5.519900,-5.519900,-5.519900,-5.519900,-5.519900,-5.519900,-5.519900,-5.519900,-5.519900,-5.519900,-5.519900,-5.519900,-5.519900,-5.519900,-5.519900,-5.519900,-5.519900,-5.519900,-5.519900,-5.519900,-5.519900,-5.519900,-5.519900,-5.519900,-5.519900,-5.519900,-5.519900,-5.519900,-5.519900,-5.519900,-5.519900,-5.519900,-5.519900,-5.519900,-5.519900,-5.519900,-5.519900,-5.519900,-5.519900,-5.519900,-5.519900,-5.519900,-5.519900,-5.519900,-5.519900,-5.519900,-5.519900,-5.519900,-5.519900,-5.519900,-5.519900,-5.519900,-5.519900,-5.519900,-5.519900,-5.519900,-5.519900,-5.519900,-5.519900,-5.519900,-5.519900,-5.519900,-5.519900,-5.519900,-5.519900,-5.519900,-5.519900,-5.519900,-5.519900,-5.519900,-5.519900,-5.519900,-5.519900,-5.519900,-5.519900,-5.519900,-5.519900,-5.519900,-5.519900,-5.519900,-5.519900,-5.519900,-5.519900,-5.519900,-5.519900,-5.519900,-5.519900,-5.519900}, // e1_4_4_229
{-5.519900,-5.519900,-5.519900,-5.519900,-5.519900,-5.519900,-5.519900,-5.519900,-5.519900,-5.519900,-5.519900,-5.519900,-5.519900,-5.519900,-5.519900,-5.519900,-5.519900,-5.519900,-5.519900,-5.519900,-5.519900,-5.519900,-5.519900,-5.519900,-5.519900,-5.519900,-5.519900,-5.519900,-5.519900,-5.519900,-5.519900,-5.519900,-5.519900,-5.519900,-5.519900,-5.519900,-5.519900,-5.519900,-5.519900,-5.519900,-5.519900,-5.519900,-5.519900,-5.519900,-5.519900,-5.519900,-5.519900,-5.519900,-5.519900,-5.519900,-5.519900,-5.519900,-5.519900,-5.519900,-5.519900,-5.519900,-5.519900,-5.519900,-5.519900,-5.519900,-5.519900,-5.519900,-5.519900,-5.519900,-5.519900,-5.519900,-5.519900,-5.519900,-5.519900,-5.519900,-5.519900,-5.519900,-5.519900,-5.519900,-5.519900,-5.519900,-5.519900,-5.519900,-5.519900,-5.519900,-5.519900,-5.519900,-5.519900,-5.519900,-5.519900,-5.519900,-5.519900,-5.519900,-5.519900,-5.519900,-5.519900,-5.519900,-5.519900,-5.519900,-5.519900,-5.519900,-5.519900,-5.519900,-5.519900,-5.519900,-5.519900,-5.519900,-5.519900,-5.519900,-5.519900,-5.519900,-5.519900,-5.519900,-5.519900,-5.519900,-5.519900,-5.519900,-5.519900,-5.519900,-5.519900,-5.519900,-5.519900,-5.519900,-5.519900,-5.519900,-5.519900,-5.519900,-5.519900,-5.519900,-5.519900,-5.519900,-5.519900,-5.519900,-5.519900,-5.519900,-5.519900,-5.519900,-5.519900,-5.519900,-5.519900,-5.519900,-5.519900,-5.519900,-5.519900,-5.519900,-5.519900,-5.519900,-5.519900,-5.519900,-5.519900,-5.519900,-5.519900,-5.519900,-5.519900,-5.519900,-5.519900,-5.519900,-5.519900,-5.519900,-5.519900,-5.519900,-5.519900,-5.519900,-5.519900,-5.519900,-5.519900,-5.519900,-5.519900,-5.519900,-5.519900,-5.519900,-5.519900,-5.519900,-5.519900,-5.519900,-5.519900,-5.519900,-5.519900,-5.519900,-5.519900,-5.519900,-5.519900,-5.519900,-5.519900,-5.519900,-5.519900,-5.519900,-5.519900,-5.519900,-5.519900,-5.519900,-5.519900,-5.519900,-5.519900,-5.519900,-5.519900,-5.519900,-5.519900,-5.519900,-5.519900,-5.519900,-5.519900,-5.519900,-5.519900,-5.519900,-5.519900,-5.519900,-5.519900,-5.519900,-5.519900,-5.519900,-5.519900,-5.519900,-5.519900,-5.519900,-5.519900,-5.519900,-5.519900,-5.519900,-5.519900,-5.519900,-5.519900,-5.519900,-5.519900,-5.519900,-5.519900,-5.519900,-5.519900,-5.519900,-5.519900,-5.519900,-5.519900,-5.519900,-5.519900,-5.519900,-5.519900,-5.519900,-5.519900,-5.519900,-5.519900,-5.519900,-5.519900,-5.519900,-5.519900,-5.519900,-5.519900,-5.519900,-5.519900,-5.519900,-5.519900,-5.519900,-5.519900,-5.519900,-5.519900,-5.519900,-5.519900,-5.519900,-5.519900,-5.519900,-5.519900,-5.519900}, // e1_4_4_230
{-5.519900,-5.519900,-5.519900,-5.519900,-5.519900,-5.519900,-5.519900,-5.519900,-5.519900,-5.519900,-5.519900,-5.519900,-5.519900,-5.519900,-5.519900,-5.519900,-5.519900,-5.519900,-5.519900,-5.519900,-5.519900,-5.519900,-5.519900,-5.519900,-5.519900,-5.519900,-5.519900,-5.519900,-5.519900,-5.519900,-5.519900,-5.519900,-5.519900,-5.519900,-5.519900,-5.519900,-5.519900,-5.519900,-5.519900,-5.519900,-5.519900,-5.519900,-5.519900,-5.519900,-5.519900,-5.519900,-5.519900,-5.519900,-5.519900,-5.519900,-5.519900,-5.519900,-5.519900,-5.519900,-5.519900,-5.519900,-5.519900,-5.519900,-5.519900,-5.519900,-5.519900,-5.519900,-5.519900,-5.519900,-5.519900,-5.519900,-5.519900,-5.519900,-5.519900,-5.519900,-5.519900,-5.519900,-5.519900,-5.519900,-5.519900,-5.519900,-5.519900,-5.519900,-5.519900,-5.519900,-5.519900,-5.519900,-5.519900,-5.519900,-5.519900,-5.519900,-5.519900,-5.519900,-5.519900,-5.519900,-5.519900,-5.519900,-5.519900,-5.519900,-5.519900,-5.519900,-5.519900,-5.519900,-5.519900,-5.519900,-5.519900,-5.519900,-5.519900,-5.519900,-5.519900,-5.519900,-5.519900,-5.519900,-5.519900,-5.519900,-5.519900,-5.519900,-5.519900,-5.519900,-5.519900,-5.519900,-5.519900,-5.519900,-5.519900,-5.519900,-5.519900,-5.519900,-5.519900,-5.519900,-5.519900,-5.519900,-5.519900,-5.519900,-5.519900,-5.519900,-5.519900,-5.519900,-5.519900,-5.519900,-5.519900,-5.519900,-5.519900,-5.519900,-5.519900,-5.519900,-5.519900,-5.519900,-5.519900,-5.519900,-5.519900,-5.519900,-5.519900,-5.519900,-5.519900,-5.519900,-5.519900,-5.519900,-5.519900,-5.519900,-5.519900,-5.519900,-5.519900,-5.519900,-5.519900,-5.519900,-5.519900,-5.519900,-5.519900,-5.519900,-5.519900,-5.519900,-5.519900,-5.519900,-5.519900,-5.519900,-5.519900,-5.519900,-5.519900,-5.519900,-5.519900,-5.519900,-5.519900,-5.519900,-5.519900,-5.519900,-5.519900,-5.519900,-5.519900,-5.519900,-5.519900,-5.519900,-5.519900,-5.519900,-5.519900,-5.519900,-5.519900,-5.519900,-5.519900,-5.519900,-5.519900,-5.519900,-5.519900,-5.519900,-5.519900,-5.519900,-5.519900,-5.519900,-5.519900,-5.519900,-5.519900,-5.519900,-5.519900,-5.519900,-5.519900,-5.519900,-5.519900,-5.519900,-5.519900,-5.519900,-5.519900,-5.519900,-5.519900,-5.519900,-5.519900,-5.519900,-5.519900,-5.519900,-5.519900,-5.519900,-5.519900,-5.519900,-5.519900,-5.519900,-5.519900,-5.519900,-5.519900,-5.519900,-5.519900,-5.519900,-5.519900,-5.519900,-5.519900,-5.519900,-5.519900,-5.519900,-5.519900,-5.519900,-5.519900,-5.519900,-5.519900,-5.519900,-5.519900,-5.519900,-5.519900,-5.519900,-5.519900,-5.519900,-5.519900,-5.519900,-5.519900,-5.519900}, // e1_4_4_231
{-5.519900,-5.519900,-5.519900,-5.519900,-5.519900,-5.519900,-5.519900,-5.519900,-5.519900,-5.519900,-5.519900,-5.519900,-5.519900,-5.519900,-5.519900,-5.519900,-5.519900,-5.519900,-5.519900,-5.519900,-5.519900,-5.519900,-5.519900,-5.519900,-5.519900,-5.519900,-5.519900,-5.519900,-5.519900,-5.519900,-5.519900,-5.519900,-5.519900,-5.519900,-5.519900,-5.519900,-5.519900,-5.519900,-5.519900,-5.519900,-5.519900,-5.519900,-5.519900,-5.519900,-5.519900,-5.519900,-5.519900,-5.519900,-5.519900,-5.519900,-5.519900,-5.519900,-5.519900,-5.519900,-5.519900,-5.519900,-5.519900,-5.519900,-5.519900,-5.519900,-5.519900,-5.519900,-5.519900,-5.519900,-5.519900,-5.519900,-5.519900,-5.519900,-5.519900,-5.519900,-5.519900,-5.519900,-5.519900,-5.519900,-5.519900,-5.519900,-5.519900,-5.519900,-5.519900,-5.519900,-5.519900,-5.519900,-5.519900,-5.519900,-5.519900,-5.519900,-5.519900,-5.519900,-5.519900,-5.519900,-5.519900,-5.519900,-5.519900,-5.519900,-5.519900,-5.519900,-5.519900,-5.519900,-5.519900,-5.519900,-5.519900,-5.519900,-5.519900,-5.519900,-5.519900,-5.519900,-5.519900,-5.519900,-5.519900,-5.519900,-5.519900,-5.519900,-5.519900,-5.519900,-5.519900,-5.519900,-5.519900,-5.519900,-5.519900,-5.519900,-5.519900,-5.519900,-5.519900,-5.519900,-5.519900,-5.519900,-5.519900,-5.519900,-5.519900,-5.519900,-5.519900,-5.519900,-5.519900,-5.519900,-5.519900,-5.519900,-5.519900,-5.519900,-5.519900,-5.519900,-5.519900,-5.519900,-5.519900,-5.519900,-5.519900,-5.519900,-5.519900,-5.519900,-5.519900,-5.519900,-5.519900,-5.519900,-5.519900,-5.519900,-5.519900,-5.519900,-5.519900,-5.519900,-5.519900,-5.519900,-5.519900,-5.519900,-5.519900,-5.519900,-5.519900,-5.519900,-5.519900,-5.519900,-5.519900,-5.519900,-5.519900,-5.519900,-5.519900,-5.519900,-5.519900,-5.519900,-5.519900,-5.519900,-5.519900,-5.519900,-5.519900,-5.519900,-5.519900,-5.519900,-5.519900,-5.519900,-5.519900,-5.519900,-5.519900,-5.519900,-5.519900,-5.519900,-5.519900,-5.519900,-5.519900,-5.519900,-5.519900,-5.519900,-5.519900,-5.519900,-5.519900,-5.519900,-5.519900,-5.519900,-5.519900,-5.519900,-5.519900,-5.519900,-5.519900,-5.519900,-5.519900,-5.519900,-5.519900,-5.519900,-5.519900,-5.519900,-5.519900,-5.519900,-5.519900,-5.519900,-5.519900,-5.519900,-5.519900,-5.519900,-5.519900,-5.519900,-5.519900,-5.519900,-5.519900,-5.519900,-5.519900,-5.519900,-5.519900,-5.519900,-5.519900,-5.519900,-5.519900,-5.519900,-5.519900,-5.519900,-5.519900,-5.519900,-5.519900,-5.519900,-5.519900,-5.519900,-5.519900,-5.519900,-5.519900,-5.519900,-5.519900,-5.519900,-5.519900,-5.519900,-5.519900,-5.519900}, // e1_4_4_232
{-5.519900,-5.519900,-5.519900,-5.519900,-5.519900,-5.519900,-5.519900,-5.519900,-5.519900,-5.519900,-5.519900,-5.519900,-5.519900,-5.519900,-5.519900,-5.519900,-5.519900,-5.519900,-5.519900,-5.519900,-5.519900,-5.519900,-5.519900,-5.519900,-5.519900,-5.519900,-5.519900,-5.519900,-5.519900,-5.519900,-5.519900,-5.519900,-5.519900,-5.519900,-5.519900,-5.519900,-5.519900,-5.519900,-5.519900,-5.519900,-5.519900,-5.519900,-5.519900,-5.519900,-5.519900,-5.519900,-5.519900,-5.519900,-5.519900,-5.519900,-5.519900,-5.519900,-5.519900,-5.519900,-5.519900,-5.519900,-5.519900,-5.519900,-5.519900,-5.519900,-5.519900,-5.519900,-5.519900,-5.519900,-5.519900,-5.519900,-5.519900,-5.519900,-5.519900,-5.519900,-5.519900,-5.519900,-5.519900,-5.519900,-5.519900,-5.519900,-5.519900,-5.519900,-5.519900,-5.519900,-5.519900,-5.519900,-5.519900,-5.519900,-5.519900,-5.519900,-5.519900,-5.519900,-5.519900,-5.519900,-5.519900,-5.519900,-5.519900,-5.519900,-5.519900,-5.519900,-5.519900,-5.519900,-5.519900,-5.519900,-5.519900,-5.519900,-5.519900,-5.519900,-5.519900,-5.519900,-5.519900,-5.519900,-5.519900,-5.519900,-5.519900,-5.519900,-5.519900,-5.519900,-5.519900,-5.519900,-5.519900,-5.519900,-5.519900,-5.519900,-5.519900,-5.519900,-5.519900,-5.519900,-5.519900,-5.519900,-5.519900,-5.519900,-5.519900,-5.519900,-5.519900,-5.519900,-5.519900,-5.519900,-5.519900,-5.519900,-5.519900,-5.519900,-5.519900,-5.519900,-5.519900,-5.519900,-5.519900,-5.519900,-5.519900,-5.519900,-5.519900,-5.519900,-5.519900,-5.519900,-5.519900,-5.519900,-5.519900,-5.519900,-5.519900,-5.519900,-5.519900,-5.519900,-5.519900,-5.519900,-5.519900,-5.519900,-5.519900,-5.519900,-5.519900,-5.519900,-5.519900,-5.519900,-5.519900,-5.519900,-5.519900,-5.519900,-5.519900,-5.519900,-5.519900,-5.519900,-5.519900,-5.519900,-5.519900,-5.519900,-5.519900,-5.519900,-5.519900,-5.519900,-5.519900,-5.519900,-5.519900,-5.519900,-5.519900,-5.519900,-5.519900,-5.519900,-5.519900,-5.519900,-5.519900,-5.519900,-5.519900,-5.519900,-5.519900,-5.519900,-5.519900,-5.519900,-5.519900,-5.519900,-5.519900,-5.519900,-5.519900,-5.519900,-5.519900,-5.519900,-5.519900,-5.519900,-5.519900,-5.519900,-5.519900,-5.519900,-5.519900,-5.519900,-5.519900,-5.519900,-5.519900,-5.519900,-5.519900,-5.519900,-5.519900,-5.519900,-5.519900,-5.519900,-5.519900,-5.519900,-5.519900,-5.519900,-5.519900,-5.519900,-5.519900,-5.519900,-5.519900,-5.519900,-5.519900,-5.519900,-5.519900,-5.519900,-5.519900,-5.519900,-5.519900,-5.519900,-5.519900,-5.519900,-5.519900,-5.519900,-5.519900,-5.519900,-5.519900,-5.519900,-5.519900,-5.519900}, // e1_4_4_233
{-5.519900,-5.519900,-5.519900,-5.519900,-5.519900,-5.519900,-5.519900,-5.519900,-5.519900,-5.519900,-5.519900,-5.519900,-5.519900,-5.519900,-5.519900,-5.519900,-5.519900,-5.519900,-5.519900,-5.519900,-5.519900,-5.519900,-5.519900,-5.519900,-5.519900,-5.519900,-5.519900,-5.519900,-5.519900,-5.519900,-5.519900,-5.519900,-5.519900,-5.519900,-5.519900,-5.519900,-5.519900,-5.519900,-5.519900,-5.519900,-5.519900,-5.519900,-5.519900,-5.519900,-5.519900,-5.519900,-5.519900,-5.519900,-5.519900,-5.519900,-5.519900,-5.519900,-5.519900,-5.519900,-5.519900,-5.519900,-5.519900,-5.519900,-5.519900,-5.519900,-5.519900,-5.519900,-5.519900,-5.519900,-5.519900,-5.519900,-5.519900,-5.519900,-5.519900,-5.519900,-5.519900,-5.519900,-5.519900,-5.519900,-5.519900,-5.519900,-5.519900,-5.519900,-5.519900,-5.519900,-5.519900,-5.519900,-5.519900,-5.519900,-5.519900,-5.519900,-5.519900,-5.519900,-5.519900,-5.519900,-5.519900,-5.519900,-5.519900,-5.519900,-5.519900,-5.519900,-5.519900,-5.519900,-5.519900,-5.519900,-5.519900,-5.519900,-5.519900,-5.519900,-5.519900,-5.519900,-5.519900,-5.519900,-5.519900,-5.519900,-5.519900,-5.519900,-5.519900,-5.519900,-5.519900,-5.519900,-5.519900,-5.519900,-5.519900,-5.519900,-5.519900,-5.519900,-5.519900,-5.519900,-5.519900,-5.519900,-5.519900,-5.519900,-5.519900,-5.519900,-5.519900,-5.519900,-5.519900,-5.519900,-5.519900,-5.519900,-5.519900,-5.519900,-5.519900,-5.519900,-5.519900,-5.519900,-5.519900,-5.519900,-5.519900,-5.519900,-5.519900,-5.519900,-5.519900,-5.519900,-5.519900,-5.519900,-5.519900,-5.519900,-5.519900,-5.519900,-5.519900,-5.519900,-5.519900,-5.519900,-5.519900,-5.519900,-5.519900,-5.519900,-5.519900,-5.519900,-5.519900,-5.519900,-5.519900,-5.519900,-5.519900,-5.519900,-5.519900,-5.519900,-5.519900,-5.519900,-5.519900,-5.519900,-5.519900,-5.519900,-5.519900,-5.519900,-5.519900,-5.519900,-5.519900,-5.519900,-5.519900,-5.519900,-5.519900,-5.519900,-5.519900,-5.519900,-5.519900,-5.519900,-5.519900,-5.519900,-5.519900,-5.519900,-5.519900,-5.519900,-5.519900,-5.519900,-5.519900,-5.519900,-5.519900,-5.519900,-5.519900,-5.519900,-5.519900,-5.519900,-5.519900,-5.519900,-5.519900,-5.519900,-5.519900,-5.519900,-5.519900,-5.519900,-5.519900,-5.519900,-5.519900,-5.519900,-5.519900,-5.519900,-5.519900,-5.519900,-5.519900,-5.519900,-5.519900,-5.519900,-5.519900,-5.519900,-5.519900,-5.519900,-5.519900,-5.519900,-5.519900,-5.519900,-5.519900,-5.519900,-5.519900,-5.519900,-5.519900,-5.519900,-5.519900,-5.519900,-5.519900,-5.519900,-5.519900,-5.519900,-5.519900,-5.519900,-5.519900,-5.519900,-5.519900,-5.519900}, // e1_4_4_234
{-5.519900,-5.519900,-5.519900,-5.519900,-5.519900,-5.519900,-5.519900,-5.519900,-5.519900,-5.519900,-5.519900,-5.519900,-5.519900,-5.519900,-5.519900,-5.519900,-5.519900,-5.519900,-5.519900,-5.519900,-5.519900,-5.519900,-5.519900,-5.519900,-5.519900,-5.519900,-5.519900,-5.519900,-5.519900,-5.519900,-5.519900,-5.519900,-5.519900,-5.519900,-5.519900,-5.519900,-5.519900,-5.519900,-5.519900,-5.519900,-5.519900,-5.519900,-5.519900,-5.519900,-5.519900,-5.519900,-5.519900,-5.519900,-5.519900,-5.519900,-5.519900,-5.519900,-5.519900,-5.519900,-5.519900,-5.519900,-5.519900,-5.519900,-5.519900,-5.519900,-5.519900,-5.519900,-5.519900,-5.519900,-5.519900,-5.519900,-5.519900,-5.519900,-5.519900,-5.519900,-5.519900,-5.519900,-5.519900,-5.519900,-5.519900,-5.519900,-5.519900,-5.519900,-5.519900,-5.519900,-5.519900,-5.519900,-5.519900,-5.519900,-5.519900,-5.519900,-5.519900,-5.519900,-5.519900,-5.519900,-5.519900,-5.519900,-5.519900,-5.519900,-5.519900,-5.519900,-5.519900,-5.519900,-5.519900,-5.519900,-5.519900,-5.519900,-5.519900,-5.519900,-5.519900,-5.519900,-5.519900,-5.519900,-5.519900,-5.519900,-5.519900,-5.519900,-5.519900,-5.519900,-5.519900,-5.519900,-5.519900,-5.519900,-5.519900,-5.519900,-5.519900,-5.519900,-5.519900,-5.519900,-5.519900,-5.519900,-5.519900,-5.519900,-5.519900,-5.519900,-5.519900,-5.519900,-5.519900,-5.519900,-5.519900,-5.519900,-5.519900,-5.519900,-5.519900,-5.519900,-5.519900,-5.519900,-5.519900,-5.519900,-5.519900,-5.519900,-5.519900,-5.519900,-5.519900,-5.519900,-5.519900,-5.519900,-5.519900,-5.519900,-5.519900,-5.519900,-5.519900,-5.519900,-5.519900,-5.519900,-5.519900,-5.519900,-5.519900,-5.519900,-5.519900,-5.519900,-5.519900,-5.519900,-5.519900,-5.519900,-5.519900,-5.519900,-5.519900,-5.519900,-5.519900,-5.519900,-5.519900,-5.519900,-5.519900,-5.519900,-5.519900,-5.519900,-5.519900,-5.519900,-5.519900,-5.519900,-5.519900,-5.519900,-5.519900,-5.519900,-5.519900,-5.519900,-5.519900,-5.519900,-5.519900,-5.519900,-5.519900,-5.519900,-5.519900,-5.519900,-5.519900,-5.519900,-5.519900,-5.519900,-5.519900,-5.519900,-5.519900,-5.519900,-5.519900,-5.519900,-5.519900,-5.519900,-5.519900,-5.519900,-5.519900,-5.519900,-5.519900,-5.519900,-5.519900,-5.519900,-5.519900,-5.519900,-5.519900,-5.519900,-5.519900,-5.519900,-5.519900,-5.519900,-5.519900,-5.519900,-5.519900,-5.519900,-5.519900,-5.519900,-5.519900,-5.519900,-5.519900,-5.519900,-5.519900,-5.519900,-5.519900,-5.519900,-5.519900,-5.519900,-5.519900,-5.519900,-5.519900,-5.519900,-5.519900,-5.519900,-5.519900,-5.519900,-5.519900,-5.519900,-5.519900,-5.519900}, // e1_4_4_235
{-5.519900,-5.519900,-5.519900,-5.519900,-5.519900,-5.519900,-5.519900,-5.519900,-5.519900,-5.519900,-5.519900,-5.519900,-5.519900,-5.519900,-5.519900,-5.519900,-5.519900,-5.519900,-5.519900,-5.519900,-5.519900,-5.519900,-5.519900,-5.519900,-5.519900,-5.519900,-5.519900,-5.519900,-5.519900,-5.519900,-5.519900,-5.519900,-5.519900,-5.519900,-5.519900,-5.519900,-5.519900,-5.519900,-5.519900,-5.519900,-5.519900,-5.519900,-5.519900,-5.519900,-5.519900,-5.519900,-5.519900,-5.519900,-5.519900,-5.519900,-5.519900,-5.519900,-5.519900,-5.519900,-5.519900,-5.519900,-5.519900,-5.519900,-5.519900,-5.519900,-5.519900,-5.519900,-5.519900,-5.519900,-5.519900,-5.519900,-5.519900,-5.519900,-5.519900,-5.519900,-5.519900,-5.519900,-5.519900,-5.519900,-5.519900,-5.519900,-5.519900,-5.519900,-5.519900,-5.519900,-5.519900,-5.519900,-5.519900,-5.519900,-5.519900,-5.519900,-5.519900,-5.519900,-5.519900,-5.519900,-5.519900,-5.519900,-5.519900,-5.519900,-5.519900,-5.519900,-5.519900,-5.519900,-5.519900,-5.519900,-5.519900,-5.519900,-5.519900,-5.519900,-5.519900,-5.519900,-5.519900,-5.519900,-5.519900,-5.519900,-5.519900,-5.519900,-5.519900,-5.519900,-5.519900,-5.519900,-5.519900,-5.519900,-5.519900,-5.519900,-5.519900,-5.519900,-5.519900,-5.519900,-5.519900,-5.519900,-5.519900,-5.519900,-5.519900,-5.519900,-5.519900,-5.519900,-5.519900,-5.519900,-5.519900,-5.519900,-5.519900,-5.519900,-5.519900,-5.519900,-5.519900,-5.519900,-5.519900,-5.519900,-5.519900,-5.519900,-5.519900,-5.519900,-5.519900,-5.519900,-5.519900,-5.519900,-5.519900,-5.519900,-5.519900,-5.519900,-5.519900,-5.519900,-5.519900,-5.519900,-5.519900,-5.519900,-5.519900,-5.519900,-5.519900,-5.519900,-5.519900,-5.519900,-5.519900,-5.519900,-5.519900,-5.519900,-5.519900,-5.519900,-5.519900,-5.519900,-5.519900,-5.519900,-5.519900,-5.519900,-5.519900,-5.519900,-5.519900,-5.519900,-5.519900,-5.519900,-5.519900,-5.519900,-5.519900,-5.519900,-5.519900,-5.519900,-5.519900,-5.519900,-5.519900,-5.519900,-5.519900,-5.519900,-5.519900,-5.519900,-5.519900,-5.519900,-5.519900,-5.519900,-5.519900,-5.519900,-5.519900,-5.519900,-5.519900,-5.519900,-5.519900,-5.519900,-5.519900,-5.519900,-5.519900,-5.519900,-5.519900,-5.519900,-5.519900,-5.519900,-5.519900,-5.519900,-5.519900,-5.519900,-5.519900,-5.519900,-5.519900,-5.519900,-5.519900,-5.519900,-5.519900,-5.519900,-5.519900,-5.519900,-5.519900,-5.519900,-5.519900,-5.519900,-5.519900,-5.519900,-5.519900,-5.519900,-5.519900,-5.519900,-5.519900,-5.519900,-5.519900,-5.519900,-5.519900,-5.519900,-5.519900,-5.519900,-5.519900,-5.519900,-5.519900,-5.519900}, // e1_4_4_236
{-5.519900,-5.519900,-5.519900,-5.519900,-5.519900,-5.519900,-5.519900,-5.519900,-5.519900,-5.519900,-5.519900,-5.519900,-5.519900,-5.519900,-5.519900,-5.519900,-5.519900,-5.519900,-5.519900,-5.519900,-5.519900,-5.519900,-5.519900,-5.519900,-5.519900,-5.519900,-5.519900,-5.519900,-5.519900,-5.519900,-5.519900,-5.519900,-5.519900,-5.519900,-5.519900,-5.519900,-5.519900,-5.519900,-5.519900,-5.519900,-5.519900,-5.519900,-5.519900,-5.519900,-5.519900,-5.519900,-5.519900,-5.519900,-5.519900,-5.519900,-5.519900,-5.519900,-5.519900,-5.519900,-5.519900,-5.519900,-5.519900,-5.519900,-5.519900,-5.519900,-5.519900,-5.519900,-5.519900,-5.519900,-5.519900,-5.519900,-5.519900,-5.519900,-5.519900,-5.519900,-5.519900,-5.519900,-5.519900,-5.519900,-5.519900,-5.519900,-5.519900,-5.519900,-5.519900,-5.519900,-5.519900,-5.519900,-5.519900,-5.519900,-5.519900,-5.519900,-5.519900,-5.519900,-5.519900,-5.519900,-5.519900,-5.519900,-5.519900,-5.519900,-5.519900,-5.519900,-5.519900,-5.519900,-5.519900,-5.519900,-5.519900,-5.519900,-5.519900,-5.519900,-5.519900,-5.519900,-5.519900,-5.519900,-5.519900,-5.519900,-5.519900,-5.519900,-5.519900,-5.519900,-5.519900,-5.519900,-5.519900,-5.519900,-5.519900,-5.519900,-5.519900,-5.519900,-5.519900,-5.519900,-5.519900,-5.519900,-5.519900,-5.519900,-5.519900,-5.519900,-5.519900,-5.519900,-5.519900,-5.519900,-5.519900,-5.519900,-5.519900,-5.519900,-5.519900,-5.519900,-5.519900,-5.519900,-5.519900,-5.519900,-5.519900,-5.519900,-5.519900,-5.519900,-5.519900,-5.519900,-5.519900,-5.519900,-5.519900,-5.519900,-5.519900,-5.519900,-5.519900,-5.519900,-5.519900,-5.519900,-5.519900,-5.519900,-5.519900,-5.519900,-5.519900,-5.519900,-5.519900,-5.519900,-5.519900,-5.519900,-5.519900,-5.519900,-5.519900,-5.519900,-5.519900,-5.519900,-5.519900,-5.519900,-5.519900,-5.519900,-5.519900,-5.519900,-5.519900,-5.519900,-5.519900,-5.519900,-5.519900,-5.519900,-5.519900,-5.519900,-5.519900,-5.519900,-5.519900,-5.519900,-5.519900,-5.519900,-5.519900,-5.519900,-5.519900,-5.519900,-5.519900,-5.519900,-5.519900,-5.519900,-5.519900,-5.519900,-5.519900,-5.519900,-5.519900,-5.519900,-5.519900,-5.519900,-5.519900,-5.519900,-5.519900,-5.519900,-5.519900,-5.519900,-5.519900,-5.519900,-5.519900,-5.519900,-5.519900,-5.519900,-5.519900,-5.519900,-5.519900,-5.519900,-5.519900,-5.519900,-5.519900,-5.519900,-5.519900,-5.519900,-5.519900,-5.519900,-5.519900,-5.519900,-5.519900,-5.519900,-5.519900,-5.519900,-5.519900,-5.519900,-5.519900,-5.519900,-5.519900,-5.519900,-5.519900,-5.519900,-5.519900,-5.519900,-5.519900,-5.519900,-5.519900,-5.519900}, // e1_4_4_237
{-5.519900,-5.519900,-5.519900,-5.519900,-5.519900,-5.519900,-5.519900,-5.519900,-5.519900,-5.519900,-5.519900,-5.519900,-5.519900,-5.519900,-5.519900,-5.519900,-5.519900,-5.519900,-5.519900,-5.519900,-5.519900,-5.519900,-5.519900,-5.519900,-5.519900,-5.519900,-5.519900,-5.519900,-5.519900,-5.519900,-5.519900,-5.519900,-5.519900,-5.519900,-5.519900,-5.519900,-5.519900,-5.519900,-5.519900,-5.519900,-5.519900,-5.519900,-5.519900,-5.519900,-5.519900,-5.519900,-5.519900,-5.519900,-5.519900,-5.519900,-5.519900,-5.519900,-5.519900,-5.519900,-5.519900,-5.519900,-5.519900,-5.519900,-5.519900,-5.519900,-5.519900,-5.519900,-5.519900,-5.519900,-5.519900,-5.519900,-5.519900,-5.519900,-5.519900,-5.519900,-5.519900,-5.519900,-5.519900,-5.519900,-5.519900,-5.519900,-5.519900,-5.519900,-5.519900,-5.519900,-5.519900,-5.519900,-5.519900,-5.519900,-5.519900,-5.519900,-5.519900,-5.519900,-5.519900,-5.519900,-5.519900,-5.519900,-5.519900,-5.519900,-5.519900,-5.519900,-5.519900,-5.519900,-5.519900,-5.519900,-5.519900,-5.519900,-5.519900,-5.519900,-5.519900,-5.519900,-5.519900,-5.519900,-5.519900,-5.519900,-5.519900,-5.519900,-5.519900,-5.519900,-5.519900,-5.519900,-5.519900,-5.519900,-5.519900,-5.519900,-5.519900,-5.519900,-5.519900,-5.519900,-5.519900,-5.519900,-5.519900,-5.519900,-5.519900,-5.519900,-5.519900,-5.519900,-5.519900,-5.519900,-5.519900,-5.519900,-5.519900,-5.519900,-5.519900,-5.519900,-5.519900,-5.519900,-5.519900,-5.519900,-5.519900,-5.519900,-5.519900,-5.519900,-5.519900,-5.519900,-5.519900,-5.519900,-5.519900,-5.519900,-5.519900,-5.519900,-5.519900,-5.519900,-5.519900,-5.519900,-5.519900,-5.519900,-5.519900,-5.519900,-5.519900,-5.519900,-5.519900,-5.519900,-5.519900,-5.519900,-5.519900,-5.519900,-5.519900,-5.519900,-5.519900,-5.519900,-5.519900,-5.519900,-5.519900,-5.519900,-5.519900,-5.519900,-5.519900,-5.519900,-5.519900,-5.519900,-5.519900,-5.519900,-5.519900,-5.519900,-5.519900,-5.519900,-5.519900,-5.519900,-5.519900,-5.519900,-5.519900,-5.519900,-5.519900,-5.519900,-5.519900,-5.519900,-5.519900,-5.519900,-5.519900,-5.519900,-5.519900,-5.519900,-5.519900,-5.519900,-5.519900,-5.519900,-5.519900,-5.519900,-5.519900,-5.519900,-5.519900,-5.519900,-5.519900,-5.519900,-5.519900,-5.519900,-5.519900,-5.519900,-5.519900,-5.519900,-5.519900,-5.519900,-5.519900,-5.519900,-5.519900,-5.519900,-5.519900,-5.519900,-5.519900,-5.519900,-5.519900,-5.519900,-5.519900,-5.519900,-5.519900,-5.519900,-5.519900,-5.519900,-5.519900,-5.519900,-5.519900,-5.519900,-5.519900,-5.519900,-5.519900,-5.519900,-5.519900,-5.519900,-5.519900,-5.519900}, // e1_4_4_238
{-5.519900,-5.519900,-5.519900,-5.519900,-5.519900,-5.519900,-5.519900,-5.519900,-5.519900,-5.519900,-5.519900,-5.519900,-5.519900,-5.519900,-5.519900,-5.519900,-5.519900,-5.519900,-5.519900,-5.519900,-5.519900,-5.519900,-5.519900,-5.519900,-5.519900,-5.519900,-5.519900,-5.519900,-5.519900,-5.519900,-5.519900,-5.519900,-5.519900,-5.519900,-5.519900,-5.519900,-5.519900,-5.519900,-5.519900,-5.519900,-5.519900,-5.519900,-5.519900,-5.519900,-5.519900,-5.519900,-5.519900,-5.519900,-5.519900,-5.519900,-5.519900,-5.519900,-5.519900,-5.519900,-5.519900,-5.519900,-5.519900,-5.519900,-5.519900,-5.519900,-5.519900,-5.519900,-5.519900,-5.519900,-5.519900,-5.519900,-5.519900,-5.519900,-5.519900,-5.519900,-5.519900,-5.519900,-5.519900,-5.519900,-5.519900,-5.519900,-5.519900,-5.519900,-5.519900,-5.519900,-5.519900,-5.519900,-5.519900,-5.519900,-5.519900,-5.519900,-5.519900,-5.519900,-5.519900,-5.519900,-5.519900,-5.519900,-5.519900,-5.519900,-5.519900,-5.519900,-5.519900,-5.519900,-5.519900,-5.519900,-5.519900,-5.519900,-5.519900,-5.519900,-5.519900,-5.519900,-5.519900,-5.519900,-5.519900,-5.519900,-5.519900,-5.519900,-5.519900,-5.519900,-5.519900,-5.519900,-5.519900,-5.519900,-5.519900,-5.519900,-5.519900,-5.519900,-5.519900,-5.519900,-5.519900,-5.519900,-5.519900,-5.519900,-5.519900,-5.519900,-5.519900,-5.519900,-5.519900,-5.519900,-5.519900,-5.519900,-5.519900,-5.519900,-5.519900,-5.519900,-5.519900,-5.519900,-5.519900,-5.519900,-5.519900,-5.519900,-5.519900,-5.519900,-5.519900,-5.519900,-5.519900,-5.519900,-5.519900,-5.519900,-5.519900,-5.519900,-5.519900,-5.519900,-5.519900,-5.519900,-5.519900,-5.519900,-5.519900,-5.519900,-5.519900,-5.519900,-5.519900,-5.519900,-5.519900,-5.519900,-5.519900,-5.519900,-5.519900,-5.519900,-5.519900,-5.519900,-5.519900,-5.519900,-5.519900,-5.519900,-5.519900,-5.519900,-5.519900,-5.519900,-5.519900,-5.519900,-5.519900,-5.519900,-5.519900,-5.519900,-5.519900,-5.519900,-5.519900,-5.519900,-5.519900,-5.519900,-5.519900,-5.519900,-5.519900,-5.519900,-5.519900,-5.519900,-5.519900,-5.519900,-5.519900,-5.519900,-5.519900,-5.519900,-5.519900,-5.519900,-5.519900,-5.519900,-5.519900,-5.519900,-5.519900,-5.519900,-5.519900,-5.519900,-5.519900,-5.519900,-5.519900,-5.519900,-5.519900,-5.519900,-5.519900,-5.519900,-5.519900,-5.519900,-5.519900,-5.519900,-5.519900,-5.519900,-5.519900,-5.519900,-5.519900,-5.519900,-5.519900,-5.519900,-5.519900,-5.519900,-5.519900,-5.519900,-5.519900,-5.519900,-5.519900,-5.519900,-5.519900,-5.519900,-5.519900,-5.519900,-5.519900,-5.519900,-5.519900,-5.519900,-5.519900,-5.519900}, // e1_4_4_239
{-5.519900,-5.519900,-5.519900,-5.519900,-5.519900,-5.519900,-5.519900,-5.519900,-5.519900,-5.519900,-5.519900,-5.519900,-5.519900,-5.519900,-5.519900,-5.519900,-5.519900,-5.519900,-5.519900,-5.519900,-5.519900,-5.519900,-5.519900,-5.519900,-5.519900,-5.519900,-5.519900,-5.519900,-5.519900,-5.519900,-5.519900,-5.519900,-5.519900,-5.519900,-5.519900,-5.519900,-5.519900,-5.519900,-5.519900,-5.519900,-5.519900,-5.519900,-5.519900,-5.519900,-5.519900,-5.519900,-5.519900,-5.519900,-5.519900,-5.519900,-5.519900,-5.519900,-5.519900,-5.519900,-5.519900,-5.519900,-5.519900,-5.519900,-5.519900,-5.519900,-5.519900,-5.519900,-5.519900,-5.519900,-5.519900,-5.519900,-5.519900,-5.519900,-5.519900,-5.519900,-5.519900,-5.519900,-5.519900,-5.519900,-5.519900,-5.519900,-5.519900,-5.519900,-5.519900,-5.519900,-5.519900,-5.519900,-5.519900,-5.519900,-5.519900,-5.519900,-5.519900,-5.519900,-5.519900,-5.519900,-5.519900,-5.519900,-5.519900,-5.519900,-5.519900,-5.519900,-5.519900,-5.519900,-5.519900,-5.519900,-5.519900,-5.519900,-5.519900,-5.519900,-5.519900,-5.519900,-5.519900,-5.519900,-5.519900,-5.519900,-5.519900,-5.519900,-5.519900,-5.519900,-5.519900,-5.519900,-5.519900,-5.519900,-5.519900,-5.519900,-5.519900,-5.519900,-5.519900,-5.519900,-5.519900,-5.519900,-5.519900,-5.519900,-5.519900,-5.519900,-5.519900,-5.519900,-5.519900,-5.519900,-5.519900,-5.519900,-5.519900,-5.519900,-5.519900,-5.519900,-5.519900,-5.519900,-5.519900,-5.519900,-5.519900,-5.519900,-5.519900,-5.519900,-5.519900,-5.519900,-5.519900,-5.519900,-5.519900,-5.519900,-5.519900,-5.519900,-5.519900,-5.519900,-5.519900,-5.519900,-5.519900,-5.519900,-5.519900,-5.519900,-5.519900,-5.519900,-5.519900,-5.519900,-5.519900,-5.519900,-5.519900,-5.519900,-5.519900,-5.519900,-5.519900,-5.519900,-5.519900,-5.519900,-5.519900,-5.519900,-5.519900,-5.519900,-5.519900,-5.519900,-5.519900,-5.519900,-5.519900,-5.519900,-5.519900,-5.519900,-5.519900,-5.519900,-5.519900,-5.519900,-5.519900,-5.519900,-5.519900,-5.519900,-5.519900,-5.519900,-5.519900,-5.519900,-5.519900,-5.519900,-5.519900,-5.519900,-5.519900,-5.519900,-5.519900,-5.519900,-5.519900,-5.519900,-5.519900,-5.519900,-5.519900,-5.519900,-5.519900,-5.519900,-5.519900,-5.519900,-5.519900,-5.519900,-5.519900,-5.519900,-5.519900,-5.519900,-5.519900,-5.519900,-5.519900,-5.519900,-5.519900,-5.519900,-5.519900,-5.519900,-5.519900,-5.519900,-5.519900,-5.519900,-5.519900,-5.519900,-5.519900,-5.519900,-5.519900,-5.519900,-5.519900,-5.519900,-5.519900,-5.519900,-5.519900,-5.519900,-5.519900,-5.519900,-5.519900,-5.519900,-5.519900,-5.519900}, // e1_4_4_240
{-5.519900,-5.519900,-5.519900,-5.519900,-5.519900,-5.519900,-5.519900,-5.519900,-5.519900,-5.519900,-5.519900,-5.519900,-5.519900,-5.519900,-5.519900,-5.519900,-5.519900,-5.519900,-5.519900,-5.519900,-5.519900,-5.519900,-5.519900,-5.519900,-5.519900,-5.519900,-5.519900,-5.519900,-5.519900,-5.519900,-5.519900,-5.519900,-5.519900,-5.519900,-5.519900,-5.519900,-5.519900,-5.519900,-5.519900,-5.519900,-5.519900,-5.519900,-5.519900,-5.519900,-5.519900,-5.519900,-5.519900,-5.519900,-5.519900,-5.519900,-5.519900,-5.519900,-5.519900,-5.519900,-5.519900,-5.519900,-5.519900,-5.519900,-5.519900,-5.519900,-5.519900,-5.519900,-5.519900,-5.519900,-5.519900,-5.519900,-5.519900,-5.519900,-5.519900,-5.519900,-5.519900,-5.519900,-5.519900,-5.519900,-5.519900,-5.519900,-5.519900,-5.519900,-5.519900,-5.519900,-5.519900,-5.519900,-5.519900,-5.519900,-5.519900,-5.519900,-5.519900,-5.519900,-5.519900,-5.519900,-5.519900,-5.519900,-5.519900,-5.519900,-5.519900,-5.519900,-5.519900,-5.519900,-5.519900,-5.519900,-5.519900,-5.519900,-5.519900,-5.519900,-5.519900,-5.519900,-5.519900,-5.519900,-5.519900,-5.519900,-5.519900,-5.519900,-5.519900,-5.519900,-5.519900,-5.519900,-5.519900,-5.519900,-5.519900,-5.519900,-5.519900,-5.519900,-5.519900,-5.519900,-5.519900,-5.519900,-5.519900,-5.519900,-5.519900,-5.519900,-5.519900,-5.519900,-5.519900,-5.519900,-5.519900,-5.519900,-5.519900,-5.519900,-5.519900,-5.519900,-5.519900,-5.519900,-5.519900,-5.519900,-5.519900,-5.519900,-5.519900,-5.519900,-5.519900,-5.519900,-5.519900,-5.519900,-5.519900,-5.519900,-5.519900,-5.519900,-5.519900,-5.519900,-5.519900,-5.519900,-5.519900,-5.519900,-5.519900,-5.519900,-5.519900,-5.519900,-5.519900,-5.519900,-5.519900,-5.519900,-5.519900,-5.519900,-5.519900,-5.519900,-5.519900,-5.519900,-5.519900,-5.519900,-5.519900,-5.519900,-5.519900,-5.519900,-5.519900,-5.519900,-5.519900,-5.519900,-5.519900,-5.519900,-5.519900,-5.519900,-5.519900,-5.519900,-5.519900,-5.519900,-5.519900,-5.519900,-5.519900,-5.519900,-5.519900,-5.519900,-5.519900,-5.519900,-5.519900,-5.519900,-5.519900,-5.519900,-5.519900,-5.519900,-5.519900,-5.519900,-5.519900,-5.519900,-5.519900,-5.519900,-5.519900,-5.519900,-5.519900,-5.519900,-5.519900,-5.519900,-5.519900,-5.519900,-5.519900,-5.519900,-5.519900,-5.519900,-5.519900,-5.519900,-5.519900,-5.519900,-5.519900,-5.519900,-5.519900,-5.519900,-5.519900,-5.519900,-5.519900,-5.519900,-5.519900,-5.519900,-5.519900,-5.519900,-5.519900,-5.519900,-5.519900,-5.519900,-5.519900,-5.519900,-5.519900,-5.519900,-5.519900,-5.519900,-5.519900,-5.519900,-5.519900,-5.519900}, // e1_4_4_241
{-5.519900,-5.519900,-5.519900,-5.519900,-5.519900,-5.519900,-5.519900,-5.519900,-5.519900,-5.519900,-5.519900,-5.519900,-5.519900,-5.519900,-5.519900,-5.519900,-5.519900,-5.519900,-5.519900,-5.519900,-5.519900,-5.519900,-5.519900,-5.519900,-5.519900,-5.519900,-5.519900,-5.519900,-5.519900,-5.519900,-5.519900,-5.519900,-5.519900,-5.519900,-5.519900,-5.519900,-5.519900,-5.519900,-5.519900,-5.519900,-5.519900,-5.519900,-5.519900,-5.519900,-5.519900,-5.519900,-5.519900,-5.519900,-5.519900,-5.519900,-5.519900,-5.519900,-5.519900,-5.519900,-5.519900,-5.519900,-5.519900,-5.519900,-5.519900,-5.519900,-5.519900,-5.519900,-5.519900,-5.519900,-5.519900,-5.519900,-5.519900,-5.519900,-5.519900,-5.519900,-5.519900,-5.519900,-5.519900,-5.519900,-5.519900,-5.519900,-5.519900,-5.519900,-5.519900,-5.519900,-5.519900,-5.519900,-5.519900,-5.519900,-5.519900,-5.519900,-5.519900,-5.519900,-5.519900,-5.519900,-5.519900,-5.519900,-5.519900,-5.519900,-5.519900,-5.519900,-5.519900,-5.519900,-5.519900,-5.519900,-5.519900,-5.519900,-5.519900,-5.519900,-5.519900,-5.519900,-5.519900,-5.519900,-5.519900,-5.519900,-5.519900,-5.519900,-5.519900,-5.519900,-5.519900,-5.519900,-5.519900,-5.519900,-5.519900,-5.519900,-5.519900,-5.519900,-5.519900,-5.519900,-5.519900,-5.519900,-5.519900,-5.519900,-5.519900,-5.519900,-5.519900,-5.519900,-5.519900,-5.519900,-5.519900,-5.519900,-5.519900,-5.519900,-5.519900,-5.519900,-5.519900,-5.519900,-5.519900,-5.519900,-5.519900,-5.519900,-5.519900,-5.519900,-5.519900,-5.519900,-5.519900,-5.519900,-5.519900,-5.519900,-5.519900,-5.519900,-5.519900,-5.519900,-5.519900,-5.519900,-5.519900,-5.519900,-5.519900,-5.519900,-5.519900,-5.519900,-5.519900,-5.519900,-5.519900,-5.519900,-5.519900,-5.519900,-5.519900,-5.519900,-5.519900,-5.519900,-5.519900,-5.519900,-5.519900,-5.519900,-5.519900,-5.519900,-5.519900,-5.519900,-5.519900,-5.519900,-5.519900,-5.519900,-5.519900,-5.519900,-5.519900,-5.519900,-5.519900,-5.519900,-5.519900,-5.519900,-5.519900,-5.519900,-5.519900,-5.519900,-5.519900,-5.519900,-5.519900,-5.519900,-5.519900,-5.519900,-5.519900,-5.519900,-5.519900,-5.519900,-5.519900,-5.519900,-5.519900,-5.519900,-5.519900,-5.519900,-5.519900,-5.519900,-5.519900,-5.519900,-5.519900,-5.519900,-5.519900,-5.519900,-5.519900,-5.519900,-5.519900,-5.519900,-5.519900,-5.519900,-5.519900,-5.519900,-5.519900,-5.519900,-5.519900,-5.519900,-5.519900,-5.519900,-5.519900,-5.519900,-5.519900,-5.519900,-5.519900,-5.519900,-5.519900,-5.519900,-5.519900,-5.519900,-5.519900,-5.519900,-5.519900,-5.519900,-5.519900,-5.519900,-5.519900,-5.519900}, // e1_4_4_242
{-5.519900,-5.519900,-5.519900,-5.519900,-5.519900,-5.519900,-5.519900,-5.519900,-5.519900,-5.519900,-5.519900,-5.519900,-5.519900,-5.519900,-5.519900,-5.519900,-5.519900,-5.519900,-5.519900,-5.519900,-5.519900,-5.519900,-5.519900,-5.519900,-5.519900,-5.519900,-5.519900,-5.519900,-5.519900,-5.519900,-5.519900,-5.519900,-5.519900,-5.519900,-5.519900,-5.519900,-5.519900,-5.519900,-5.519900,-5.519900,-5.519900,-5.519900,-5.519900,-5.519900,-5.519900,-5.519900,-5.519900,-5.519900,-5.519900,-5.519900,-5.519900,-5.519900,-5.519900,-5.519900,-5.519900,-5.519900,-5.519900,-5.519900,-5.519900,-5.519900,-5.519900,-5.519900,-5.519900,-5.519900,-5.519900,-5.519900,-5.519900,-5.519900,-5.519900,-5.519900,-5.519900,-5.519900,-5.519900,-5.519900,-5.519900,-5.519900,-5.519900,-5.519900,-5.519900,-5.519900,-5.519900,-5.519900,-5.519900,-5.519900,-5.519900,-5.519900,-5.519900,-5.519900,-5.519900,-5.519900,-5.519900,-5.519900,-5.519900,-5.519900,-5.519900,-5.519900,-5.519900,-5.519900,-5.519900,-5.519900,-5.519900,-5.519900,-5.519900,-5.519900,-5.519900,-5.519900,-5.519900,-5.519900,-5.519900,-5.519900,-5.519900,-5.519900,-5.519900,-5.519900,-5.519900,-5.519900,-5.519900,-5.519900,-5.519900,-5.519900,-5.519900,-5.519900,-5.519900,-5.519900,-5.519900,-5.519900,-5.519900,-5.519900,-5.519900,-5.519900,-5.519900,-5.519900,-5.519900,-5.519900,-5.519900,-5.519900,-5.519900,-5.519900,-5.519900,-5.519900,-5.519900,-5.519900,-5.519900,-5.519900,-5.519900,-5.519900,-5.519900,-5.519900,-5.519900,-5.519900,-5.519900,-5.519900,-5.519900,-5.519900,-5.519900,-5.519900,-5.519900,-5.519900,-5.519900,-5.519900,-5.519900,-5.519900,-5.519900,-5.519900,-5.519900,-5.519900,-5.519900,-5.519900,-5.519900,-5.519900,-5.519900,-5.519900,-5.519900,-5.519900,-5.519900,-5.519900,-5.519900,-5.519900,-5.519900,-5.519900,-5.519900,-5.519900,-5.519900,-5.519900,-5.519900,-5.519900,-5.519900,-5.519900,-5.519900,-5.519900,-5.519900,-5.519900,-5.519900,-5.519900,-5.519900,-5.519900,-5.519900,-5.519900,-5.519900,-5.519900,-5.519900,-5.519900,-5.519900,-5.519900,-5.519900,-5.519900,-5.519900,-5.519900,-5.519900,-5.519900,-5.519900,-5.519900,-5.519900,-5.519900,-5.519900,-5.519900,-5.519900,-5.519900,-5.519900,-5.519900,-5.519900,-5.519900,-5.519900,-5.519900,-5.519900,-5.519900,-5.519900,-5.519900,-5.519900,-5.519900,-5.519900,-5.519900,-5.519900,-5.519900,-5.519900,-5.519900,-5.519900,-5.519900,-5.519900,-5.519900,-5.519900,-5.519900,-5.519900,-5.519900,-5.519900,-5.519900,-5.519900,-5.519900,-5.519900,-5.519900,-5.519900,-5.519900,-5.519900,-5.519900,-5.519900,-5.519900}, // e1_4_4_243
{-5.519900,-5.519900,-5.519900,-5.519900,-5.519900,-5.519900,-5.519900,-5.519900,-5.519900,-5.519900,-5.519900,-5.519900,-5.519900,-5.519900,-5.519900,-5.519900,-5.519900,-5.519900,-5.519900,-5.519900,-5.519900,-5.519900,-5.519900,-5.519900,-5.519900,-5.519900,-5.519900,-5.519900,-5.519900,-5.519900,-5.519900,-5.519900,-5.519900,-5.519900,-5.519900,-5.519900,-5.519900,-5.519900,-5.519900,-5.519900,-5.519900,-5.519900,-5.519900,-5.519900,-5.519900,-5.519900,-5.519900,-5.519900,-5.519900,-5.519900,-5.519900,-5.519900,-5.519900,-5.519900,-5.519900,-5.519900,-5.519900,-5.519900,-5.519900,-5.519900,-5.519900,-5.519900,-5.519900,-5.519900,-5.519900,-5.519900,-5.519900,-5.519900,-5.519900,-5.519900,-5.519900,-5.519900,-5.519900,-5.519900,-5.519900,-5.519900,-5.519900,-5.519900,-5.519900,-5.519900,-5.519900,-5.519900,-5.519900,-5.519900,-5.519900,-5.519900,-5.519900,-5.519900,-5.519900,-5.519900,-5.519900,-5.519900,-5.519900,-5.519900,-5.519900,-5.519900,-5.519900,-5.519900,-5.519900,-5.519900,-5.519900,-5.519900,-5.519900,-5.519900,-5.519900,-5.519900,-5.519900,-5.519900,-5.519900,-5.519900,-5.519900,-5.519900,-5.519900,-5.519900,-5.519900,-5.519900,-5.519900,-5.519900,-5.519900,-5.519900,-5.519900,-5.519900,-5.519900,-5.519900,-5.519900,-5.519900,-5.519900,-5.519900,-5.519900,-5.519900,-5.519900,-5.519900,-5.519900,-5.519900,-5.519900,-5.519900,-5.519900,-5.519900,-5.519900,-5.519900,-5.519900,-5.519900,-5.519900,-5.519900,-5.519900,-5.519900,-5.519900,-5.519900,-5.519900,-5.519900,-5.519900,-5.519900,-5.519900,-5.519900,-5.519900,-5.519900,-5.519900,-5.519900,-5.519900,-5.519900,-5.519900,-5.519900,-5.519900,-5.519900,-5.519900,-5.519900,-5.519900,-5.519900,-5.519900,-5.519900,-5.519900,-5.519900,-5.519900,-5.519900,-5.519900,-5.519900,-5.519900,-5.519900,-5.519900,-5.519900,-5.519900,-5.519900,-5.519900,-5.519900,-5.519900,-5.519900,-5.519900,-5.519900,-5.519900,-5.519900,-5.519900,-5.519900,-5.519900,-5.519900,-5.519900,-5.519900,-5.519900,-5.519900,-5.519900,-5.519900,-5.519900,-5.519900,-5.519900,-5.519900,-5.519900,-5.519900,-5.519900,-5.519900,-5.519900,-5.519900,-5.519900,-5.519900,-5.519900,-5.519900,-5.519900,-5.519900,-5.519900,-5.519900,-5.519900,-5.519900,-5.519900,-5.519900,-5.519900,-5.519900,-5.519900,-5.519900,-5.519900,-5.519900,-5.519900,-5.519900,-5.519900,-5.519900,-5.519900,-5.519900,-5.519900,-5.519900,-5.519900,-5.519900,-5.519900,-5.519900,-5.519900,-5.519900,-5.519900,-5.519900,-5.519900,-5.519900,-5.519900,-5.519900,-5.519900,-5.519900,-5.519900,-5.519900,-5.519900,-5.519900,-5.519900,-5.519900}, // e1_4_4_244
{-5.519900,-5.519900,-5.519900,-5.519900,-5.519900,-5.519900,-5.519900,-5.519900,-5.519900,-5.519900,-5.519900,-5.519900,-5.519900,-5.519900,-5.519900,-5.519900,-5.519900,-5.519900,-5.519900,-5.519900,-5.519900,-5.519900,-5.519900,-5.519900,-5.519900,-5.519900,-5.519900,-5.519900,-5.519900,-5.519900,-5.519900,-5.519900,-5.519900,-5.519900,-5.519900,-5.519900,-5.519900,-5.519900,-5.519900,-5.519900,-5.519900,-5.519900,-5.519900,-5.519900,-5.519900,-5.519900,-5.519900,-5.519900,-5.519900,-5.519900,-5.519900,-5.519900,-5.519900,-5.519900,-5.519900,-5.519900,-5.519900,-5.519900,-5.519900,-5.519900,-5.519900,-5.519900,-5.519900,-5.519900,-5.519900,-5.519900,-5.519900,-5.519900,-5.519900,-5.519900,-5.519900,-5.519900,-5.519900,-5.519900,-5.519900,-5.519900,-5.519900,-5.519900,-5.519900,-5.519900,-5.519900,-5.519900,-5.519900,-5.519900,-5.519900,-5.519900,-5.519900,-5.519900,-5.519900,-5.519900,-5.519900,-5.519900,-5.519900,-5.519900,-5.519900,-5.519900,-5.519900,-5.519900,-5.519900,-5.519900,-5.519900,-5.519900,-5.519900,-5.519900,-5.519900,-5.519900,-5.519900,-5.519900,-5.519900,-5.519900,-5.519900,-5.519900,-5.519900,-5.519900,-5.519900,-5.519900,-5.519900,-5.519900,-5.519900,-5.519900,-5.519900,-5.519900,-5.519900,-5.519900,-5.519900,-5.519900,-5.519900,-5.519900,-5.519900,-5.519900,-5.519900,-5.519900,-5.519900,-5.519900,-5.519900,-5.519900,-5.519900,-5.519900,-5.519900,-5.519900,-5.519900,-5.519900,-5.519900,-5.519900,-5.519900,-5.519900,-5.519900,-5.519900,-5.519900,-5.519900,-5.519900,-5.519900,-5.519900,-5.519900,-5.519900,-5.519900,-5.519900,-5.519900,-5.519900,-5.519900,-5.519900,-5.519900,-5.519900,-5.519900,-5.519900,-5.519900,-5.519900,-5.519900,-5.519900,-5.519900,-5.519900,-5.519900,-5.519900,-5.519900,-5.519900,-5.519900,-5.519900,-5.519900,-5.519900,-5.519900,-5.519900,-5.519900,-5.519900,-5.519900,-5.519900,-5.519900,-5.519900,-5.519900,-5.519900,-5.519900,-5.519900,-5.519900,-5.519900,-5.519900,-5.519900,-5.519900,-5.519900,-5.519900,-5.519900,-5.519900,-5.519900,-5.519900,-5.519900,-5.519900,-5.519900,-5.519900,-5.519900,-5.519900,-5.519900,-5.519900,-5.519900,-5.519900,-5.519900,-5.519900,-5.519900,-5.519900,-5.519900,-5.519900,-5.519900,-5.519900,-5.519900,-5.519900,-5.519900,-5.519900,-5.519900,-5.519900,-5.519900,-5.519900,-5.519900,-5.519900,-5.519900,-5.519900,-5.519900,-5.519900,-5.519900,-5.519900,-5.519900,-5.519900,-5.519900,-5.519900,-5.519900,-5.519900,-5.519900,-5.519900,-5.519900,-5.519900,-5.519900,-5.519900,-5.519900,-5.519900,-5.519900,-5.519900,-5.519900,-5.519900,-5.519900,-5.519900}, // e1_4_4_245
{-5.519900,-5.519900,-5.519900,-5.519900,-5.519900,-5.519900,-5.519900,-5.519900,-5.519900,-5.519900,-5.519900,-5.519900,-5.519900,-5.519900,-5.519900,-5.519900,-5.519900,-5.519900,-5.519900,-5.519900,-5.519900,-5.519900,-5.519900,-5.519900,-5.519900,-5.519900,-5.519900,-5.519900,-5.519900,-5.519900,-5.519900,-5.519900,-5.519900,-5.519900,-5.519900,-5.519900,-5.519900,-5.519900,-5.519900,-5.519900,-5.519900,-5.519900,-5.519900,-5.519900,-5.519900,-5.519900,-5.519900,-5.519900,-5.519900,-5.519900,-5.519900,-5.519900,-5.519900,-5.519900,-5.519900,-5.519900,-5.519900,-5.519900,-5.519900,-5.519900,-5.519900,-5.519900,-5.519900,-5.519900,-5.519900,-5.519900,-5.519900,-5.519900,-5.519900,-5.519900,-5.519900,-5.519900,-5.519900,-5.519900,-5.519900,-5.519900,-5.519900,-5.519900,-5.519900,-5.519900,-5.519900,-5.519900,-5.519900,-5.519900,-5.519900,-5.519900,-5.519900,-5.519900,-5.519900,-5.519900,-5.519900,-5.519900,-5.519900,-5.519900,-5.519900,-5.519900,-5.519900,-5.519900,-5.519900,-5.519900,-5.519900,-5.519900,-5.519900,-5.519900,-5.519900,-5.519900,-5.519900,-5.519900,-5.519900,-5.519900,-5.519900,-5.519900,-5.519900,-5.519900,-5.519900,-5.519900,-5.519900,-5.519900,-5.519900,-5.519900,-5.519900,-5.519900,-5.519900,-5.519900,-5.519900,-5.519900,-5.519900,-5.519900,-5.519900,-5.519900,-5.519900,-5.519900,-5.519900,-5.519900,-5.519900,-5.519900,-5.519900,-5.519900,-5.519900,-5.519900,-5.519900,-5.519900,-5.519900,-5.519900,-5.519900,-5.519900,-5.519900,-5.519900,-5.519900,-5.519900,-5.519900,-5.519900,-5.519900,-5.519900,-5.519900,-5.519900,-5.519900,-5.519900,-5.519900,-5.519900,-5.519900,-5.519900,-5.519900,-5.519900,-5.519900,-5.519900,-5.519900,-5.519900,-5.519900,-5.519900,-5.519900,-5.519900,-5.519900,-5.519900,-5.519900,-5.519900,-5.519900,-5.519900,-5.519900,-5.519900,-5.519900,-5.519900,-5.519900,-5.519900,-5.519900,-5.519900,-5.519900,-5.519900,-5.519900,-5.519900,-5.519900,-5.519900,-5.519900,-5.519900,-5.519900,-5.519900,-5.519900,-5.519900,-5.519900,-5.519900,-5.519900,-5.519900,-5.519900,-5.519900,-5.519900,-5.519900,-5.519900,-5.519900,-5.519900,-5.519900,-5.519900,-5.519900,-5.519900,-5.519900,-5.519900,-5.519900,-5.519900,-5.519900,-5.519900,-5.519900,-5.519900,-5.519900,-5.519900,-5.519900,-5.519900,-5.519900,-5.519900,-5.519900,-5.519900,-5.519900,-5.519900,-5.519900,-5.519900,-5.519900,-5.519900,-5.519900,-5.519900,-5.519900,-5.519900,-5.519900,-5.519900,-5.519900,-5.519900,-5.519900,-5.519900,-5.519900,-5.519900,-5.519900,-5.519900,-5.519900,-5.519900,-5.519900,-5.519900,-5.519900,-5.519900,-5.519900}, // e1_4_4_246
{-5.519900,-5.519900,-5.519900,-5.519900,-5.519900,-5.519900,-5.519900,-5.519900,-5.519900,-5.519900,-5.519900,-5.519900,-5.519900,-5.519900,-5.519900,-5.519900,-5.519900,-5.519900,-5.519900,-5.519900,-5.519900,-5.519900,-5.519900,-5.519900,-5.519900,-5.519900,-5.519900,-5.519900,-5.519900,-5.519900,-5.519900,-5.519900,-5.519900,-5.519900,-5.519900,-5.519900,-5.519900,-5.519900,-5.519900,-5.519900,-5.519900,-5.519900,-5.519900,-5.519900,-5.519900,-5.519900,-5.519900,-5.519900,-5.519900,-5.519900,-5.519900,-5.519900,-5.519900,-5.519900,-5.519900,-5.519900,-5.519900,-5.519900,-5.519900,-5.519900,-5.519900,-5.519900,-5.519900,-5.519900,-5.519900,-5.519900,-5.519900,-5.519900,-5.519900,-5.519900,-5.519900,-5.519900,-5.519900,-5.519900,-5.519900,-5.519900,-5.519900,-5.519900,-5.519900,-5.519900,-5.519900,-5.519900,-5.519900,-5.519900,-5.519900,-5.519900,-5.519900,-5.519900,-5.519900,-5.519900,-5.519900,-5.519900,-5.519900,-5.519900,-5.519900,-5.519900,-5.519900,-5.519900,-5.519900,-5.519900,-5.519900,-5.519900,-5.519900,-5.519900,-5.519900,-5.519900,-5.519900,-5.519900,-5.519900,-5.519900,-5.519900,-5.519900,-5.519900,-5.519900,-5.519900,-5.519900,-5.519900,-5.519900,-5.519900,-5.519900,-5.519900,-5.519900,-5.519900,-5.519900,-5.519900,-5.519900,-5.519900,-5.519900,-5.519900,-5.519900,-5.519900,-5.519900,-5.519900,-5.519900,-5.519900,-5.519900,-5.519900,-5.519900,-5.519900,-5.519900,-5.519900,-5.519900,-5.519900,-5.519900,-5.519900,-5.519900,-5.519900,-5.519900,-5.519900,-5.519900,-5.519900,-5.519900,-5.519900,-5.519900,-5.519900,-5.519900,-5.519900,-5.519900,-5.519900,-5.519900,-5.519900,-5.519900,-5.519900,-5.519900,-5.519900,-5.519900,-5.519900,-5.519900,-5.519900,-5.519900,-5.519900,-5.519900,-5.519900,-5.519900,-5.519900,-5.519900,-5.519900,-5.519900,-5.519900,-5.519900,-5.519900,-5.519900,-5.519900,-5.519900,-5.519900,-5.519900,-5.519900,-5.519900,-5.519900,-5.519900,-5.519900,-5.519900,-5.519900,-5.519900,-5.519900,-5.519900,-5.519900,-5.519900,-5.519900,-5.519900,-5.519900,-5.519900,-5.519900,-5.519900,-5.519900,-5.519900,-5.519900,-5.519900,-5.519900,-5.519900,-5.519900,-5.519900,-5.519900,-5.519900,-5.519900,-5.519900,-5.519900,-5.519900,-5.519900,-5.519900,-5.519900,-5.519900,-5.519900,-5.519900,-5.519900,-5.519900,-5.519900,-5.519900,-5.519900,-5.519900,-5.519900,-5.519900,-5.519900,-5.519900,-5.519900,-5.519900,-5.519900,-5.519900,-5.519900,-5.519900,-5.519900,-5.519900,-5.519900,-5.519900,-5.519900,-5.519900,-5.519900,-5.519900,-5.519900,-5.519900,-5.519900,-5.519900,-5.519900,-5.519900,-5.519900,-5.519900}, // e1_4_4_247
{-5.519900,-5.519900,-5.519900,-5.519900,-5.519900,-5.519900,-5.519900,-5.519900,-5.519900,-5.519900,-5.519900,-5.519900,-5.519900,-5.519900,-5.519900,-5.519900,-5.519900,-5.519900,-5.519900,-5.519900,-5.519900,-5.519900,-5.519900,-5.519900,-5.519900,-5.519900,-5.519900,-5.519900,-5.519900,-5.519900,-5.519900,-5.519900,-5.519900,-5.519900,-5.519900,-5.519900,-5.519900,-5.519900,-5.519900,-5.519900,-5.519900,-5.519900,-5.519900,-5.519900,-5.519900,-5.519900,-5.519900,-5.519900,-5.519900,-5.519900,-5.519900,-5.519900,-5.519900,-5.519900,-5.519900,-5.519900,-5.519900,-5.519900,-5.519900,-5.519900,-5.519900,-5.519900,-5.519900,-5.519900,-5.519900,-5.519900,-5.519900,-5.519900,-5.519900,-5.519900,-5.519900,-5.519900,-5.519900,-5.519900,-5.519900,-5.519900,-5.519900,-5.519900,-5.519900,-5.519900,-5.519900,-5.519900,-5.519900,-5.519900,-5.519900,-5.519900,-5.519900,-5.519900,-5.519900,-5.519900,-5.519900,-5.519900,-5.519900,-5.519900,-5.519900,-5.519900,-5.519900,-5.519900,-5.519900,-5.519900,-5.519900,-5.519900,-5.519900,-5.519900,-5.519900,-5.519900,-5.519900,-5.519900,-5.519900,-5.519900,-5.519900,-5.519900,-5.519900,-5.519900,-5.519900,-5.519900,-5.519900,-5.519900,-5.519900,-5.519900,-5.519900,-5.519900,-5.519900,-5.519900,-5.519900,-5.519900,-5.519900,-5.519900,-5.519900,-5.519900,-5.519900,-5.519900,-5.519900,-5.519900,-5.519900,-5.519900,-5.519900,-5.519900,-5.519900,-5.519900,-5.519900,-5.519900,-5.519900,-5.519900,-5.519900,-5.519900,-5.519900,-5.519900,-5.519900,-5.519900,-5.519900,-5.519900,-5.519900,-5.519900,-5.519900,-5.519900,-5.519900,-5.519900,-5.519900,-5.519900,-5.519900,-5.519900,-5.519900,-5.519900,-5.519900,-5.519900,-5.519900,-5.519900,-5.519900,-5.519900,-5.519900,-5.519900,-5.519900,-5.519900,-5.519900,-5.519900,-5.519900,-5.519900,-5.519900,-5.519900,-5.519900,-5.519900,-5.519900,-5.519900,-5.519900,-5.519900,-5.519900,-5.519900,-5.519900,-5.519900,-5.519900,-5.519900,-5.519900,-5.519900,-5.519900,-5.519900,-5.519900,-5.519900,-5.519900,-5.519900,-5.519900,-5.519900,-5.519900,-5.519900,-5.519900,-5.519900,-5.519900,-5.519900,-5.519900,-5.519900,-5.519900,-5.519900,-5.519900,-5.519900,-5.519900,-5.519900,-5.519900,-5.519900,-5.519900,-5.519900,-5.519900,-5.519900,-5.519900,-5.519900,-5.519900,-5.519900,-5.519900,-5.519900,-5.519900,-5.519900,-5.519900,-5.519900,-5.519900,-5.519900,-5.519900,-5.519900,-5.519900,-5.519900,-5.519900,-5.519900,-5.519900,-5.519900,-5.519900,-5.519900,-5.519900,-5.519900,-5.519900,-5.519900,-5.519900,-5.519900,-5.519900,-5.519900,-5.519900,-5.519900,-5.519900,-5.519900}, // e1_4_4_248
{-5.519900,-5.519900,-5.519900,-5.519900,-5.519900,-5.519900,-5.519900,-5.519900,-5.519900,-5.519900,-5.519900,-5.519900,-5.519900,-5.519900,-5.519900,-5.519900,-5.519900,-5.519900,-5.519900,-5.519900,-5.519900,-5.519900,-5.519900,-5.519900,-5.519900,-5.519900,-5.519900,-5.519900,-5.519900,-5.519900,-5.519900,-5.519900,-5.519900,-5.519900,-5.519900,-5.519900,-5.519900,-5.519900,-5.519900,-5.519900,-5.519900,-5.519900,-5.519900,-5.519900,-5.519900,-5.519900,-5.519900,-5.519900,-5.519900,-5.519900,-5.519900,-5.519900,-5.519900,-5.519900,-5.519900,-5.519900,-5.519900,-5.519900,-5.519900,-5.519900,-5.519900,-5.519900,-5.519900,-5.519900,-5.519900,-5.519900,-5.519900,-5.519900,-5.519900,-5.519900,-5.519900,-5.519900,-5.519900,-5.519900,-5.519900,-5.519900,-5.519900,-5.519900,-5.519900,-5.519900,-5.519900,-5.519900,-5.519900,-5.519900,-5.519900,-5.519900,-5.519900,-5.519900,-5.519900,-5.519900,-5.519900,-5.519900,-5.519900,-5.519900,-5.519900,-5.519900,-5.519900,-5.519900,-5.519900,-5.519900,-5.519900,-5.519900,-5.519900,-5.519900,-5.519900,-5.519900,-5.519900,-5.519900,-5.519900,-5.519900,-5.519900,-5.519900,-5.519900,-5.519900,-5.519900,-5.519900,-5.519900,-5.519900,-5.519900,-5.519900,-5.519900,-5.519900,-5.519900,-5.519900,-5.519900,-5.519900,-5.519900,-5.519900,-5.519900,-5.519900,-5.519900,-5.519900,-5.519900,-5.519900,-5.519900,-5.519900,-5.519900,-5.519900,-5.519900,-5.519900,-5.519900,-5.519900,-5.519900,-5.519900,-5.519900,-5.519900,-5.519900,-5.519900,-5.519900,-5.519900,-5.519900,-5.519900,-5.519900,-5.519900,-5.519900,-5.519900,-5.519900,-5.519900,-5.519900,-5.519900,-5.519900,-5.519900,-5.519900,-5.519900,-5.519900,-5.519900,-5.519900,-5.519900,-5.519900,-5.519900,-5.519900,-5.519900,-5.519900,-5.519900,-5.519900,-5.519900,-5.519900,-5.519900,-5.519900,-5.519900,-5.519900,-5.519900,-5.519900,-5.519900,-5.519900,-5.519900,-5.519900,-5.519900,-5.519900,-5.519900,-5.519900,-5.519900,-5.519900,-5.519900,-5.519900,-5.519900,-5.519900,-5.519900,-5.519900,-5.519900,-5.519900,-5.519900,-5.519900,-5.519900,-5.519900,-5.519900,-5.519900,-5.519900,-5.519900,-5.519900,-5.519900,-5.519900,-5.519900,-5.519900,-5.519900,-5.519900,-5.519900,-5.519900,-5.519900,-5.519900,-5.519900,-5.519900,-5.519900,-5.519900,-5.519900,-5.519900,-5.519900,-5.519900,-5.519900,-5.519900,-5.519900,-5.519900,-5.519900,-5.519900,-5.519900,-5.519900,-5.519900,-5.519900,-5.519900,-5.519900,-5.519900,-5.519900,-5.519900,-5.519900,-5.519900,-5.519900,-5.519900,-5.519900,-5.519900,-5.519900,-5.519900,-5.519900,-5.519900,-5.519900,-5.519900,-5.519900}, // e1_4_4_249
{-5.519900,-5.519900,-5.519900,-5.519900,-5.519900,-5.519900,-5.519900,-5.519900,-5.519900,-5.519900,-5.519900,-5.519900,-5.519900,-5.519900,-5.519900,-5.519900,-5.519900,-5.519900,-5.519900,-5.519900,-5.519900,-5.519900,-5.519900,-5.519900,-5.519900,-5.519900,-5.519900,-5.519900,-5.519900,-5.519900,-5.519900,-5.519900,-5.519900,-5.519900,-5.519900,-5.519900,-5.519900,-5.519900,-5.519900,-5.519900,-5.519900,-5.519900,-5.519900,-5.519900,-5.519900,-5.519900,-5.519900,-5.519900,-5.519900,-5.519900,-5.519900,-5.519900,-5.519900,-5.519900,-5.519900,-5.519900,-5.519900,-5.519900,-5.519900,-5.519900,-5.519900,-5.519900,-5.519900,-5.519900,-5.519900,-5.519900,-5.519900,-5.519900,-5.519900,-5.519900,-5.519900,-5.519900,-5.519900,-5.519900,-5.519900,-5.519900,-5.519900,-5.519900,-5.519900,-5.519900,-5.519900,-5.519900,-5.519900,-5.519900,-5.519900,-5.519900,-5.519900,-5.519900,-5.519900,-5.519900,-5.519900,-5.519900,-5.519900,-5.519900,-5.519900,-5.519900,-5.519900,-5.519900,-5.519900,-5.519900,-5.519900,-5.519900,-5.519900,-5.519900,-5.519900,-5.519900,-5.519900,-5.519900,-5.519900,-5.519900,-5.519900,-5.519900,-5.519900,-5.519900,-5.519900,-5.519900,-5.519900,-5.519900,-5.519900,-5.519900,-5.519900,-5.519900,-5.519900,-5.519900,-5.519900,-5.519900,-5.519900,-5.519900,-5.519900,-5.519900,-5.519900,-5.519900,-5.519900,-5.519900,-5.519900,-5.519900,-5.519900,-5.519900,-5.519900,-5.519900,-5.519900,-5.519900,-5.519900,-5.519900,-5.519900,-5.519900,-5.519900,-5.519900,-5.519900,-5.519900,-5.519900,-5.519900,-5.519900,-5.519900,-5.519900,-5.519900,-5.519900,-5.519900,-5.519900,-5.519900,-5.519900,-5.519900,-5.519900,-5.519900,-5.519900,-5.519900,-5.519900,-5.519900,-5.519900,-5.519900,-5.519900,-5.519900,-5.519900,-5.519900,-5.519900,-5.519900,-5.519900,-5.519900,-5.519900,-5.519900,-5.519900,-5.519900,-5.519900,-5.519900,-5.519900,-5.519900,-5.519900,-5.519900,-5.519900,-5.519900,-5.519900,-5.519900,-5.519900,-5.519900,-5.519900,-5.519900,-5.519900,-5.519900,-5.519900,-5.519900,-5.519900,-5.519900,-5.519900,-5.519900,-5.519900,-5.519900,-5.519900,-5.519900,-5.519900,-5.519900,-5.519900,-5.519900,-5.519900,-5.519900,-5.519900,-5.519900,-5.519900,-5.519900,-5.519900,-5.519900,-5.519900,-5.519900,-5.519900,-5.519900,-5.519900,-5.519900,-5.519900,-5.519900,-5.519900,-5.519900,-5.519900,-5.519900,-5.519900,-5.519900,-5.519900,-5.519900,-5.519900,-5.519900,-5.519900,-5.519900,-5.519900,-5.519900,-5.519900,-5.519900,-5.519900,-5.519900,-5.519900,-5.519900,-5.519900,-5.519900,-5.519900,-5.519900,-5.519900,-5.519900,-5.519900,-5.519900}, // e1_4_4_250
{-5.519900,-5.519900,-5.519900,-5.519900,-5.519900,-5.519900,-5.519900,-5.519900,-5.519900,-5.519900,-5.519900,-5.519900,-5.519900,-5.519900,-5.519900,-5.519900,-5.519900,-5.519900,-5.519900,-5.519900,-5.519900,-5.519900,-5.519900,-5.519900,-5.519900,-5.519900,-5.519900,-5.519900,-5.519900,-5.519900,-5.519900,-5.519900,-5.519900,-5.519900,-5.519900,-5.519900,-5.519900,-5.519900,-5.519900,-5.519900,-5.519900,-5.519900,-5.519900,-5.519900,-5.519900,-5.519900,-5.519900,-5.519900,-5.519900,-5.519900,-5.519900,-5.519900,-5.519900,-5.519900,-5.519900,-5.519900,-5.519900,-5.519900,-5.519900,-5.519900,-5.519900,-5.519900,-5.519900,-5.519900,-5.519900,-5.519900,-5.519900,-5.519900,-5.519900,-5.519900,-5.519900,-5.519900,-5.519900,-5.519900,-5.519900,-5.519900,-5.519900,-5.519900,-5.519900,-5.519900,-5.519900,-5.519900,-5.519900,-5.519900,-5.519900,-5.519900,-5.519900,-5.519900,-5.519900,-5.519900,-5.519900,-5.519900,-5.519900,-5.519900,-5.519900,-5.519900,-5.519900,-5.519900,-5.519900,-5.519900,-5.519900,-5.519900,-5.519900,-5.519900,-5.519900,-5.519900,-5.519900,-5.519900,-5.519900,-5.519900,-5.519900,-5.519900,-5.519900,-5.519900,-5.519900,-5.519900,-5.519900,-5.519900,-5.519900,-5.519900,-5.519900,-5.519900,-5.519900,-5.519900,-5.519900,-5.519900,-5.519900,-5.519900,-5.519900,-5.519900,-5.519900,-5.519900,-5.519900,-5.519900,-5.519900,-5.519900,-5.519900,-5.519900,-5.519900,-5.519900,-5.519900,-5.519900,-5.519900,-5.519900,-5.519900,-5.519900,-5.519900,-5.519900,-5.519900,-5.519900,-5.519900,-5.519900,-5.519900,-5.519900,-5.519900,-5.519900,-5.519900,-5.519900,-5.519900,-5.519900,-5.519900,-5.519900,-5.519900,-5.519900,-5.519900,-5.519900,-5.519900,-5.519900,-5.519900,-5.519900,-5.519900,-5.519900,-5.519900,-5.519900,-5.519900,-5.519900,-5.519900,-5.519900,-5.519900,-5.519900,-5.519900,-5.519900,-5.519900,-5.519900,-5.519900,-5.519900,-5.519900,-5.519900,-5.519900,-5.519900,-5.519900,-5.519900,-5.519900,-5.519900,-5.519900,-5.519900,-5.519900,-5.519900,-5.519900,-5.519900,-5.519900,-5.519900,-5.519900,-5.519900,-5.519900,-5.519900,-5.519900,-5.519900,-5.519900,-5.519900,-5.519900,-5.519900,-5.519900,-5.519900,-5.519900,-5.519900,-5.519900,-5.519900,-5.519900,-5.519900,-5.519900,-5.519900,-5.519900,-5.519900,-5.519900,-5.519900,-5.519900,-5.519900,-5.519900,-5.519900,-5.519900,-5.519900,-5.519900,-5.519900,-5.519900,-5.519900,-5.519900,-5.519900,-5.519900,-5.519900,-5.519900,-5.519900,-5.519900,-5.519900,-5.519900,-5.519900,-5.519900,-5.519900,-5.519900,-5.519900,-5.519900,-5.519900,-5.519900,-5.519900,-5.519900,-5.519900}, // e1_4_4_251
{-5.519900,-5.519900,-5.519900,-5.519900,-5.519900,-5.519900,-5.519900,-5.519900,-5.519900,-5.519900,-5.519900,-5.519900,-5.519900,-5.519900,-5.519900,-5.519900,-5.519900,-5.519900,-5.519900,-5.519900,-5.519900,-5.519900,-5.519900,-5.519900,-5.519900,-5.519900,-5.519900,-5.519900,-5.519900,-5.519900,-5.519900,-5.519900,-5.519900,-5.519900,-5.519900,-5.519900,-5.519900,-5.519900,-5.519900,-5.519900,-5.519900,-5.519900,-5.519900,-5.519900,-5.519900,-5.519900,-5.519900,-5.519900,-5.519900,-5.519900,-5.519900,-5.519900,-5.519900,-5.519900,-5.519900,-5.519900,-5.519900,-5.519900,-5.519900,-5.519900,-5.519900,-5.519900,-5.519900,-5.519900,-5.519900,-5.519900,-5.519900,-5.519900,-5.519900,-5.519900,-5.519900,-5.519900,-5.519900,-5.519900,-5.519900,-5.519900,-5.519900,-5.519900,-5.519900,-5.519900,-5.519900,-5.519900,-5.519900,-5.519900,-5.519900,-5.519900,-5.519900,-5.519900,-5.519900,-5.519900,-5.519900,-5.519900,-5.519900,-5.519900,-5.519900,-5.519900,-5.519900,-5.519900,-5.519900,-5.519900,-5.519900,-5.519900,-5.519900,-5.519900,-5.519900,-5.519900,-5.519900,-5.519900,-5.519900,-5.519900,-5.519900,-5.519900,-5.519900,-5.519900,-5.519900,-5.519900,-5.519900,-5.519900,-5.519900,-5.519900,-5.519900,-5.519900,-5.519900,-5.519900,-5.519900,-5.519900,-5.519900,-5.519900,-5.519900,-5.519900,-5.519900,-5.519900,-5.519900,-5.519900,-5.519900,-5.519900,-5.519900,-5.519900,-5.519900,-5.519900,-5.519900,-5.519900,-5.519900,-5.519900,-5.519900,-5.519900,-5.519900,-5.519900,-5.519900,-5.519900,-5.519900,-5.519900,-5.519900,-5.519900,-5.519900,-5.519900,-5.519900,-5.519900,-5.519900,-5.519900,-5.519900,-5.519900,-5.519900,-5.519900,-5.519900,-5.519900,-5.519900,-5.519900,-5.519900,-5.519900,-5.519900,-5.519900,-5.519900,-5.519900,-5.519900,-5.519900,-5.519900,-5.519900,-5.519900,-5.519900,-5.519900,-5.519900,-5.519900,-5.519900,-5.519900,-5.519900,-5.519900,-5.519900,-5.519900,-5.519900,-5.519900,-5.519900,-5.519900,-5.519900,-5.519900,-5.519900,-5.519900,-5.519900,-5.519900,-5.519900,-5.519900,-5.519900,-5.519900,-5.519900,-5.519900,-5.519900,-5.519900,-5.519900,-5.519900,-5.519900,-5.519900,-5.519900,-5.519900,-5.519900,-5.519900,-5.519900,-5.519900,-5.519900,-5.519900,-5.519900,-5.519900,-5.519900,-5.519900,-5.519900,-5.519900,-5.519900,-5.519900,-5.519900,-5.519900,-5.519900,-5.519900,-5.519900,-5.519900,-5.519900,-5.519900,-5.519900,-5.519900,-5.519900,-5.519900,-5.519900,-5.519900,-5.519900,-5.519900,-5.519900,-5.519900,-5.519900,-5.519900,-5.519900,-5.519900,-5.519900,-5.519900,-5.519900,-5.519900,-5.519900,-5.519900,-5.519900}, // e1_4_4_252
{-5.519900,-5.519900,-5.519900,-5.519900,-5.519900,-5.519900,-5.519900,-5.519900,-5.519900,-5.519900,-5.519900,-5.519900,-5.519900,-5.519900,-5.519900,-5.519900,-5.519900,-5.519900,-5.519900,-5.519900,-5.519900,-5.519900,-5.519900,-5.519900,-5.519900,-5.519900,-5.519900,-5.519900,-5.519900,-5.519900,-5.519900,-5.519900,-5.519900,-5.519900,-5.519900,-5.519900,-5.519900,-5.519900,-5.519900,-5.519900,-5.519900,-5.519900,-5.519900,-5.519900,-5.519900,-5.519900,-5.519900,-5.519900,-5.519900,-5.519900,-5.519900,-5.519900,-5.519900,-5.519900,-5.519900,-5.519900,-5.519900,-5.519900,-5.519900,-5.519900,-5.519900,-5.519900,-5.519900,-5.519900,-5.519900,-5.519900,-5.519900,-5.519900,-5.519900,-5.519900,-5.519900,-5.519900,-5.519900,-5.519900,-5.519900,-5.519900,-5.519900,-5.519900,-5.519900,-5.519900,-5.519900,-5.519900,-5.519900,-5.519900,-5.519900,-5.519900,-5.519900,-5.519900,-5.519900,-5.519900,-5.519900,-5.519900,-5.519900,-5.519900,-5.519900,-5.519900,-5.519900,-5.519900,-5.519900,-5.519900,-5.519900,-5.519900,-5.519900,-5.519900,-5.519900,-5.519900,-5.519900,-5.519900,-5.519900,-5.519900,-5.519900,-5.519900,-5.519900,-5.519900,-5.519900,-5.519900,-5.519900,-5.519900,-5.519900,-5.519900,-5.519900,-5.519900,-5.519900,-5.519900,-5.519900,-5.519900,-5.519900,-5.519900,-5.519900,-5.519900,-5.519900,-5.519900,-5.519900,-5.519900,-5.519900,-5.519900,-5.519900,-5.519900,-5.519900,-5.519900,-5.519900,-5.519900,-5.519900,-5.519900,-5.519900,-5.519900,-5.519900,-5.519900,-5.519900,-5.519900,-5.519900,-5.519900,-5.519900,-5.519900,-5.519900,-5.519900,-5.519900,-5.519900,-5.519900,-5.519900,-5.519900,-5.519900,-5.519900,-5.519900,-5.519900,-5.519900,-5.519900,-5.519900,-5.519900,-5.519900,-5.519900,-5.519900,-5.519900,-5.519900,-5.519900,-5.519900,-5.519900,-5.519900,-5.519900,-5.519900,-5.519900,-5.519900,-5.519900,-5.519900,-5.519900,-5.519900,-5.519900,-5.519900,-5.519900,-5.519900,-5.519900,-5.519900,-5.519900,-5.519900,-5.519900,-5.519900,-5.519900,-5.519900,-5.519900,-5.519900,-5.519900,-5.519900,-5.519900,-5.519900,-5.519900,-5.519900,-5.519900,-5.519900,-5.519900,-5.519900,-5.519900,-5.519900,-5.519900,-5.519900,-5.519900,-5.519900,-5.519900,-5.519900,-5.519900,-5.519900,-5.519900,-5.519900,-5.519900,-5.519900,-5.519900,-5.519900,-5.519900,-5.519900,-5.519900,-5.519900,-5.519900,-5.519900,-5.519900,-5.519900,-5.519900,-5.519900,-5.519900,-5.519900,-5.519900,-5.519900,-5.519900,-5.519900,-5.519900,-5.519900,-5.519900,-5.519900,-5.519900,-5.519900,-5.519900,-5.519900,-5.519900,-5.519900,-5.519900,-5.519900,-5.519900,-5.519900}, // e1_4_4_253
{-5.519900,-5.519900,-5.519900,-5.519900,-5.519900,-5.519900,-5.519900,-5.519900,-5.519900,-5.519900,-5.519900,-5.519900,-5.519900,-5.519900,-5.519900,-5.519900,-5.519900,-5.519900,-5.519900,-5.519900,-5.519900,-5.519900,-5.519900,-5.519900,-5.519900,-5.519900,-5.519900,-5.519900,-5.519900,-5.519900,-5.519900,-5.519900,-5.519900,-5.519900,-5.519900,-5.519900,-5.519900,-5.519900,-5.519900,-5.519900,-5.519900,-5.519900,-5.519900,-5.519900,-5.519900,-5.519900,-5.519900,-5.519900,-5.519900,-5.519900,-5.519900,-5.519900,-5.519900,-5.519900,-5.519900,-5.519900,-5.519900,-5.519900,-5.519900,-5.519900,-5.519900,-5.519900,-5.519900,-5.519900,-5.519900,-5.519900,-5.519900,-5.519900,-5.519900,-5.519900,-5.519900,-5.519900,-5.519900,-5.519900,-5.519900,-5.519900,-5.519900,-5.519900,-5.519900,-5.519900,-5.519900,-5.519900,-5.519900,-5.519900,-5.519900,-5.519900,-5.519900,-5.519900,-5.519900,-5.519900,-5.519900,-5.519900,-5.519900,-5.519900,-5.519900,-5.519900,-5.519900,-5.519900,-5.519900,-5.519900,-5.519900,-5.519900,-5.519900,-5.519900,-5.519900,-5.519900,-5.519900,-5.519900,-5.519900,-5.519900,-5.519900,-5.519900,-5.519900,-5.519900,-5.519900,-5.519900,-5.519900,-5.519900,-5.519900,-5.519900,-5.519900,-5.519900,-5.519900,-5.519900,-5.519900,-5.519900,-5.519900,-5.519900,-5.519900,-5.519900,-5.519900,-5.519900,-5.519900,-5.519900,-5.519900,-5.519900,-5.519900,-5.519900,-5.519900,-5.519900,-5.519900,-5.519900,-5.519900,-5.519900,-5.519900,-5.519900,-5.519900,-5.519900,-5.519900,-5.519900,-5.519900,-5.519900,-5.519900,-5.519900,-5.519900,-5.519900,-5.519900,-5.519900,-5.519900,-5.519900,-5.519900,-5.519900,-5.519900,-5.519900,-5.519900,-5.519900,-5.519900,-5.519900,-5.519900,-5.519900,-5.519900,-5.519900,-5.519900,-5.519900,-5.519900,-5.519900,-5.519900,-5.519900,-5.519900,-5.519900,-5.519900,-5.519900,-5.519900,-5.519900,-5.519900,-5.519900,-5.519900,-5.519900,-5.519900,-5.519900,-5.519900,-5.519900,-5.519900,-5.519900,-5.519900,-5.519900,-5.519900,-5.519900,-5.519900,-5.519900,-5.519900,-5.519900,-5.519900,-5.519900,-5.519900,-5.519900,-5.519900,-5.519900,-5.519900,-5.519900,-5.519900,-5.519900,-5.519900,-5.519900,-5.519900,-5.519900,-5.519900,-5.519900,-5.519900,-5.519900,-5.519900,-5.519900,-5.519900,-5.519900,-5.519900,-5.519900,-5.519900,-5.519900,-5.519900,-5.519900,-5.519900,-5.519900,-5.519900,-5.519900,-5.519900,-5.519900,-5.519900,-5.519900,-5.519900,-5.519900,-5.519900,-5.519900,-5.519900,-5.519900,-5.519900,-5.519900,-5.519900,-5.519900,-5.519900,-5.519900,-5.519900,-5.519900,-5.519900,-5.519900,-5.519900,-5.519900}, // e1_4_4_254
{-5.519900,-5.519900,-5.519900,-5.519900,-5.519900,-5.519900,-5.519900,-5.519900,-5.519900,-5.519900,-5.519900,-5.519900,-5.519900,-5.519900,-5.519900,-5.519900,-5.519900,-5.519900,-5.519900,-5.519900,-5.519900,-5.519900,-5.519900,-5.519900,-5.519900,-5.519900,-5.519900,-5.519900,-5.519900,-5.519900,-5.519900,-5.519900,-5.519900,-5.519900,-5.519900,-5.519900,-5.519900,-5.519900,-5.519900,-5.519900,-5.519900,-5.519900,-5.519900,-5.519900,-5.519900,-5.519900,-5.519900,-5.519900,-5.519900,-5.519900,-5.519900,-5.519900,-5.519900,-5.519900,-5.519900,-5.519900,-5.519900,-5.519900,-5.519900,-5.519900,-5.519900,-5.519900,-5.519900,-5.519900,-5.519900,-5.519900,-5.519900,-5.519900,-5.519900,-5.519900,-5.519900,-5.519900,-5.519900,-5.519900,-5.519900,-5.519900,-5.519900,-5.519900,-5.519900,-5.519900,-5.519900,-5.519900,-5.519900,-5.519900,-5.519900,-5.519900,-5.519900,-5.519900,-5.519900,-5.519900,-5.519900,-5.519900,-5.519900,-5.519900,-5.519900,-5.519900,-5.519900,-5.519900,-5.519900,-5.519900,-5.519900,-5.519900,-5.519900,-5.519900,-5.519900,-5.519900,-5.519900,-5.519900,-5.519900,-5.519900,-5.519900,-5.519900,-5.519900,-5.519900,-5.519900,-5.519900,-5.519900,-5.519900,-5.519900,-5.519900,-5.519900,-5.519900,-5.519900,-5.519900,-5.519900,-5.519900,-5.519900,-5.519900,-5.519900,-5.519900,-5.519900,-5.519900,-5.519900,-5.519900,-5.519900,-5.519900,-5.519900,-5.519900,-5.519900,-5.519900,-5.519900,-5.519900,-5.519900,-5.519900,-5.519900,-5.519900,-5.519900,-5.519900,-5.519900,-5.519900,-5.519900,-5.519900,-5.519900,-5.519900,-5.519900,-5.519900,-5.519900,-5.519900,-5.519900,-5.519900,-5.519900,-5.519900,-5.519900,-5.519900,-5.519900,-5.519900,-5.519900,-5.519900,-5.519900,-5.519900,-5.519900,-5.519900,-5.519900,-5.519900,-5.519900,-5.519900,-5.519900,-5.519900,-5.519900,-5.519900,-5.519900,-5.519900,-5.519900,-5.519900,-5.519900,-5.519900,-5.519900,-5.519900,-5.519900,-5.519900,-5.519900,-5.519900,-5.519900,-5.519900,-5.519900,-5.519900,-5.519900,-5.519900,-5.519900,-5.519900,-5.519900,-5.519900,-5.519900,-5.519900,-5.519900,-5.519900,-5.519900,-5.519900,-5.519900,-5.519900,-5.519900,-5.519900,-5.519900,-5.519900,-5.519900,-5.519900,-5.519900,-5.519900,-5.519900,-5.519900,-5.519900,-5.519900,-5.519900,-5.519900,-5.519900,-5.519900,-5.519900,-5.519900,-5.519900,-5.519900,-5.519900,-5.519900,-5.519900,-5.519900,-5.519900,-5.519900,-5.519900,-5.519900,-5.519900,-5.519900,-5.519900,-5.519900,-5.519900,-5.519900,-5.519900,-5.519900,-5.519900,-5.519900,-5.519900,-5.519900,-5.519900,-5.519900,-5.519900,-5.519900,-5.519900,-5.519900} // e1_4_4_255
,
{{-0.994242,-1.656223,-1.537922,-1.492941}, // l1_3_28_3998 emit
-0.683445,-2.305683,-1.455268,-3.551460,-4.030788,-3.418481,-3.552042,-5.495049,-5.495484,-5.495822,-11.512925,-4.650284,-4.399243,-5.496656,-5.901384,-6.592271,-11.982929,-12.043554,-12.100712,-6.593295,-12.206073,-12.254863,-12.301383,-12.345835,-12.388394,-12.429216,-12.468437,-12.506177,-12.542545,-12.577636,-12.611538,-12.644328,-12.676076,-12.706848,-12.736701,-12.765688,-12.793859,-12.821258,-12.847927,-12.873902,-12.899220,-12.923912,-12.948010,-12.971540,-12.994530,-13.017003,-13.038982,-13.060488,-13.081541,-13.102161,-13.122363,-13.142166,-13.161584,-13.180632,-13.199324,-13.217674,-13.235692,-13.253392,-13.270783,-13.287878,-6.595925,-13.321214,-13.337475,-6.595983,-13.369223,-13.384728,-13.399995,-13.415033,-13.429848,-13.444447,-6.596099,-13.473020,-13.487006,-13.500800,-13.514405,-13.527828,-13.541074,-13.554146,-6.596206,-13.579788,-13.592367,-13.604790,-13.617060,-6.596263,-13.641157,-6.596284,-13.664688,-13.676248,-13.687677,-13.698977,-13.710150,-13.721200,-13.732129,-13.742940,-13.753635,-13.764217,-13.774689,-13.785051,-13.795308,-13.805460,-13.815511,-13.825461,-13.835313,-13.845069,-13.854731,-13.864301,-13.873779,-13.883169,-13.892472,-13.901688,-13.910821,-13.919871,-13.928839,-13.937728,-13.946539,-13.955273,-13.963931,-13.972514,-13.981025,-13.989464,-13.997832,-14.006131,-14.014361,-14.022525,-14.030622,-14.038654,-14.046622,-14.054527,-14.062371,-14.070153,-14.077875,-14.085538,-14.093142,-14.100690,-14.108180,-14.115615,-6.596607,-14.130321,-14.137594,-6.596619,-14.151983,-14.159100,-14.166167,-14.173185,-14.180154,-14.187074,-14.193947,-14.200773,-14.207553,-14.214287,-14.220976,-14.227620,-14.234221,-14.240778,-14.247293,-14.253765,-14.260196,-14.266586,-14.272935,-14.279245,-14.285514,-14.291745,-14.297937,-14.304091,-14.310207,-14.316286,-14.322328,-14.328334,-14.334304,-14.340239,-14.346139,-14.352004,-14.357835,-14.363632,-14.369396,-14.375126,-14.380824,-14.386490,-14.392124,-14.397726,-14.403297,-14.408837,-14.414347,-14.419827,-14.425276,-14.430696,-14.436087,-14.441449,-14.446782,-14.452087,-14.457364,-14.462614,-14.467836,-14.473031,-14.478199,-14.483340,-14.488455,-14.493544,-14.498607,-14.503645,-14.508658,-14.513645,-14.518608,-14.523546,-14.528460,-14.533350,-14.538217,-14.543059,-14.547878,-14.552675,-14.557448,-14.562199,-14.566927,-14.571633,-14.576316,-14.580978,-14.585619,-14.590238,-14.594835,-14.599412,-14.603968,-14.608503,-14.613018,-14.617512,-14.621986,-14.626441,-14.630875,-14.635290,-14.639686,-14.644062,-14.648420,-14.652758,-14.657078,-14.661379,-14.665661,-14.669926,-14.674172,-14.678401,-14.682611,-14.686804,-14.690979,-14.695137,-14.699278,-14.703402,-14.707509,-14.711599,-14.715672,-14.719729,-14.723769,-14.727793,-14.731801,-14.735793,-14.739769,-14.743730,-14.747675,-14.751604,-14.755518,-14.759416,-14.763300,-14.767168,-14.771022,-14.774861,-14.778685,-14.782494,-14.786289,-14.790070,-14.793837,-14.797589,-14.801327,-14.805052,-14.808762,-14.812459,-14.816142,-14.819812,-14.823468,-14.827111,-14.830741,-14.834358,-14.837961,-14.841552,-14.845130,-14.848695,-14.852247,-14.855787,-14.859315,-14.862830,-14.866332,-14.869823,-14.873301,-14.876767,-14.880221,-14.883664,-14.887094,-14.890513,-14.893920,-14.897316,-14.900700,-14.904073,-14.907434,-14.910784,-14.914123,-14.917451,-14.920767,-14.924073,-14.927368,-14.930652,-14.933925,-14.937188,-14.940440,-14.943682,-14.946913,-14.950133,-14.953344,-14.956544,-14.959733,-14.962913,-14.966083,-14.969242,-14.972392,-14.975531,-14.978661,-14.981781,-14.984892,-14.987993,-14.991084,-14.994166,-14.997238,-15.000301,-15.003354,-15.006398,-15.009433,-15.012459,-15.015475,-15.018483,-15.021481,-15.024471,-15.027452,-15.030423,-15.033386,-15.036340,-15.039286,-15.042223,-15.045151,-15.048071,-15.050982,-15.053885,-15.056779,-15.059665,-15.062543,-15.065412,-15.068274,-15.071127,-15.073972,-15.076808,-15.079637,-15.082458,-15.085271,-15.088076,-15.090873,-15.093663,-15.096444,-15.099218,-15.101985,-15.104743,-15.107494,-15.110238,-15.112974,-15.115702,-15.118423,-15.121137,-15.123843,-15.126542,-15.129234,-15.131919,-15.134596,-15.137266,-15.139930,-15.142586,-15.145235,-15.147877,-15.150512,-15.153140,-15.155761,-15.158375,-15.160983,-15.163584,-15.166178,-15.168765,-15.171346,-15.173920,-15.176487,-15.179048,-15.181602,-15.184150,-15.186691,-15.189226,-15.191755,-15.194277,-15.196792,-15.199302,-15.201805,-15.204302,-15.206792,-15.209277,-15.211755,-15.214227,-15.216694,-15.219154,-15.221608,-15.224056,-15.226498,-15.228934,-15.231364,-15.233788,-15.236206,-15.238619,-15.241026,-15.243427,-15.245822,-15.248211,-15.250595,-15.252973,-15.255346,-15.257713,-15.260074,-15.262430,-15.264780,-15.267124,-15.269464,-15.271797,-15.274126,-15.276448,-15.278766,-15.281078,-15.283385,-15.285686,-15.287983,-15.290274,-15.292559,-15.294840,-15.297115,-15.299385,-15.301650,-15.303910,-15.306165,-15.308415,-15.310659,-15.312899,-15.315134,-15.317363,-15.319588,-15.321808,-15.324023,-15.326232,-15.328438,-15.330638,-15.332833,-15.335024,-15.337210,-15.339391,-15.341567,-15.343738,-15.345905,-15.348067,-15.350225,-15.352378,-15.354526,-15.356670,-15.358809,-15.360943,-15.363073,-15.365198,-15.367319,-15.369436,-15.371548,-15.373655,-15.375758,-15.377857,-15.379951,-15.382041,-15.384126,-15.386208,-15.388284,-15.390357,-15.392425,-15.394489,-15.396549,-15.398604,-15.400656,-15.402703,-15.404746,-15.406784,-15.408819,-15.410850,-15.412876,-15.414898,-15.416916,-15.418930,-15.420940,-15.422946,-15.424948,-15.426946,-15.428940,-15.430931,-15.432917,-15.434899,-15.436877,-15.438851,-15.440822,-15.442788,-15.444751,-15.446710,-15.448665,-15.450616,-15.452564,-15.454507,-15.456447,-15.458383,-15.460316,-15.462244,-15.464169,-15.466090,-15.468008,-15.469922,-15.471832,-15.473739,-15.475642,-15.477541,-15.479437,-15.481329,-15.483217,-15.485102,-15.486984,-15.488862,-15.490736,-15.492607,-15.494475,-15.496338,-15.498199,-15.500056,-15.501910,-15.503760,-15.505606,-15.507450,-15.509290,-15.511126,-15.512959,-15.514789,-15.516616,-15.518439,-15.520259,-15.522075,-15.523888,-15.525698,-15.527505,-15.529308,-15.531109,-15.532906,-15.534699,-15.536490,-15.538277,-15.540061,-15.541842,-15.543620,-15.545395,-15.547166,-15.548934,-15.550700,-15.552462,-15.554221,-15.555977,-15.557730,-15.559479,-15.561226,-15.562970,-15.564710,-15.566448,-15.568183,-15.569914,-15.571643,-15.573368,-15.575091,-15.576811,-15.578528,-15.580241,-15.581952,-15.583660,-15.585365,-15.587067,-15.588767,-15.590463,-15.592156,-15.593847,-15.595535,-15.597220,-15.598902,-15.600581,-15.602257,-15.603931,-15.605602,-15.607270,-15.608935,-15.610598,-15.612258,-15.613915,-15.615569,-15.617220,-15.618869,-15.620515,-15.622159,-15.623799,-15.625437,-15.627073,-15.628705,-15.630335,-15.631963,-15.633587,-15.635209,-15.636829,-15.638446,-15.640060,-15.641671,-15.643280,-15.644887,-15.646491,-15.648092,-15.649691,-15.651287,-15.652881,-15.654472,-15.656060,-15.657646,-15.659230,-15.660811,-15.662389,-15.663965,-15.665539,-15.667110,-15.668679,-15.670245,-15.671809,-15.673370,-15.674929,-15.676485,-15.678039,-15.679591,-15.681140,-15.682687,-15.684231,-15.685773,-15.687313,-15.688850,-15.690385,-15.691918,-15.693448,-15.694976,-15.696501,-15.698024,-15.699545,-15.701064,-15.702580,-15.704094,-15.705606,-15.707115,-15.708623,-15.710127,-15.711630,-15.713130,-15.714629,-15.716124,-15.717618,-15.719110,-15.720599,-15.722086,-15.723570,-15.725053,-15.726533,-15.728012,-15.729488,-15.730961,-15.732433,-15.733903,-15.735370,-15.736835,-15.738298,-15.739759,-15.741218,-15.742675,-15.744129,-15.745582,-15.747032,-15.748480,-15.749926,-15.751370,-15.752812,-15.754252,-15.755690,-15.757126,-15.758559,-15.759991,-15.761421,-15.762848,-15.764274,-15.765697,-15.767119,-15.768538,-15.769956,-15.771371,-15.772784,-15.774196,-15.775605,-15.777013,-15.778418,-15.779822,-15.781223,-15.782623,-15.784021,-15.785416,-15.786810,-15.788202,-15.789592,-15.790980,-15.792366,-15.793750,-15.795132,-15.796512,-15.797890,-15.799267,-15.800641,-15.802014,-15.803385,-15.804754,-15.806121,-15.807486,-15.808849,-15.810211,-15.811570,-15.812928,-15.814284,-15.815638,-15.816991,-15.818341,-15.819690,-15.821036,-15.822381,-15.823725,-15.825066,-15.826406,-15.827743,-15.829079,-15.830414,-15.831746,-15.833077,-15.834406,-15.835733,-15.837058,-15.838382,-15.839704,-15.841024,-15.842342,-15.843659,-15.844974,-15.846287,-15.847598,-15.848908,-15.850216,-15.851523,-15.852827,-15.854130,-15.855431,-15.856731,-15.858029,-15.859325,-15.860619,-15.861912,-15.863203,-15.864493,-15.865781,-15.867067,-15.868351,-15.869634,-15.870916,-15.872195,-15.873473,-15.874749,-15.876024,-15.877297,-15.878569,-15.879838,-15.881107,-15.882373,-15.883638,-15.884902,-15.886164,-15.887424,-15.888682,-15.889940,-15.891195,-15.892449,-15.893701,-15.894952,-15.896201,-15.897449,-15.898695,-15.899940,-15.901183,-15.902424,-15.903664,-15.904902,-15.906139,-15.907375,-15.908608,-15.909841,-15.911071,-15.912301,-15.913528,-15.914755,-15.915979,-15.917203,-15.918424,-15.919645,-15.920863,-15.922081,-15.923297,-15.924511,-15.925724,-15.926935,-15.928145,-15.929354,-15.930561,-15.931766,-15.932970,-15.934173,-15.935374,-15.936574,-15.937772,-15.938969,-15.940164,-15.941358,-15.942551,-15.943742,-15.944932,-15.946120,-15.947307,-15.948493,-15.949677,-15.950860,-15.952041,-15.953221,-15.954400,-15.955577,-15.956753,-15.957927,-15.959100,-15.960272,-15.961442,-15.962611,-15.963778,-15.964944,-15.966109,-15.967273,-15.968435,-15.969596,-15.970755,-15.971913,-15.973070,-15.974225,-15.975379,-15.976532,-15.977683,-15.978834,-15.979982,-15.981130,-15.982276,-15.983421,-15.984564,-15.985706,-15.986847,-15.987987,-15.989125,-15.990262,-15.991398,-15.992532,-15.993666,-15.994797,-15.995928,-15.997057,-15.998185,-15.999312,-16.000438,-16.001562,-16.002685,-16.003807,-16.004927,-16.006046,-16.007164,-16.008281,-16.009396,-16.010510,-16.011623,-16.012735,-16.013846,-16.014955,-16.016063,-16.017170,-16.018275,-16.019380,-16.020483,-16.021585,-16.022685,-16.023785,-16.024883,-16.025980,-16.027076,-16.028171,-16.029264,-16.030357,-16.031448,-16.032538,-16.033626,-16.034714,-16.035800,-16.036886,-16.037970,-16.039052,-16.040134,-16.041215,-16.042294,-16.043372,-16.044449,-16.045525,-16.046600,-16.047673,-16.048746,-16.049817,-16.050887,-16.051956,-16.053024,-16.054090,-16.055156,-16.056220,-16.057284,-16.058346,-16.059407,-16.060467,-16.061525,-16.062583,-16.063639,-16.064695,-16.065749,-16.066802,-16.067854,-16.068905,-16.069955,-16.071004,-16.072052,-16.073098,-16.074144,-16.075188,-16.076231,-16.077274,-16.078315,-16.079355,-16.080394,-16.081432,-16.082468,-16.083504,-16.084539,-16.085572,-16.086605,-16.087636,-16.088667,-16.089696,-16.090724,-16.091752,-16.092778,-16.093803,-16.094827,-16.095850,-16.096872,-16.097893,-16.098913,-16.099932,-16.100949,-16.101966,-16.102982,-16.103997,-16.105010,-16.106023,-16.107035,-16.108045,-16.109055,-16.110063,-16.111071,-16.112078,-16.113083,-16.114088,-16.115091,-16.116094,-16.117095,-16.118096,-16.119095,-16.120094,-16.121091,-16.122088,-16.123083,-16.124078,-16.125071,-16.126064,-16.127055,-16.128046,-16.129036,-16.130024,-16.131012,-16.131999,-16.132984,-16.133969,-16.134953,-16.135936,-16.136917,-16.137898,-16.138878,-16.139857,-16.140835,-16.141812,-16.142788,-16.143763,-16.144738,-16.145711,-16.146683,-16.147654,-16.148625,-16.149594,-16.150563,-16.151530,-16.152497,-16.153463,-16.154428,-16.155391,-16.156354,-16.157316,-16.158277,-16.159238,-16.160197,-16.161155,-16.162113,-16.163069,-16.164025,-16.164979,-16.165933,-16.166886,-16.167838,-16.168789,-16.169739,-16.170688,-16.171636,-16.172584,-16.173530,-16.174476,-16.175421,-16.176365,-16.177308,-16.178250,-16.179191,-16.180131,-16.181070,-16.182009,-16.182947,-16.183883,-16.184819,-16.185754,-16.186688,-16.187622,-16.188554,-16.189486,-16.190416,-16.191346,-16.192275,-16.193203,-16.194130,-16.195057,-16.195982,-16.196907,-16.197831,-16.198754,-16.199676,-16.200597,-16.201517,-16.202437,-16.203355,-16.204273,-16.205190,-16.206107,-16.207022,-16.207936,-16.208850,-16.209763,-16.210675,-16.211586,-16.212496,-16.213406,-16.214315,-16.215222,-16.216129,-16.217036,-16.217941,-16.218846,-16.219749,-16.220652,-16.221554,-16.222456,-16.223356,-16.224256,-16.225155,-16.226053,-16.226950,-16.227847,-16.228742,-16.229637,-16.230531,-16.231424,-16.232317,-16.233208,-16.234099,-16.234989,-16.235879,-16.236767,-16.237655,-16.238542,-16.239428,-16.240313,-16.241198,-16.242082,-16.242965,-16.243847,-16.244728,-16.245609,-16.246489,-16.247368,-16.248246,-16.249124,-16.250001,-16.250877,-16.251752,-16.252627,-16.253500,-16.254373,-16.255245,-16.256117,-16.256988,-16.257858,-16.258727,-16.259595,-16.260463,-16.261330,-16.262196,-16.263061,-16.263926,-16.264790,-16.265653,-16.266516,-16.267377,-16.268238,-16.269099,-16.269958,-16.270817,-16.271675,-16.272532,-16.273389,-16.274244,-16.275099,-16.275954,-16.276807,-16.277660,-16.278512,-16.279364,-16.280215,-16.281064,-16.281914,-16.282762,-16.283610,-16.284457,-16.285304,-16.286149,-16.286994,-16.287838,-16.288682,-16.289525,-16.290367,-16.291208,-16.292049,-16.292889,-16.293728,-16.294567,-16.295405,-16.296242,-16.297078,-16.297914,-16.298749,-16.299584,-16.300417,-16.301250,-16.302082,-16.302914,-16.303745,-16.304575,-16.305405,-16.306234,-16.307062,-16.307889,-16.308716,-16.309542,-16.310368,-16.311192,-16.312016,-16.312840,-16.313662,-16.314484,-16.315306,-16.316127,-16.316947,-16.317766,-16.318585,-16.319403,-16.320220,-16.321036,-16.321852,-16.322668,-16.323482,-16.324296,-16.325110,-16.325922,-16.326735,-16.327546,-16.328357,-16.329167,-16.329976,-16.330785,-16.331593,-16.332400,-16.333207,-16.334013,-16.334819,-16.335623,-16.336428,-16.337231,-16.338034,-16.338836,-16.339638,-16.340439,-16.341239,-16.342039,-16.342838,-16.343636,-16.344434,-16.345231,-16.346028,-16.346824,-16.347619,-16.348413,-16.349207,-16.350001,-16.350793,-16.351585,-16.352377,-16.353168,-16.353958,-16.354748,-16.355537,-16.356325,-16.357113,-16.357900,-16.358686,-16.359472,-16.360257,-16.361042,-16.361826,-16.362609,-16.363392,-16.364174,-16.364956,-16.365737,-16.366517,-16.367297,-16.368076,-16.368854,-16.369632,-16.370410,-16.371186,-16.371962,-16.372738,-16.373513,-16.374287,-16.375061,-16.375834,-16.376606,-16.377378,-16.378150,-16.378920,-16.379690,-16.380460,-16.381229,-16.381997,-16.382765,-16.383532,-16.384299,-16.385065,-16.385830,-16.386595,-16.387359,-16.388123,-16.388886,-16.389648,-16.390410,-16.391172,-16.391932,-16.392692,-16.393452,-16.394211,-16.394970,-16.395727,-16.396485,-16.397241,-16.397998,-16.398753,-16.399508,-16.400263,-16.401016,-16.401770,-16.402522,-16.403275,-16.404026,-16.404777,-16.405528,-16.406278,-16.407027,-16.407776,-16.408524,-16.409272,-16.410019,-16.410765,-16.411511,-16.412257,-16.413002,-16.413746,-16.414490,-16.415233,-16.415976,-16.416718,-16.417459,-16.418200,-16.418941,-16.419681,-16.420420,-16.421159,-16.421897,-16.422635,-16.423372,-16.424109,-16.424845,-16.425580,-16.426315,-16.427050,-16.427784,-16.428517,-16.429250,-16.429982,-16.430714,-16.431445,-16.432176,-16.432906,-16.433636,-16.434365,-16.435094,-16.435822,-16.436549,-16.437276,-16.438003,-16.438729,-16.439454,-16.440179,-16.440904,-16.441627,-16.442351,-16.443074,-16.443796,-16.444518,-16.445239,-16.445960,-16.446680,-16.447399,-16.448119,-16.448837,-16.449555,-16.450273,-16.450990,-16.451707,-16.452423,-16.453138,-16.453853,-16.454568,-16.455282,-16.455995,-16.456708,-16.457421,-16.458133,-16.458844,-16.459555,-16.460266,-16.460976,-16.461685,-16.462394,-16.463103,-16.463811,-16.464518,-16.465225,-16.465932,-16.466638,-16.467343,-16.468048,-16.468753,-16.469457,-16.470160,-16.470863,-16.471565,-16.472267,-16.472969,-16.473670,-16.474371,-16.475071,-16.475770,-16.476469,-16.477168,-16.477866,-16.478563,-16.479261,-16.479957,-16.480653,-16.481349,-16.482044,-16.482739,-16.483433,-16.484127,-16.484820,-16.485513,-16.486205,-16.486897,-16.487588,-16.488279,-16.488969,-16.489659,-16.490349,-16.491038,-16.491726,-16.492414,-16.493102,-16.493789,-16.494475,-16.495161,-16.495847,-16.496532,-16.497217,-16.497901,-16.498585,-16.499268,-16.499951,-16.500633,-16.501315,-16.501997,-16.502678,-16.503358,-16.504038,-16.504718,-16.505397,-16.506075,-16.506754,-16.507431,-16.508109,-16.508785,-16.509462,-16.510138,-16.510813,-16.511488,-16.512163,-16.512837,-16.513510,-16.514184,-16.514856,-16.515529,-16.516200,-16.516872,-16.517543,-16.518213,-16.518883,-16.519553,-16.520222,-16.520891,-16.521559,-16.522227,-16.522894,-16.523561,-16.524227,-16.524893,-16.525559,-16.526224,-16.526889,-16.527553,-16.528217,-16.528880,-16.529543,-16.530205,-16.530867,-16.531529,-16.532190,-16.532851,-16.533511,-16.534171,-16.534830,-16.535489,-16.536148,-16.536806,-16.537464,-16.538121,-16.538778,-16.539434,-16.540090,-16.540746,-16.541401,-16.542055,-16.542710,-16.543363,-16.544017,-16.544670,-16.545322,-16.545974,-16.546626,-16.547277,-16.547928,-16.548579,-16.549229,-16.549878,-16.550527,-16.551176,-16.551824,-16.552472,-16.553120,-16.553767,-16.554413,-16.555059,-16.555705,-16.556351,-16.556996,-16.557640,-16.558284,-16.558928,-16.559571,-16.560214,-16.560857,-16.561499,-16.562140,-16.562781,-16.563422,-16.564063,-16.564703,-16.565342,-16.565981,-16.566620,-16.567259,-16.567897,-16.568534,-16.569171,-16.569808,-16.570444,-16.571080,-16.571716,-16.572351,-16.572986,-16.573620,-16.574254,-16.574887,-16.575520,-16.576153,-16.576786,-16.577417,-16.578049,-16.578680,-16.579311,-16.579941,-16.580571,-16.581201,-16.581830,-16.582458,-16.583087,-16.583715,-16.584342,-16.584969,-16.585596,-16.586223,-16.586848,-16.587474,-16.588099,-16.588724,-16.589348,-16.589973,-16.590596,-16.591219,-16.591842,-16.592465,-16.593087,-16.593709,-16.594330,-16.594951,-16.595571,-16.596191,-16.596811,-16.597431,-16.598050,-16.598668,-16.599286,-16.599904,-16.600522,-16.601139,-16.601756,-16.602372,-16.602988,-16.603603,-16.604219,-16.604833,-16.605448,-16.606062,-16.606676,-16.607289,-16.607902,-16.608514,-16.609127,-16.609738,-16.610350,-16.610961,-16.611572,-16.612182,-16.612792,-16.613401,-16.614011,-16.614619,-16.615228,-16.615836,-16.616444,-16.617051,-16.617658,-16.618265,-16.618871,-16.619477,-16.620082,-16.620687,-16.621292,-16.621897,-16.622501,-16.623104,-16.623708,-16.624311,-16.624913,-16.625515,-16.626117,-16.626719,-16.627320,-16.627921,-16.628521,-16.629121,-16.629721,-16.630320,-16.630919,-16.631518,-16.632116,-16.632714,-16.633312,-16.633909,-16.634506,-16.635102,-16.635698,-16.636294,-16.636889,-16.637485,-16.638079,-16.638674,-16.639268,-16.639861,-16.640455,-16.641047,-16.641640,-16.642232,-16.642824,-16.643416,-16.644007,-16.644598,-16.645188,-16.645778,-16.646368,-16.646958,-16.647547,-16.648135,-16.648724,-16.649312,-16.649900,-16.650487,-16.651074,-16.651661,-16.652247,-16.652833,-16.653419,-16.654004,-16.654589,-16.655174,-16.655758,-16.656342,-16.656925,-16.657509,-16.658092,-16.658674,-16.659256,-16.659838,-16.660420,-16.661001,-16.661582,-16.662163,-16.662743,-16.663323,-16.663902,-16.664481,-16.665060,-16.665639,-16.666217,-16.666795,-16.667372,-16.667950,-16.668527,-16.669103,-16.669679,-16.670255,-16.670831,-16.671406,-16.671981,-16.672555,-16.673130,-16.673703,-16.674277,-16.674850,-16.675423,-16.675996,-16.676568,-16.677140,-16.677711,-16.678283,-16.678854,-16.679424,-16.679995,-16.680565,-16.681134,-16.681703,-16.682272,-16.682841,-16.683409,-16.683977,-16.684545,-16.685113,-16.685680,-16.686246,-16.686813,-16.687379,-16.687945,-16.688510,-16.689075,-16.689640,-16.690205,-16.690769,-16.691333,-16.691896,-16.692459,-16.693022,-16.693585,-16.694147,-16.694709,-16.695271,-16.695832,-16.696393,-16.696954,-16.697514,-16.698074,-16.698634,-16.699193,-16.699752,-16.700311,-16.700870,-16.701428,-16.701986,-16.702543,-16.703101,-16.703658,-16.704214,-16.704771,-16.705327,-16.705882,-16.706438,-16.706993,-16.707548,-16.708102,-16.708656,-16.709210,-16.709764,-16.710317,-16.710870,-16.711422,-16.711975,-16.712527,-16.713079,-16.713630,-16.714181,-16.714732,-16.715282,-16.715833,-16.716383,-16.716932,-16.717481,-16.718030,-16.718579,-16.719128,-16.719676,-16.720223,-16.720771,-16.721318,-16.721865,-16.722412,-16.722958,-16.723504,-16.724050,-16.724595,-16.725140,-16.725685,-16.726229,-16.726774,-16.727318,-16.727861,-16.728405,-16.728948,-16.729490,-16.730033,-16.730575,-16.731117,-16.731658,-16.732200,-16.732741,-16.733281,-16.733822,-16.734362,-16.734902,-16.735441,-16.735980,-16.736519,-16.737058,-16.737596,-16.738134,-16.738672,-16.739210,-16.739747,-16.740284,-16.740820,-16.741357,-16.741893,-16.742429,-16.742964,-16.743499,-16.744034,-16.744569,-16.745103,-16.745637,-16.746171,-16.746704,-16.747238,-16.747770,-16.748303,-16.748835,-16.749367,-16.749899,-16.750431,-16.750962,-16.751493,-16.752023,-16.752554,-16.753084,-16.753614,-16.754143,-16.754672,-16.755201,-16.755730,-16.756259,-16.756787,-16.757314,-16.757842,-16.758369,-16.758896,-16.759423,-16.759950,-16.760476,-16.761002,-16.761527,-16.762053,-16.762578,-16.763102,-16.763627,-16.764151,-16.764675,-16.765199,-16.765722,-16.766245,-16.766768,-16.767291,-16.767813,-16.768335,-16.768857,-16.769379,-16.769900,-16.770421,-16.770942,-16.771462,-16.771982,-16.772502,-16.773022,-16.773541,-16.774060,-16.774579,-16.775097,-16.775616,-16.776134,-16.776651,-16.777169,-16.777686,-16.778203,-16.778720,-16.779236,-16.779752,-16.780268,-16.780784,-16.781299,-16.781814,-16.782329,-16.782843,-16.783358,-16.783872,-16.784385,-16.784899,-16.785412,-16.785925,-16.786438,-16.786950,-16.787462,-16.787974,-16.788486,-16.788997,-16.789508,-16.790019,-16.790530,-16.791040,-16.791550,-16.792060,-16.792570,-16.793079,-16.793588,-16.794097,-16.794605,-16.795113,-16.795621,-16.796129,-16.796637,-16.797144,-16.797651,-16.798158,-16.798664,-16.799170,-16.799676,-16.800182,-16.800687,-16.801192,-16.801697,-16.802202,-16.802707,-16.803211,-16.803715,-16.804218,-16.804722,-16.805225,-16.805728,-16.806230,-16.806733,-16.807235,-16.807737,-16.808238,-16.808740,-16.809241,-16.809742,-16.810242,-16.810743,-16.811243,-16.811743,-16.812242,-16.812742,-16.813241,-16.813740,-16.814238,-16.814737,-16.815235,-16.815733,-16.816230,-16.816728,-16.817225,-16.817722,-16.818218,-16.818715,-16.819211,-16.819707,-16.820203,-16.820698,-16.821193,-16.821688,-16.822183,-16.822677,-16.823171,-16.823665,-16.824159,-16.824653,-16.825146,-16.825639,-16.826131,-16.826624,-16.827116,-16.827608,-16.828100,-16.828591,-16.829083,-16.829574,-16.830065,-16.830555,-16.831045,-16.831536,-16.832025,-16.832515,-16.833004,-16.833493,-16.833982,-16.834471,-16.834959,-16.835448,-16.835935,-16.836423,-16.836911,-16.837398,-16.837885,-16.838371,-16.838858,-16.839344,-16.839830,-16.840316,-16.840802,-16.841287,-16.841772,-16.842257,-16.842741,-16.843226,-16.843710,-16.844194,-16.844678,-16.845161,-16.845644,-16.846127,-16.846610,-16.847092,-16.847575,-16.848057,-16.848539,-16.849020,-16.849502,-16.849983,-16.850464,-16.850944,-16.851425,-16.851905,-16.852385,-16.852865,-16.853344,-16.853823,-16.854302,-16.854781,-16.855260,-16.855738,-16.856216,-16.856694,-16.857172,-16.857649,-16.858126,-16.858603,-16.859080,-16.859557,-16.860033,-16.860509,-16.860985,-16.861461,-16.861936,-16.862411,-16.862886,-16.863361,-16.863835,-16.864310,-16.864784,-16.865257,-16.865731,-16.866204,-16.866678,-16.867150,-16.867623,-16.868096,-16.868568,-16.869040,-16.869512,-16.869983,-16.870455,-16.870926,-16.871397,-16.871867,-16.872338,-16.872808,-16.873278,-16.873748,-16.874218,-16.874687,-16.875156,-16.875625,-16.876094,-16.876562,-16.877031,-16.877499,-16.877966,-16.878434,-16.878901,-16.879369,-16.879836,-16.880302,-16.880769,-16.881235,-16.881701,-16.882167,-16.882633,-16.883098,-16.883563,-16.884029,-16.884493,-16.884958,-16.885422,-16.885886,-16.886350,-16.886814,-16.887278,-16.887741,-16.888204,-16.888667,-16.889129,-16.889592,-16.890054,-16.890516,-16.890978,-16.891439,-16.891901,-16.892362,-16.892823,-16.893284,-16.893744,-16.894204,-16.894664,-16.895124,-16.895584,-16.896043,-16.896503,-16.896962,-16.897421,-16.897879,-16.898338,-16.898796,-16.899254,-16.899711,-16.900169,-16.900626,-16.901084,-16.901540,-16.901997,-16.902454,-16.902910,-16.903366,-16.903822,-16.904278,-16.904733,-16.905188,-16.905644,-16.906098,-16.906553,-16.907007,-16.907462,-16.907916,-16.908370,-16.908823,-16.909277,-16.909730,-16.910183,-16.910636,-16.911088,-16.911541,-16.911993,-16.912445,-16.912896,-16.913348,-16.913799,-16.914251,-16.914702,-16.915152,-16.915603,-16.916053,-16.916503,-16.916953,-16.917403,-16.917853,-16.918302,-16.918751,-16.919200,-16.919649,-16.920097,-16.920546,-16.920994,-16.921442,-16.921889,-16.922337,-16.922784,-16.923231,-16.923678,-16.924125,-16.924572,-16.925018,-16.925464,-16.925910,-16.926356,-16.926801,-16.927247,-16.927692,-16.928137,-16.928581,-16.929026,-16.929470,-16.929914,-16.930358,-16.930802,-16.931246,-16.931689,-16.932132,-16.932575,-16.933018,-16.933460,-16.933903,-16.934345,-16.934787,-16.935229,-16.935670,-16.936112,-16.936553,-16.936994,-16.937435,-16.937875,-16.938316,-16.938756,-16.939196,-16.939636,-16.940076,-16.940515,-16.940954,-16.941394,-16.941832,-16.942271,-16.942710,-16.943148,-16.943586,-16.944024,-16.944462,-16.944899,-16.945337,-16.945774,-16.946211,-16.946647,-16.947084,-16.947520,-16.947957,-16.948393,-16.948828,-16.949264,-16.949700,-16.950135,-16.950570,-16.951005,-16.951439,-16.951874,-16.952308,-16.952742,-16.953176,-16.953610,-16.954044,-16.954477,-16.954910,-16.955343,-16.955776,-16.956209,-16.956641,-16.957073,-16.957505,-16.957937,-16.958369,-16.958800,-16.959232,-16.959663,-16.960094,-16.960525,-16.960955,-16.961385,-16.961816,-16.962246,-16.962676,-16.963105,-16.963535,-16.963964,-16.964393,-16.964822,-16.965251,-16.965679,-16.966108,-16.966536,-16.966964,-16.967392,-16.967819,-16.968247,-16.968674,-16.969101,-16.969528,-16.969955,-16.970381,-16.970807,-16.971234,-16.971660,-16.972085,-16.972511,-16.972936,-16.973362,-16.973787,-16.974212,-16.974636,-16.975061,-16.975485,-16.975909,-16.976333,-16.976757,-16.977181,-16.977604,-16.978028,-16.978451,-16.978874,-16.979296,-16.979719,-16.980141,-16.980564,-16.980986,-16.981407,-16.981829,-16.982251,-16.982672,-16.983093,-16.983514,-16.983935,-16.984355,-16.984776,-16.985196,-16.985616,-16.986036,-16.986456,-16.986875,-16.987295,-16.987714,-16.988133,-16.988552,-16.988971,-16.989389,-16.989807,-16.990225,-16.990643,-16.991061,-16.991479,-16.991896,-16.992314,-16.992731,-16.993148,-16.993564,-16.993981,-16.994397,-16.994814,-16.995230,-16.995646,-16.996061,-16.996477,-16.996892,-16.997307,-16.997722,-16.998137,-16.998552,-16.998966,-16.999381,-16.999795,-17.000209,-17.000623,-17.001036,-17.001450,-17.001863,-17.002276,-17.002689,-17.003102,-17.003515,-17.003927,-17.004339,-17.004752,-17.005164,-17.005575,-17.005987,-17.006398,-17.006810,-17.007221,-17.007632,-17.008042,-17.008453,-17.008863,-17.009274,-17.009684,-17.010094,-17.010503,-17.010913,-17.011322,-17.011732,-17.012141,-17.012550,-17.012958,-17.013367,-17.013775,-17.014184,-17.014592,-17.015000,-17.015407,-17.015815,-17.016222,-17.016630,-17.017037,-17.017444,-17.017850,-17.018257,-17.018663,-17.019070,-17.019476,-17.019882,-17.020287,-17.020693,-17.021098,-17.021504,-17.021909,-17.022314,-17.022719,-17.023123,-17.023528,-17.023932,-17.024336,-17.024740,-17.025144,-17.025547,-17.025951,-17.026354,-17.026757,-17.027160,-17.027563,-17.027966,-17.028368,-17.028771,-17.029173,-17.029575,-17.029977,-17.030378,-17.030780,-17.031181,-17.031582,-17.031983,-17.032384,-17.032785,-17.033186,-17.033586,-17.033986,-17.034386,-17.034786,-17.035186,-17.035586,-17.035985,-17.036384,-17.036784,-17.037182,-17.037581,-17.037980,-17.038378,-17.038777,-17.039175,-17.039573,-17.039971,-17.040368,-17.040766,-17.041163,-17.041561,-17.041958,-17.042355,-17.042751,-17.043148,-17.043544,-17.043941,-17.044337,-17.044733,-17.045128,-17.045524,-17.045920,-17.046315,-17.046710,-17.047105,-17.047500,-17.047895,-17.048289,-17.048684,-17.049078,-17.049472,-17.049866,-17.050260,-17.050653,-17.051047,-17.051440,-17.051833,-17.052226,-17.052619,-17.053012,-17.053404,-17.053797,-17.054189,-17.054581,-17.054973,-17.055365,-17.055756,-17.056148,-17.056539,-17.056930,-17.057321,-17.057712,-17.058103,-17.058493,-17.058884,-17.059274,-17.059664,-17.060054,-17.060444,-17.060834,-17.061223,-17.061612,-17.062002,-17.062391,-17.062779,-17.063168,-17.063557,-17.063945,-17.064333,-17.064722,-17.065110,-17.065497,-17.065885,-17.066273,-17.066660,-17.067047,-17.067434,-17.067821,-17.068208,-17.068595,-17.068981,-17.069367,-17.069754,-17.070140,-17.070525,-17.070911,-17.071297,-17.071682,-17.072067,-17.072453,-17.072838,-17.073222,-17.073607,-17.073992,-17.074376,-17.074760,-17.075144,-17.075528,-17.075912,-17.076296,-17.076679,-17.077063,-17.077446,-17.077829,-17.078212,-17.078595,-17.078977,-17.079360,-17.079742,-17.080124,-17.080506,-17.080888,-17.081270,-17.081652,-17.082033,-17.082414,-17.082796,-17.083177,-17.083557,-17.083938,-17.084319,-17.084699,-17.085079,-17.085460,-17.085840,-17.086220,-17.086599,-17.086979,-17.087358,-17.087738,-17.088117,-17.088496,-17.088875,-17.089253,-17.089632,-17.090010,-17.090389,-17.090767,-17.091145,-17.091523,-17.091900,-17.092278,-17.092655,-17.093033,-17.093410,-17.093787,-17.094164,-17.094540,-17.094917,-17.095293,-17.095670,-17.096046,-17.096422,-17.096798,-17.097173,-17.097549,-17.097924,-17.098300,-17.098675,-17.099050,-17.099425,-17.099800,-17.100174,-17.100549,-17.100923,-17.101297,-17.101671,-17.102045,-17.102419,-17.102792,-17.103166,-17.103539,-17.103912,-17.104286,-17.104658,-17.105031,-17.105404,-17.105776,-17.106149,-17.106521,-17.106893,-17.107265,-17.107637,-17.108009,-17.108380,-17.108751,-17.109123,-17.109494,-17.109865,-17.110236,-17.110606,-17.110977,-17.111347,-17.111718,-17.112088,-17.112458,-17.112828,-17.113198,-17.113567,-17.113937,-17.114306,-17.114675,-17.115044,-17.115413,-17.115782,-17.116151,-17.116519,-17.116888,-17.117256,-17.117624,-17.117992,-17.118360,-17.118728,-17.119095,-17.119463,-17.119830,-17.120197,-17.120564,-17.120931,-17.121298,-17.121664,-17.122031,-17.122397,-17.122763,-17.123130,-17.123496,-17.123861,-17.124227,-17.124593,-17.124958,-17.125323,-17.125689,-17.126054,-17.126418,-17.126783,-17.127148,-17.127512,-17.127877,-17.128241,-17.128605,-17.128969,-17.129333,-17.129697,-17.130060,-17.130424,-17.130787,-17.131150,-17.131513,-17.131876,-17.132239,-17.132601,-17.132964,-17.133326,-17.133689,-17.134051,-17.134413,-17.134775,-17.135136,-17.135498,-17.135859,-17.136221,-17.136582,-17.136943,-17.137304,-17.137665,-17.138025,-17.138386,-17.138746,-17.139107,-17.139467,-17.139827,-17.140187,-17.140547,-17.140906,-17.141266,-17.141625,-17.141984,-17.142344,-17.142703,-17.143061,-17.143420,-17.143779,-17.144137,-17.144496,-17.144854,-17.145212,-17.145570,-17.145928,-17.146285,-17.146643,-17.147001,-17.147358,-17.147715,-17.148072,-17.148429,-17.148786,-17.149143,-17.149499,-17.149856,-17.150212,-17.150568,-17.150924,-17.151280,-17.151636,-17.151992,-17.152347,-17.152703,-17.153058,-17.153413,-17.153768,-17.154123,-17.154478,-17.154833,-17.155187,-17.155542,-17.155896,-17.156250,-17.156604,-17.156958,-17.157312,-17.157665,-17.158019,-17.158372,-17.158726,-17.159079,-17.159432,-17.159785,-17.160138,-17.160490,-17.160843,-17.161195,-17.161548,-17.161900,-17.162252,-17.162604,-17.162955,-17.163307,-17.163659,-17.164010,-17.164361,-17.164713,-17.165064,-17.165415,-17.165765,-17.166116,-17.166467,-17.166817,-17.167167,-17.167518,-17.167868,-17.168218,-17.168568,-17.168917,-17.169267,-17.169616,-17.169966,-17.170315,-17.170664,-17.171013,-17.171362,-17.171711,-17.172059,-17.172408,-17.172756,-17.173104,-17.173452,-17.173800,-17.174148,-17.174496,-17.174844,-17.175191,-17.175539,-17.175886,-17.176233,-17.176580,-17.176927,-17.177274,-17.177621,-17.177967,-17.178314,-17.178660,-17.179006,-17.179352,-17.179698,-17.180044,-17.180390,-17.180735,-17.181081,-17.181426,-17.181771,-17.182116,-17.182462,-17.182806,-17.183151,-17.183496,-17.183840,-17.184185,-17.184529,-17.184873,-17.185217,-17.185561,-17.185905,-17.186249,-17.186592,-17.186936,-17.187279,-17.187622,-17.187965,-17.188308,-17.188651,-17.188994,-17.189337,-17.189679,-17.190022,-17.190364,-17.190706,-17.191048,-17.191390,-17.191732,-17.192074,-17.192415,-17.192757,-17.193098,-17.193439,-17.193780,-17.194121,-17.194462,-17.194803,-17.195144,-17.195484,-17.195825,-17.196165,-17.196505,-17.196845,-17.197185,-17.197525,-17.197865,-17.198204,-17.198544,-17.198883,-17.199223,-17.199562,-17.199901,-17.200240,-17.200579,-17.200917,-17.201256,-17.201594,-17.201933,-17.202271,-17.202609,-17.202947,-17.203285,-17.203623,-17.203960,-17.204298,-17.204635,-17.204973,-17.205310,-17.205647,-17.205984,-17.206321,-17.206658,-17.206994,-17.207331,-17.207667,-17.208003,-17.208340,-17.208676,-17.209012,-17.209348,-17.209683,-17.210019,-17.210354,-17.210690,-17.211025,-17.211360,-17.211695,-17.212030,-17.212365,-17.212700,-17.213035,-17.213369,-17.213703,-17.214038,-17.214372,-17.214706,-17.215040,-17.215374,-17.215707,-17.216041,-17.216375,-17.216708,-17.217041,-17.217374,-17.217707,-17.218040,-17.218373,-17.218706,-17.219039,-17.219371,-17.219703,-17.220036,-17.220368,-17.220700,-17.221032,-17.221364,-17.221695,-17.222027,-17.222359,-17.222690,-17.223021,-17.223352,-17.223684,-17.224015,-17.224345,-17.224676,-17.225007,-17.225337,-17.225668,-17.225998,-17.226328,-17.226658,-17.226988,-17.227318,-17.227648,-17.227978,-17.228307,-17.228637,-17.228966,-17.229295,-17.229624,-17.229953,-17.230282,-17.230611,-17.230940,-17.231268,-17.231597,-17.231925,-17.232253,-17.232581,-17.232909,-17.233237,-17.233565,-17.233893,-17.234220,-17.234548,-17.234875,-17.235203,-17.235530,-17.235857,-17.236184,-17.236511,-17.236837,-17.237164,-17.237490,-17.237817,-17.238143,-17.238469,-17.238796,-17.239122,-17.239447,-17.239773,-17.240099,-17.240424,-17.240750,-17.241075,-17.241401,-17.241726,-17.242051,-17.242376,-17.242701,-17.243025,-17.243350,-17.243674,-17.243999,-17.244323,-17.244647,-17.244971,-17.245295,-17.245619,-17.245943,-17.246267,-17.246590,-17.246914,-17.247237,-17.247560,-17.247884,-17.248207,-17.248530,-17.248852,-17.249175,-17.249498,-17.249820,-17.250143,-17.250465,-17.250787,-17.251109,-17.251431,-17.251753,-17.252075,-17.252397,-17.252718,-17.253040,-17.253361,-17.253683,-17.254004,-17.254325,-17.254646,-17.254967,-17.255287,-17.255608,-17.255929,-17.256249,-17.256569,-17.256890,-17.257210,-17.257530,-17.257850,-17.258170,-17.258489,-17.258809,-17.259129,-17.259448,-17.259767,-17.260087,-17.260406,-17.260725,-17.261044,-17.261363,-17.261681,-17.262000,-17.262318,-17.262637,-17.262955,-17.263273,-17.263592,-17.263910,-17.264227,-17.264545,-17.264863,-17.265181,-17.265498,-17.265816,-17.266133,-17.266450,-17.266767,-17.267084,-17.267401,-17.267718,-17.268035,-17.268351,-17.268668,-17.268984,-17.269300,-17.269617,-17.269933,-17.270249,-17.270565,-17.270880,-17.271196,-17.271512,-17.271827,-17.272143,-17.272458,-17.272773,-17.273088,-17.273403,-17.273718,-17.274033,-17.274348,-17.274662,-17.274977,-17.275291,-17.275606,-17.275920,-17.276234,-17.276548,-17.276862,-17.277176,-17.277489,-17.277803,-17.278117,-17.278430,-17.278743,-17.279057,-17.279370,-17.279683,-17.279996,-17.280309,-17.280621,-17.280934,-17.281246,-17.281559,-17.281871,-17.282184,-17.282496,-17.282808,-17.283120,-17.283432,-17.283743,-17.284055,-17.284367,-17.284678,-17.284989,-17.285301,-17.285612,-17.285923,-17.286234,-17.286545,-17.286856,-17.287166,-17.287477,-17.287788,-17.288098,-17.288408,-17.288718,-17.289029,-17.289339,-17.289649,-17.289958,-17.290268,-17.290578,-17.290887,-17.291197,-17.291506,-17.291815,-17.292125,-17.292434,-17.292743,-17.293052,-17.293360,-17.293669,-17.293978,-17.294286,-17.294594,-17.294903,-17.295211,-17.295519,-17.295827,-17.296135,-17.296443,-17.296751,-17.297058,-17.297366,-17.297673,-17.297981,-17.298288,-17.298595,-17.298902,-17.299209,-17.299516,-17.299823,-17.300130,-17.300436,-17.300743,-17.301049,-17.301355,-17.301662,-17.301968,-17.302274,-17.302580,-17.302886,-17.303191,-17.303497,-17.303803,-17.304108,-17.304414,-17.304719,-17.305024,-17.305329,-17.305634,-17.305939,-17.306244,-17.306549,-17.306853,-17.307158,-17.307462,-17.307767,-17.308071,-17.308375,-17.308679,-17.308983,-17.309287,-17.309591,-17.309895,-17.310198,-17.310502,-17.310805,-17.311109,-17.311412,-17.311715,-17.312018,-17.312321,-17.312624,-17.312927,-17.313230,-17.313532,-17.313835,-17.314137,-17.314439,-17.314742,-17.315044,-17.315346,-17.315648,-17.315950,-17.316252,-17.316553,-17.316855,-17.317156,-17.317458,-17.317759,-17.318060,-17.318362,-17.318663,-17.318964,-17.319265,-17.319565,-17.319866,-17.320167,-17.320467,-17.320768,-17.321068,-17.321368,-17.321668,-17.321968,-17.322268,-17.322568,-17.322868,-17.323168,-17.323467,-17.323767,-17.324066,-17.324366,-17.324665,-17.324964,-17.325263,-17.325562,-17.325861,-17.326160,-17.326459,-17.326757,-17.327056,-17.327354,-17.327653,-17.327951,-17.328249,-17.328547,-17.328845,-17.329143,-17.329441,-17.329739,-17.330037,-17.330334,-17.330632,-17.330929,-17.331226,-17.331524,-17.331821,-17.332118,-17.332415,-17.332712,-17.333008,-17.333305,-17.333602,-17.333898,-17.334195,-17.334491,-17.334787,-17.335083,-17.335379,-17.335675,-17.335971,-17.336267,-17.336563,-17.336859,-17.337154,-17.337450,-17.337745,-17.338040,-17.338335,-17.338631,-17.338926,-17.339221,-17.339515,-17.339810,-17.340105,-17.340399,-17.340694,-17.340988,-17.341283,-17.341577,-17.341871,-17.342165,-17.342459,-17.342753,-17.343047,-17.343341,-17.343634,-17.343928,-17.344221,-17.344515,-17.344808,-17.345101,-17.345394,-17.345687,-17.345980,-17.346273,-17.346566,-17.346859,-17.347151,-17.347444,-17.347736,-17.348029,-17.348321,-17.348613,-17.348905,-17.349197,-17.349489,-17.349781,-17.350073,-17.350364,-17.350656,-17.350947,-17.351239,-17.351530,-17.351821,-17.352113,-17.352404,-17.352695,-17.352986,-17.353276,-17.353567,-17.353858,-17.354148,-17.354439,-17.354729,-17.355020,-17.355310,-17.355600,-17.355890,-17.356180,-17.356470,-17.356760,-17.357049,-17.357339,-17.357629,-17.357918,-17.358208,-17.358497,-17.358786,-17.359075,-17.359364,-17.359653,-17.359942,-17.360231,-17.360520,-17.360808,-17.361097,-17.361385,-17.361674,-17.361962,-17.362250,-17.362538,-17.362826,-17.363114,-17.363402,-17.363690,-17.363978,-17.364266,-17.364553,-17.364841,-17.365128,-17.365415,-17.365702,-17.365990,-17.366277,-17.366564,-17.366851,-17.367137,-17.367424,-17.367711,-17.367997,-17.368284,-17.368570,-17.368857,-17.369143,-17.369429,-17.369715,-17.370001,-17.370287,-17.370573,-17.370859,-17.371144,-17.371430,-17.371715,-17.372001,-17.372286,-17.372571,-17.372857,-17.373142,-17.373427,-17.373712,-17.373997,-17.374281,-17.374566,-17.374851,-17.375135,-17.375420,-17.375704,-17.375988,-17.376273,-17.376557,-17.376841,-17.377125,-17.377409,-17.377692,-17.377976,-17.378260,-17.378543,-17.378827,-17.379110,-17.379394,-17.379677,-17.379960,-17.380243,-17.380526,-17.380809,-17.381092,-17.381375,-17.381657,-17.381940,-17.382222,-17.382505,-17.382787,-17.383069,-17.383352,-17.383634,-17.383916,-17.384198,-17.384480,-17.384762,-17.385043,-17.385325,-17.385606,-17.385888,-17.386169,-17.386451,-17.386732,-17.387013,-17.387294,-17.387575,-17.387856,-17.388137,-17.388418,-17.388699,-17.388979,-17.389260,-17.389540,-17.389821,-17.390101,-17.390381,-17.390661,-17.390941,-17.391221,-17.391501,-17.391781,-17.392061,-17.392341,-17.392620,-17.392900,-17.393179,-17.393458,-17.393738,-17.394017,-17.394296,-17.394575,-17.394854,-17.395133,-17.395412,-17.395691,-17.395969,-17.396248,-17.396526,-17.396805,-17.397083,-17.397361,-17.397640,-17.397918,-17.398196,-17.398474,-17.398752,-17.399029,-17.399307,-17.399585,-17.399862,-17.400140,-17.400417,-17.400695,-17.400972,-17.401249,-17.401526,-17.401803,-17.402080,-17.402357,-17.402634,-17.402911,-17.403188,-17.403464,-17.403741,-17.404017,-17.404293,-17.404570,-17.404846,-17.405122,-17.405398,-17.405674,-17.405950,-17.406226,-17.406502,-17.406777,-17.407053,-17.407328,-17.407604,-17.407879,-17.408154,-17.408430,-17.408705,-17.408980,-17.409255,-17.409530,-17.409805,-17.410079,-17.410354,-17.410629,-17.410903,-17.411178,-17.411452,-17.411726,-17.412001,-17.412275,-17.412549,-17.412823,-17.413097,-17.413371,-17.413644,-17.413918,-17.414192,-17.414465,-17.414739,-17.415012,-17.415286,-17.415559,-17.415832,-17.416105,-17.416378,-17.416651,-17.416924,-17.417197,-17.417470,-17.417742,-17.418015,-17.418287,-17.418560,-17.418832,-17.419104,-17.419377,-17.419649,-17.419921,-17.420193,-17.420465,-17.420737,-17.421008,-17.421280,-17.421552,-17.421823,-17.422095,-17.422366,-17.422638,-17.422909,-17.423180,-17.423451,-17.423722,-17.423993,-17.424264,-17.424535,-17.424806,-17.425076,-17.425347,-17.425617,-17.425888,-17.426158,-17.426428,-17.426699,-17.426969,-17.427239,-17.427509,-17.427779,-17.428049,-17.428319,-17.428588,-17.428858,-17.429128,-17.429397,-17.429666,-17.429936,-17.430205,-17.430474,-17.430743,-17.431013,-17.431282,-17.431550,-17.431819,-17.432088,-17.432357,-17.432625,-17.432894,-17.433163,-17.433431,-17.433699,-17.433968,-17.434236,-17.434504,-17.434772,-17.435040,-17.435308,-17.435576,-17.435843,-17.436111,-17.436379,-17.436646,-17.436914,-17.437181,-17.437449,-17.437716,-17.437983,-17.438250,-17.438517,-17.438784,-17.439051,-17.439318,-17.439585,-17.439851,-17.440118,-17.440385,-17.440651,-17.440918,-17.441184,-17.441450,-17.441716,-17.441983,-17.442249,-17.442515,-17.442781,-17.443046,-17.443312,-17.443578,-17.443844,-17.444109,-17.444375,-17.444640,-17.444905,-17.445171,-17.445436,-17.445701,-17.445966,-17.446231,-17.446496,-17.446761,-17.447026,-17.447290,-17.447555,-17.447820,-17.448084,-17.448349,-17.448613,-17.448877,-17.449142,-17.449406,-17.449670,-17.449934,-17.450198,-17.450462,-17.450725,-17.450989,-17.451253,-17.451517,-17.451780,-17.452044,-17.452307,-17.452570,-17.452834,-17.453097,-17.453360,-17.453623,-17.453886,-17.454149,-17.454412,-17.454674,-17.454937,-17.455200,-17.455462,-17.455725,-17.455987,-17.456250,-17.456512,-17.456774,-17.457036,-17.457298,-17.457560,-17.457822,-17.458084,-17.458346,-17.458608,-17.458869,-17.459131,-17.459393,-17.459654,-17.459916,-17.460177,-17.460438,-17.460699,-17.460960,-17.461222,-17.461483,-17.461743,-17.462004,-17.462265,-17.462526,-17.462786,-17.463047,-17.463308,-17.463568,-17.463828,-17.464089,-17.464349,-17.464609,-17.464869,-17.465129,-17.465389,-17.465649,-17.465909,-17.466169,-17.466429,-17.466688,-17.466948,-17.467207,-17.467467,-17.467726,-17.467985,-17.468245,-17.468504,-17.468763,-17.469022,-17.469281,-17.469540,-17.469799,-17.470057,-17.470316,-17.470575,-17.470833,-17.471092,-17.471350,-17.471609,-17.471867,-17.472125,-17.472383,-17.472641,-17.472899,-17.473157,-17.473415,-17.473673,-17.473931,-17.474189,-17.474446,-17.474704,-17.474961,-17.475219,-17.475476,-17.475733,-17.475991,-17.476248,-17.476505,-17.476762,-17.477019,-17.477276,-17.477533,-17.477789,-17.478046,-17.478303,-17.478559,-17.478816,-17.479072,-17.479329,-17.479585,-17.479841,-17.480097,-17.480353,-17.480609,-17.480865,-17.481121,-17.481377,-17.481633,-17.481889,-17.482144,-17.482400,-17.482656,-17.482911,-17.483166,-17.483422,-17.483677,-17.483932,-17.484187,-17.484442,-17.484697,-17.484952,-17.485207,-17.485462,-17.485717,-17.485971,-17.486226,-17.486481,-17.486735,-17.486989,-17.487244,-17.487498,-17.487752,-17.488007,-17.488261,-17.488515,-17.488769,-17.489023,-17.489276,-17.489530,-17.489784,-17.490038,-17.490291,-17.490545,-17.490798,-17.491051,-17.491305,-17.491558,-17.491811,-17.492064,-17.492317,-17.492570,-17.492823,-17.493076,-17.493329,-17.493582,-17.493834,-17.494087,-17.494340,-17.494592,-17.494845,-17.495097,-17.495349,-17.495602,-17.495854,-17.496106,-17.496358,-17.496610,-17.496862,-17.497114,-17.497365,-17.497617,-17.497869,-17.498120,-17.498372,-17.498623,-17.498875,-17.499126,-17.499377,-17.499629,-17.499880,-17.500131,-17.500382,-17.500633,-17.500884,-17.501135,-17.501386,-17.501636,-17.501887,-17.502137,-17.502388,-17.502638,-17.502889,-17.503139} // l1_3_28_3998
{{-0.586723,-2.063300,-1.674812,-2.041177}, // l2_2_30_30 emit
-0.733181,-1.460507,-2.997053,-3.044983,-3.985321,-4.560117,-2.153941,-3.500685,-6.748538,-5.370569,-6.061807,-6.062198,-6.752098,-6.752646,-11.849398,-11.918391,-6.063418,-12.043554,-12.100712,-12.154779,-12.206073,-12.254863,-12.301383,-12.345835,-12.388394,-12.429216,-12.468437,-12.506177,-12.542545} // l2_2_30_30
{{-0.918662,-1.884011,-1.341915,-1.671188}, // l3_1_26_26 emit
{ // l3_1_26_26
{ -9.210340, -5.699337, -5.007020, -5.007112, -5.007158, -5.007186, -5.700259, -14.452087, -14.585619, -14.703402, -14.808762, -14.904073, -14.991084, -5.700358, -15.145235, -15.214227, -15.278766, -15.339391, -15.396549, -15.450616, -15.501910, -15.550700, -15.597220, -15.641671, -15.684231, -15.725053, -15.764274},
{ -2.403500, -5.699376, -4.314013, -13.617060, -5.007159, -14.122995, -14.304091, -14.457364, -14.590238, -14.707509, -14.812459, -14.907434, -14.994166, -15.073972, -15.147877, -15.216694, -15.281078, -15.341567, -15.398604, -15.452564, -15.503760, -15.552462, -15.598902, -15.643280, -15.685773, -15.726533, -15.765697},
{ -5.685604, -12.577636, -5.007029, -4.314059, -5.007160, -14.130321, -5.700261, -14.462614, -14.594835, -14.711599, -14.816142, -14.910784, -14.997238, -15.076808, -15.150512, -15.219154, -15.283385, -15.343738, -15.400656, -15.454507, -15.505606, -15.554221, -15.600581, -15.644887, -15.687313, -15.728012, -15.767119},
{ -5.690526, -5.006798, -5.007034, -2.704694, -3.503189, -5.700227, -14.316286, -14.467836, -14.599412, -14.715672, -14.819812, -14.914123, -15.000301, -15.079637, -15.153140, -15.221608, -15.285686, -15.345905, -15.402703, -15.456447, -15.507450, -15.555977, -15.602257, -15.646491, -15.688850, -15.729488, -15.768538},
{ -5.692996, -5.699480, -5.699928, -1.526051, -3.754495, -14.144814, -5.700263, -14.473031, -14.603968, -14.719729, -14.823468, -14.917451, -15.003354, -15.082458, -15.155761, -15.224056, -15.287983, -15.348067, -15.404746, -15.458383, -15.509290, -15.557730, -15.603931, -15.648092, -15.690385, -15.730961, -15.769956},
{ -5.004311, -5.006829, -5.007043, -5.007123, -3.908640, -14.151983, -14.328334, -14.478199, -14.608503, -14.723769, -14.827111, -14.920767, -15.006398, -15.085271, -15.158375, -15.226498, -15.290274, -15.350225, -15.406784, -15.460316, -15.511126, -15.559479, -15.605602, -15.649691, -15.691918, -15.732433, -15.771371},
{ -11.002100, -5.699538, -13.304685, -13.676248, -13.946539, -5.700232, -14.334304, -5.700290, -14.613018, -14.727793, -14.830741, -14.924073, -15.009433, -15.088076, -15.160983, -15.228934, -15.292559, -15.352378, -15.408819, -15.462244, -15.512959, -15.561226, -15.607270, -15.651287, -15.693448, -15.733903, -15.772784},
{ -11.156251, -12.736701, -13.321214, -5.700104, -13.955273, -5.007191, -5.007208, -4.314111, -5.700310, -14.731801, -14.834358, -14.927368, -15.012459, -15.090873, -15.163584, -15.231364, -15.294840, -15.354526, -15.410850, -15.464169, -15.514789, -15.562970, -15.608935, -15.652881, -15.694976, -15.735370, -15.774196},
{ -11.289782, -12.765688, -13.337475, -13.698977, -13.963931, -5.007192, -4.601773, -4.314111, -4.314116, -5.700324, -14.837961, -14.930652, -15.015475, -15.093663, -15.166178, -15.233788, -15.297115, -15.356670, -15.412876, -15.466090, -15.516616, -15.564710, -15.610598, -15.654472, -15.696501, -15.736835, -15.775605},
{ -11.407565, -12.793859, -13.353475, -5.700111, -5.007169, -3.397838, -4.314105, -3.503202, -5.700311, -4.601792, -14.841552, -14.933925, -15.018483, -15.096444, -15.168765, -15.236206, -15.299385, -15.358809, -15.414898, -15.468008, -15.518439, -15.566448, -15.612258, -15.656060, -15.698024, -15.738298, -15.777013},
{ -11.512925, -12.821258, -13.369223, -13.721200, -4.601747, -3.397838, -2.609393, -3.302535, -14.630875, -14.743730, -14.845130, -14.937188, -15.021481, -15.099218, -15.171346, -15.238619, -15.301650, -15.360943, -15.416916, -15.469922, -15.520259, -15.568183, -15.613915, -15.657646, -15.699545, -15.739759, -15.778418},
{ -11.608236, -12.847927, -13.384728, -13.732129, -5.007171, -14.193947, -4.314106, -5.700294, -14.635290, -14.747675, -14.848695, -14.940440, -15.024471, -15.101985, -15.173920, -15.241026, -15.303910, -15.363073, -15.418930, -15.471832, -15.522075, -15.569914, -15.615569, -15.659230, -15.701064, -15.741218, -15.779822},
{ -11.695247, -12.873902, -13.399995, -13.742940, -5.700194, -14.200773, -14.369396, -14.513645, -14.639686, -14.751604, -14.852247, -14.943682, -15.027452, -15.104743, -15.176487, -15.243427, -15.306165, -15.365198, -15.420940, -15.473739, -15.523888, -15.571643, -15.617220, -15.660811, -15.702580, -15.742675, -15.781223},
{ -11.775290, -12.899220, -13.415033, -13.753635, -14.006131, -4.601764, -14.375126, -14.518608, -14.644062, -5.007238, -14.855787, -14.946913, -15.030423, -15.107494, -15.179048, -15.245822, -15.308415, -15.367319, -15.422946, -15.475642, -15.525698, -15.573368, -15.618869, -15.662389, -15.704094, -15.744129, -15.782623},
{ -11.849398, -12.923912, -13.429848, -13.764217, -14.014361, -14.214287, -5.700274, -14.523546, -14.648420, -14.759416, -5.700338, -14.950133, -15.033386, -15.110238, -15.181602, -15.248211, -15.310659, -15.369436, -15.424948, -15.477541, -15.527505, -15.575091, -15.620515, -15.663965, -15.705606, -15.745582, -15.784021},
{ -11.918391, -5.699732, -13.444447, -13.774689, -14.022525, -14.220976, -14.386490, -14.528460, -14.652758, -14.763300, -14.862830, -14.953344, -15.036340, -15.112974, -15.184150, -15.250595, -15.312899, -15.371548, -15.426946, -15.479437, -15.529308, -15.576811, -15.622159, -15.665539, -15.707115, -15.747032, -15.785416},
{ -11.982929, -12.971540, -13.458836, -13.785051, -14.030622, -14.227620, -14.392124, -14.533350, -14.657078, -14.767168, -14.866332, -14.956544, -15.039286, -15.115702, -15.186691, -15.252973, -15.315134, -15.373655, -15.428940, -15.481329, -15.531109, -15.578528, -15.623799, -15.667110, -15.708623, -15.748480, -15.786810},
{ -12.043554, -12.994530, -13.473020, -13.795308, -14.038654, -14.234221, -14.397726, -14.538217, -14.661379, -14.771022, -14.869823, -14.959733, -15.042223, -15.118423, -15.189226, -15.255346, -15.317363, -15.375758, -15.430931, -15.483217, -15.532906, -15.580241, -15.625437, -15.668679, -15.710127, -15.749926, -15.788202},
{ -12.100712, -13.017003, -13.487006, -13.805460, -14.046622, -14.240778, -14.403297, -14.543059, -14.665661, -14.774861, -14.873301, -14.962913, -15.045151, -15.121137, -15.191755, -15.257713, -15.319588, -15.377857, -15.432917, -15.485102, -15.534699, -15.581952, -15.627073, -15.670245, -15.711630, -15.751370, -15.789592},
{ -12.154779, -13.038982, -13.500800, -13.815511, -14.054527, -14.247293, -14.408837, -14.547878, -14.669926, -14.778685, -14.876767, -14.966083, -15.048071, -15.123843, -15.194277, -15.260074, -15.321808, -15.379951, -15.434899, -15.486984, -15.536490, -15.583660, -15.628705, -15.671809, -15.713130, -15.752812, -15.790980},
{ -12.206073, -13.060488, -13.514405, -13.825461, -14.062371, -14.253765, -14.414347, -14.552675, -14.674172, -14.782494, -14.880221, -14.969242, -15.050982, -15.126542, -15.196792, -15.262430, -15.324023, -15.382041, -15.436877, -15.488862, -15.538277, -15.585365, -15.630335, -15.673370, -15.714629, -15.754252, -15.792366},
{ -12.254863, -13.081541, -13.527828, -13.835313, -14.070153, -14.260196, -14.419827, -14.557448, -14.678401, -14.786289, -14.883664, -14.972392, -15.053885, -15.129234, -15.199302, -15.264780, -15.326232, -15.384126, -15.438851, -15.490736, -15.540061, -15.587067, -15.631963, -15.674929, -15.716124, -15.755690, -15.793750},
{ -12.301383, -13.102161, -13.541074, -13.845069, -14.077875, -14.266586, -14.425276, -14.562199, -14.682611, -14.790070, -14.887094, -14.975531, -15.056779, -15.131919, -15.201805, -15.267124, -15.328438, -15.386208, -15.440822, -15.492607, -15.541842, -15.588767, -15.633587, -15.676485, -15.717618, -15.757126, -15.795132},
{ -12.345835, -13.122363, -13.554146, -13.854731, -14.085538, -14.272935, -14.430696, -14.566927, -14.686804, -14.793837, -14.890513, -14.978661, -15.059665, -15.134596, -15.204302, -15.269464, -15.330638, -15.388284, -15.442788, -15.494475, -15.543620, -15.590463, -15.635209, -15.678039, -15.719110, -15.758559, -15.796512},
{ -12.388394, -13.142166, -13.567049, -13.864301, -14.093142, -14.279245, -14.436087, -14.571633, -14.690979, -14.797589, -14.893920, -14.981781, -15.062543, -15.137266, -15.206792, -15.271797, -15.332833, -15.390357, -15.444751, -15.496338, -15.545395, -15.592156, -15.636829, -15.679591, -15.720599, -15.759991, -15.797890},
{ -12.429216, -13.161584, -13.579788, -13.873779, -14.100690, -14.285514, -14.441449, -14.576316, -14.695137, -14.801327, -14.897316, -14.984892, -15.065412, -15.139930, -15.209277, -15.274126, -15.335024, -15.392425, -15.446710, -15.498199, -15.547166, -15.593847, -15.638446, -15.681140, -15.722086, -15.761421, -15.799267},
{ -12.468437, -13.180632, -13.592367, -13.883169, -14.108180, -14.291745, -14.446782, -14.580978, -14.699278, -14.805052, -14.900700, -14.987993, -15.068274, -15.142586, -15.211755, -15.276448, -15.337210, -15.394489, -15.448665, -15.500056, -15.548934, -15.595535, -15.640060, -15.682687, -15.723570, -15.762848, -15.800641},
}
{{-0.892699,-1.409790,-1.799060,-1.708141}, // l7_2_28_28 emit
-0.664782,-1.763005,-1.945560,-2.861618,-10.596635,-2.861851,-11.002100,-11.156251,-11.289782,-3.554959,-11.512925,-11.608236,-11.695247,-11.775290,-11.849398,-11.918391,-3.555129,-12.043554,-12.100712,-12.154779,-12.206073,-12.254863,-12.301383,-12.345835,-12.388394,-12.429216,-12.468437} // l7_2_28_28
}
```
