## Supplementary material for "What does it take to learn the rules of RNA base pairing? A lot less than you may think": TORNADO_conus_rnabench_RNaseP_ViennaRNAG_marginal.param

```
edist e1_2_0_0 MARGINALS:
0.156064 0.328312 0.362494 0.156331 

edist e2_2_0_0 MARGINALS:
0.108395 0.393205 0.329914 0.171686 

edist e1_2_2_0 MARGINALS:
0.143962 0.325586 0.389689 0.143962 

edist e1_2_2_1 MARGINALS:
0.120491 0.342499 0.313541 0.226669 

edist e1_2_2_2 MARGINALS:
0.129618 0.408503 0.288981 0.176099 

edist e1_2_2_3 MARGINALS:
0.172109 0.277944 0.235172 0.317975 

edist e1_2_2_4 MARGINALS:
0.151813 0.335975 0.382015 0.133397 

edist e1_2_2_5 MARGINALS:
0.141151 0.404309 0.316589 0.141151 

edist e1_2_2_6 MARGINALS:
0.205394 0.289083 0.344580 0.164143 

edist e1_2_2_7 MARGINALS:
0.285522 0.337606 0.198717 0.181356 

edist e1_2_2_8 MARGINALS:
0.217698 0.160951 0.526651 0.097900 

edist e1_2_2_9 MARGINALS:
0.162275 0.328746 0.315234 0.196945 

edist e1_2_2_10 MARGINALS:
0.182789 0.285978 0.361025 0.173408 

edist e1_2_2_11 MARGINALS:
0.138663 0.213421 0.505857 0.145259 

edist e1_2_2_12 MARGINALS:
0.218244 0.291391 0.290282 0.203283 

edist e1_2_2_13 MARGINALS:
0.227215 0.180045 0.400171 0.195769 

edist e1_2_2_14 MARGINALS:
0.163759 0.204862 0.453895 0.180684 

edist e1_2_2_15 MARGINALS:
0.274164 0.145660 0.262482 0.320893 

edist e5_2_2_0 MARGINALS:
0.177271 0.250800 0.397859 0.177271 

edist e5_2_2_1 MARGINALS:
0.270230 0.218417 0.296137 0.218417 

edist e5_2_2_2 MARGINALS:
0.291123 0.398649 0.237359 0.076069 

edist e5_2_2_3 MARGINALS:
0.092145 0.557420 0.242675 0.110961 

edist e5_2_2_4 MARGINALS:
0.291123 0.183596 0.398649 0.129832 

edist e5_2_2_5 MARGINALS:
0.023527 0.307618 0.364436 0.307618 

edist e5_2_2_6 MARGINALS:
0.068331 0.193272 0.638472 0.103125 

edist e5_2_2_7 MARGINALS:
0.018499 0.328234 0.549473 0.106995 

edist e5_2_2_8 MARGINALS:
0.091026 0.429371 0.429371 0.053432 

edist e5_2_2_9 MARGINALS:
0.173685 0.403561 0.294131 0.131822 

edist e5_2_2_10 MARGINALS:
0.140041 0.234977 0.424851 0.203332 

edist e5_2_2_11 MARGINALS:
0.080732 0.284814 0.514405 0.123249 

edist e5_2_2_12 MARGINALS:
0.103689 0.478954 0.323915 0.096642 

edist e5_2_2_13 MARGINALS:
0.145378 0.386342 0.205619 0.265860 

edist e5_2_2_14 MARGINALS:
0.109557 0.328484 0.427354 0.137806 

edist e5_2_2_15 MARGINALS:
0.115665 0.554854 0.014314 0.318368 

edist e1_2_2_0 MARGINALS:
0.429371 0.072229 0.429371 0.072229 

edist e1_2_2_1 MARGINALS:
0.146633 0.146633 0.563300 0.146633 

edist e1_2_2_2 MARGINALS:
0.305148 0.522539 0.087757 0.087757 

edist e1_2_2_3 MARGINALS:
0.245435 0.073761 0.417109 0.266894 

edist e1_2_2_4 MARGINALS:
0.212921 0.061406 0.364436 0.364436 

edist e1_2_2_5 MARGINALS:
0.305148 0.087757 0.522539 0.087757 

edist e1_2_2_6 MARGINALS:
0.302739 0.316589 0.215020 0.168852 

edist e1_2_2_7 MARGINALS:
0.087757 0.522539 0.305148 0.087757 

edist e1_2_2_8 MARGINALS:
0.316589 0.185011 0.316589 0.185011 

edist e1_2_2_9 MARGINALS:
0.128058 0.057359 0.685796 0.131986 

edist e1_2_2_10 MARGINALS:
0.510234 0.227215 0.227215 0.038536 

edist e1_2_2_11 MARGINALS:
0.350006 0.111911 0.191276 0.350006 

edist e1_2_2_12 MARGINALS:
0.466521 0.135552 0.265575 0.135552 

edist e1_2_2_13 MARGINALS:
0.389689 0.389689 0.111911 0.111911 

edist e1_2_2_14 MARGINALS:
0.209451 0.616576 0.082225 0.094948 

edist e1_2_2_15 MARGINALS:
0.316589 0.185011 0.185011 0.316589 

edist e2_2_2_0 MARGINALS:
0.061406 0.212921 0.061406 0.667467 

edist e2_2_2_1 MARGINALS:
0.389689 0.111911 0.111911 0.389689 

edist e2_2_2_2 MARGINALS:
0.103741 0.030212 0.839035 0.030212 

edist e2_2_2_3 MARGINALS:
0.338009 0.299250 0.241110 0.124831 

edist e2_2_2_4 MARGINALS:
0.522539 0.087757 0.305148 0.087757 

edist e2_2_2_5 MARGINALS:
0.250800 0.250800 0.250800 0.250800 

edist e2_2_2_6 MARGINALS:
0.482182 0.107114 0.239332 0.174572 

edist e2_2_2_7 MARGINALS:
0.515952 0.061406 0.364436 0.061406 

edist e2_2_2_8 MARGINALS:
0.396149 0.047312 0.279870 0.279870 

edist e2_2_2_9 MARGINALS:
0.565808 0.116370 0.212678 0.108344 

edist e2_2_2_10 MARGINALS:
0.389689 0.389689 0.111911 0.111911 

edist e2_2_2_11 MARGINALS:
0.603364 0.026441 0.282851 0.090544 

edist e2_2_2_12 MARGINALS:
0.383779 0.117821 0.250800 0.250800 

edist e2_2_2_13 MARGINALS:
0.111911 0.667467 0.111911 0.111911 

edist e2_2_2_14 MARGINALS:
0.274385 0.195769 0.242938 0.290108 

edist e2_2_2_15 MARGINALS:
0.053432 0.185011 0.053432 0.711326 

edist e3_2_2_0 MARGINALS:
0.250800 0.250800 0.250800 0.250800 

edist e3_2_2_1 MARGINALS:
0.250800 0.250800 0.250800 0.250800 

edist e3_2_2_2 MARGINALS:
0.250800 0.250800 0.250800 0.250800 

edist e3_2_2_3 MARGINALS:
0.250800 0.250800 0.250800 0.250800 

edist e3_2_2_4 MARGINALS:
0.250800 0.250800 0.250800 0.250800 

edist e3_2_2_5 MARGINALS:
0.250800 0.250800 0.250800 0.250800 

edist e3_2_2_6 MARGINALS:
0.250800 0.250800 0.250800 0.250800 

edist e3_2_2_7 MARGINALS:
0.250800 0.250800 0.250800 0.250800 

edist e3_2_2_8 MARGINALS:
0.250800 0.250800 0.250800 0.250800 

edist e3_2_2_9 MARGINALS:
0.250800 0.250800 0.250800 0.250800 

edist e3_2_2_10 MARGINALS:
0.250800 0.250800 0.250800 0.250800 

edist e3_2_2_11 MARGINALS:
0.250800 0.250800 0.250800 0.250800 

edist e3_2_2_12 MARGINALS:
0.250800 0.250800 0.250800 0.250800 

edist e3_2_2_13 MARGINALS:
0.250800 0.250800 0.250800 0.250800 

edist e3_2_2_14 MARGINALS:
0.250800 0.250800 0.250800 0.250800 

edist e3_2_2_15 MARGINALS:
0.250800 0.250800 0.250800 0.250800 

edist e1_2_0_0 MARGINALS:
0.250800 0.250800 0.250800 0.250800 

edist e2_2_2_0 MARGINALS:
0.250800 0.250800 0.250800 0.250800 

edist e2_2_2_1 MARGINALS:
0.250800 0.250800 0.250800 0.250800 

edist e2_2_2_2 MARGINALS:
0.250800 0.250800 0.250800 0.250800 

edist e2_2_2_3 MARGINALS:
0.250800 0.250800 0.250800 0.250800 

edist e2_2_2_4 MARGINALS:
0.250800 0.250800 0.250800 0.250800 

edist e2_2_2_5 MARGINALS:
0.250800 0.250800 0.250800 0.250800 

edist e2_2_2_6 MARGINALS:
0.250800 0.250800 0.250800 0.250800 

edist e2_2_2_7 MARGINALS:
0.250800 0.250800 0.250800 0.250800 

edist e2_2_2_8 MARGINALS:
0.250800 0.250800 0.250800 0.250800 

edist e2_2_2_9 MARGINALS:
0.250800 0.250800 0.250800 0.250800 

edist e2_2_2_10 MARGINALS:
0.250800 0.250800 0.250800 0.250800 

edist e2_2_2_11 MARGINALS:
0.250800 0.250800 0.250800 0.250800 

edist e2_2_2_12 MARGINALS:
0.250800 0.250800 0.250800 0.250800 

edist e2_2_2_13 MARGINALS:
0.250800 0.250800 0.250800 0.250800 

edist e2_2_2_14 MARGINALS:
0.250800 0.250800 0.250800 0.250800 

edist e2_2_2_15 MARGINALS:
0.250800 0.250800 0.250800 0.250800 

edist e3_2_2_0 MARGINALS:
0.250800 0.250800 0.250800 0.250800 

edist e3_2_2_1 MARGINALS:
0.250800 0.250800 0.250800 0.250800 

edist e3_2_2_2 MARGINALS:
0.250800 0.250800 0.250800 0.250800 

edist e3_2_2_3 MARGINALS:
0.250800 0.250800 0.250800 0.250800 

edist e3_2_2_4 MARGINALS:
0.250800 0.250800 0.250800 0.250800 

edist e3_2_2_5 MARGINALS:
0.250800 0.250800 0.250800 0.250800 

edist e3_2_2_6 MARGINALS:
0.250800 0.250800 0.250800 0.250800 

edist e3_2_2_7 MARGINALS:
0.250800 0.250800 0.250800 0.250800 

edist e3_2_2_8 MARGINALS:
0.250800 0.250800 0.250800 0.250800 

edist e3_2_2_9 MARGINALS:
0.250800 0.250800 0.250800 0.250800 

edist e3_2_2_10 MARGINALS:
0.250800 0.250800 0.250800 0.250800 

edist e3_2_2_11 MARGINALS:
0.250800 0.250800 0.250800 0.250800 

edist e3_2_2_12 MARGINALS:
0.250800 0.250800 0.250800 0.250800 

edist e3_2_2_13 MARGINALS:
0.250800 0.250800 0.250800 0.250800 

edist e3_2_2_14 MARGINALS:
0.250800 0.250800 0.250800 0.250800 

edist e3_2_2_15 MARGINALS:
0.250800 0.250800 0.250800 0.250800 

edist e1_2_4_0 MARGINALS:
0.250800 0.250800 0.250800 0.250800 

edist e1_2_4_1 MARGINALS:
0.250800 0.250800 0.250800 0.250800 

edist e1_2_4_2 MARGINALS:
0.250800 0.250800 0.250800 0.250800 

edist e1_2_4_3 MARGINALS:
0.250800 0.250800 0.250800 0.250800 

edist e1_2_4_4 MARGINALS:
0.250800 0.250800 0.250800 0.250800 

edist e1_2_4_5 MARGINALS:
0.250800 0.250800 0.250800 0.250800 

edist e1_2_4_6 MARGINALS:
0.250800 0.250800 0.250800 0.250800 

edist e1_2_4_7 MARGINALS:
0.250800 0.250800 0.250800 0.250800 

edist e1_2_4_8 MARGINALS:
0.250800 0.250800 0.250800 0.250800 

edist e1_2_4_9 MARGINALS:
0.250800 0.250800 0.250800 0.250800 

edist e1_2_4_10 MARGINALS:
0.250800 0.250800 0.250800 0.250800 

edist e1_2_4_11 MARGINALS:
0.250800 0.250800 0.250800 0.250800 

edist e1_2_4_12 MARGINALS:
0.250800 0.250800 0.250800 0.250800 

edist e1_2_4_13 MARGINALS:
0.250800 0.250800 0.250800 0.250800 

edist e1_2_4_14 MARGINALS:
0.250800 0.250800 0.250800 0.250800 

edist e1_2_4_15 MARGINALS:
0.250800 0.250800 0.250800 0.250800 

edist e1_2_4_16 MARGINALS:
0.250800 0.250800 0.250800 0.250800 

edist e1_2_4_17 MARGINALS:
0.250800 0.250800 0.250800 0.250800 

edist e1_2_4_18 MARGINALS:
0.250800 0.250800 0.250800 0.250800 

edist e1_2_4_19 MARGINALS:
0.250800 0.250800 0.250800 0.250800 

edist e1_2_4_20 MARGINALS:
0.250800 0.250800 0.250800 0.250800 

edist e1_2_4_21 MARGINALS:
0.250800 0.250800 0.250800 0.250800 

edist e1_2_4_22 MARGINALS:
0.250800 0.250800 0.250800 0.250800 

edist e1_2_4_23 MARGINALS:
0.250800 0.250800 0.250800 0.250800 

edist e1_2_4_24 MARGINALS:
0.250800 0.250800 0.250800 0.250800 

edist e1_2_4_25 MARGINALS:
0.250800 0.250800 0.250800 0.250800 

edist e1_2_4_26 MARGINALS:
0.250800 0.250800 0.250800 0.250800 

edist e1_2_4_27 MARGINALS:
0.250800 0.250800 0.250800 0.250800 

edist e1_2_4_28 MARGINALS:
0.250800 0.250800 0.250800 0.250800 

edist e1_2_4_29 MARGINALS:
0.250800 0.250800 0.250800 0.250800 

edist e1_2_4_30 MARGINALS:
0.250800 0.250800 0.250800 0.250800 

edist e1_2_4_31 MARGINALS:
0.250800 0.250800 0.250800 0.250800 

edist e1_2_4_32 MARGINALS:
0.250800 0.250800 0.250800 0.250800 

edist e1_2_4_33 MARGINALS:
0.250800 0.250800 0.250800 0.250800 

edist e1_2_4_34 MARGINALS:
0.250800 0.250800 0.250800 0.250800 

edist e1_2_4_35 MARGINALS:
0.250800 0.250800 0.250800 0.250800 

edist e1_2_4_36 MARGINALS:
0.250800 0.250800 0.250800 0.250800 

edist e1_2_4_37 MARGINALS:
0.250800 0.250800 0.250800 0.250800 

edist e1_2_4_38 MARGINALS:
0.250800 0.250800 0.250800 0.250800 

edist e1_2_4_39 MARGINALS:
0.250800 0.250800 0.250800 0.250800 

edist e1_2_4_40 MARGINALS:
0.250800 0.250800 0.250800 0.250800 

edist e1_2_4_41 MARGINALS:
0.250800 0.250800 0.250800 0.250800 

edist e1_2_4_42 MARGINALS:
0.250800 0.250800 0.250800 0.250800 

edist e1_2_4_43 MARGINALS:
0.250800 0.250800 0.250800 0.250800 

edist e1_2_4_44 MARGINALS:
0.250800 0.250800 0.250800 0.250800 

edist e1_2_4_45 MARGINALS:
0.250800 0.250800 0.250800 0.250800 

edist e1_2_4_46 MARGINALS:
0.250800 0.250800 0.250800 0.250800 

edist e1_2_4_47 MARGINALS:
0.250800 0.250800 0.250800 0.250800 

edist e1_2_4_48 MARGINALS:
0.250800 0.250800 0.250800 0.250800 

edist e1_2_4_49 MARGINALS:
0.250800 0.250800 0.250800 0.250800 

edist e1_2_4_50 MARGINALS:
0.250800 0.250800 0.250800 0.250800 

edist e1_2_4_51 MARGINALS:
0.250800 0.250800 0.250800 0.250800 

edist e1_2_4_52 MARGINALS:
0.250800 0.250800 0.250800 0.250800 

edist e1_2_4_53 MARGINALS:
0.250800 0.250800 0.250800 0.250800 

edist e1_2_4_54 MARGINALS:
0.154646 0.154646 0.154646 0.539262 

edist e1_2_4_55 MARGINALS:
0.250800 0.250800 0.250800 0.250800 

edist e1_2_4_56 MARGINALS:
0.250800 0.250800 0.250800 0.250800 

edist e1_2_4_57 MARGINALS:
0.250800 0.250800 0.250800 0.250800 

edist e1_2_4_58 MARGINALS:
0.250800 0.250800 0.250800 0.250800 

edist e1_2_4_59 MARGINALS:
0.250800 0.250800 0.250800 0.250800 

edist e1_2_4_60 MARGINALS:
0.250800 0.250800 0.250800 0.250800 

edist e1_2_4_61 MARGINALS:
0.250800 0.250800 0.250800 0.250800 

edist e1_2_4_62 MARGINALS:
0.250800 0.250800 0.250800 0.250800 

edist e1_2_4_63 MARGINALS:
0.250800 0.250800 0.250800 0.250800 

edist e1_2_4_64 MARGINALS:
0.250800 0.250800 0.250800 0.250800 

edist e1_2_4_65 MARGINALS:
0.250800 0.250800 0.250800 0.250800 

edist e1_2_4_66 MARGINALS:
0.250800 0.250800 0.250800 0.250800 

edist e1_2_4_67 MARGINALS:
0.250800 0.250800 0.250800 0.250800 

edist e1_2_4_68 MARGINALS:
0.250800 0.250800 0.250800 0.250800 

edist e1_2_4_69 MARGINALS:
0.250800 0.250800 0.250800 0.250800 

edist e1_2_4_70 MARGINALS:
0.250800 0.250800 0.250800 0.250800 

edist e1_2_4_71 MARGINALS:
0.250800 0.250800 0.250800 0.250800 

edist e1_2_4_72 MARGINALS:
0.250800 0.250800 0.250800 0.250800 

edist e1_2_4_73 MARGINALS:
0.250800 0.250800 0.250800 0.250800 

edist e1_2_4_74 MARGINALS:
0.250800 0.250800 0.250800 0.250800 

edist e1_2_4_75 MARGINALS:
0.250800 0.250800 0.250800 0.250800 

edist e1_2_4_76 MARGINALS:
0.250800 0.250800 0.250800 0.250800 

edist e1_2_4_77 MARGINALS:
0.250800 0.250800 0.250800 0.250800 

edist e1_2_4_78 MARGINALS:
0.250800 0.250800 0.250800 0.250800 

edist e1_2_4_79 MARGINALS:
0.250800 0.250800 0.250800 0.250800 

edist e1_2_4_80 MARGINALS:
0.250800 0.250800 0.250800 0.250800 

edist e1_2_4_81 MARGINALS:
0.250800 0.250800 0.250800 0.250800 

edist e1_2_4_82 MARGINALS:
0.250800 0.250800 0.250800 0.250800 

edist e1_2_4_83 MARGINALS:
0.250800 0.250800 0.250800 0.250800 

edist e1_2_4_84 MARGINALS:
0.250800 0.250800 0.250800 0.250800 

edist e1_2_4_85 MARGINALS:
0.250800 0.250800 0.250800 0.250800 

edist e1_2_4_86 MARGINALS:
0.250800 0.250800 0.250800 0.250800 

edist e1_2_4_87 MARGINALS:
0.250800 0.250800 0.250800 0.250800 

edist e1_2_4_88 MARGINALS:
0.250800 0.250800 0.250800 0.250800 

edist e1_2_4_89 MARGINALS:
0.250800 0.250800 0.250800 0.250800 

edist e1_2_4_90 MARGINALS:
0.250800 0.250800 0.250800 0.250800 

edist e1_2_4_91 MARGINALS:
0.250800 0.250800 0.250800 0.250800 

edist e1_2_4_92 MARGINALS:
0.250800 0.250800 0.250800 0.250800 

edist e1_2_4_93 MARGINALS:
0.250800 0.250800 0.250800 0.250800 

edist e1_2_4_94 MARGINALS:
0.250800 0.250800 0.250800 0.250800 

edist e1_2_4_95 MARGINALS:
0.250800 0.250800 0.250800 0.250800 

edist e1_2_4_96 MARGINALS:
0.250800 0.250800 0.250800 0.250800 

edist e1_2_4_97 MARGINALS:
0.250800 0.250800 0.250800 0.250800 

edist e1_2_4_98 MARGINALS:
0.250800 0.250800 0.250800 0.250800 

edist e1_2_4_99 MARGINALS:
0.250800 0.250800 0.250800 0.250800 

edist e1_2_4_100 MARGINALS:
0.250800 0.250800 0.250800 0.250800 

edist e1_2_4_101 MARGINALS:
0.250800 0.250800 0.250800 0.250800 

edist e1_2_4_102 MARGINALS:
0.154646 0.154646 0.539262 0.154646 

edist e1_2_4_103 MARGINALS:
0.250800 0.250800 0.250800 0.250800 

edist e1_2_4_104 MARGINALS:
0.250800 0.250800 0.250800 0.250800 

edist e1_2_4_105 MARGINALS:
0.154646 0.154646 0.539262 0.154646 

edist e1_2_4_106 MARGINALS:
0.250800 0.250800 0.250800 0.250800 

edist e1_2_4_107 MARGINALS:
0.250800 0.250800 0.250800 0.250800 

edist e1_2_4_108 MARGINALS:
0.250800 0.250800 0.250800 0.250800 

edist e1_2_4_109 MARGINALS:
0.250800 0.250800 0.250800 0.250800 

edist e1_2_4_110 MARGINALS:
0.250800 0.250800 0.250800 0.250800 

edist e1_2_4_111 MARGINALS:
0.250800 0.250800 0.250800 0.250800 

edist e1_2_4_112 MARGINALS:
0.250800 0.250800 0.250800 0.250800 

edist e1_2_4_113 MARGINALS:
0.250800 0.250800 0.250800 0.250800 

edist e1_2_4_114 MARGINALS:
0.250800 0.250800 0.250800 0.250800 

edist e1_2_4_115 MARGINALS:
0.250800 0.250800 0.250800 0.250800 

edist e1_2_4_116 MARGINALS:
0.250800 0.250800 0.250800 0.250800 

edist e1_2_4_117 MARGINALS:
0.250800 0.250800 0.250800 0.250800 

edist e1_2_4_118 MARGINALS:
0.250800 0.250800 0.250800 0.250800 

edist e1_2_4_119 MARGINALS:
0.250800 0.250800 0.250800 0.250800 

edist e1_2_4_120 MARGINALS:
0.250800 0.250800 0.250800 0.250800 

edist e1_2_4_121 MARGINALS:
0.250800 0.250800 0.250800 0.250800 

edist e1_2_4_122 MARGINALS:
0.250800 0.250800 0.250800 0.250800 

edist e1_2_4_123 MARGINALS:
0.250800 0.250800 0.250800 0.250800 

edist e1_2_4_124 MARGINALS:
0.250800 0.250800 0.250800 0.250800 

edist e1_2_4_125 MARGINALS:
0.250800 0.250800 0.250800 0.250800 

edist e1_2_4_126 MARGINALS:
0.250800 0.250800 0.250800 0.250800 

edist e1_2_4_127 MARGINALS:
0.250800 0.250800 0.250800 0.250800 

edist e1_2_4_128 MARGINALS:
0.250800 0.250800 0.250800 0.250800 

edist e1_2_4_129 MARGINALS:
0.250800 0.250800 0.250800 0.250800 

edist e1_2_4_130 MARGINALS:
0.250800 0.250800 0.250800 0.250800 

edist e1_2_4_131 MARGINALS:
0.250800 0.250800 0.250800 0.250800 

edist e1_2_4_132 MARGINALS:
0.250800 0.250800 0.250800 0.250800 

edist e1_2_4_133 MARGINALS:
0.250800 0.250800 0.250800 0.250800 

edist e1_2_4_134 MARGINALS:
0.250800 0.250800 0.250800 0.250800 

edist e1_2_4_135 MARGINALS:
0.250800 0.250800 0.250800 0.250800 

edist e1_2_4_136 MARGINALS:
0.250800 0.250800 0.250800 0.250800 

edist e1_2_4_137 MARGINALS:
0.250800 0.250800 0.250800 0.250800 

edist e1_2_4_138 MARGINALS:
0.250800 0.250800 0.250800 0.250800 

edist e1_2_4_139 MARGINALS:
0.250800 0.250800 0.250800 0.250800 

edist e1_2_4_140 MARGINALS:
0.250800 0.250800 0.250800 0.250800 

edist e1_2_4_141 MARGINALS:
0.250800 0.250800 0.250800 0.250800 

edist e1_2_4_142 MARGINALS:
0.250800 0.250800 0.250800 0.250800 

edist e1_2_4_143 MARGINALS:
0.250800 0.250800 0.250800 0.250800 

edist e1_2_4_144 MARGINALS:
0.250800 0.250800 0.250800 0.250800 

edist e1_2_4_145 MARGINALS:
0.250800 0.250800 0.250800 0.250800 

edist e1_2_4_146 MARGINALS:
0.250800 0.250800 0.250800 0.250800 

edist e1_2_4_147 MARGINALS:
0.250800 0.250800 0.250800 0.250800 

edist e1_2_4_148 MARGINALS:
0.250800 0.250800 0.250800 0.250800 

edist e1_2_4_149 MARGINALS:
0.250800 0.250800 0.250800 0.250800 

edist e1_2_4_150 MARGINALS:
0.250800 0.250800 0.250800 0.250800 

edist e1_2_4_151 MARGINALS:
0.250800 0.250800 0.250800 0.250800 

edist e1_2_4_152 MARGINALS:
0.250800 0.250800 0.250800 0.250800 

edist e1_2_4_153 MARGINALS:
0.111911 0.389689 0.389689 0.111911 

edist e1_2_4_154 MARGINALS:
0.154646 0.154646 0.539262 0.154646 

edist e1_2_4_155 MARGINALS:
0.250800 0.250800 0.250800 0.250800 

edist e1_2_4_156 MARGINALS:
0.250800 0.250800 0.250800 0.250800 

edist e1_2_4_157 MARGINALS:
0.250800 0.250800 0.250800 0.250800 

edist e1_2_4_158 MARGINALS:
0.250800 0.250800 0.250800 0.250800 

edist e1_2_4_159 MARGINALS:
0.250800 0.250800 0.250800 0.250800 

edist e1_2_4_160 MARGINALS:
0.250800 0.250800 0.250800 0.250800 

edist e1_2_4_161 MARGINALS:
0.250800 0.250800 0.250800 0.250800 

edist e1_2_4_162 MARGINALS:
0.250800 0.250800 0.250800 0.250800 

edist e1_2_4_163 MARGINALS:
0.250800 0.250800 0.250800 0.250800 

edist e1_2_4_164 MARGINALS:
0.250800 0.250800 0.250800 0.250800 

edist e1_2_4_165 MARGINALS:
0.250800 0.250800 0.250800 0.250800 

edist e1_2_4_166 MARGINALS:
0.250800 0.250800 0.250800 0.250800 

edist e1_2_4_167 MARGINALS:
0.250800 0.250800 0.250800 0.250800 

edist e1_2_4_168 MARGINALS:
0.250800 0.250800 0.250800 0.250800 

edist e1_2_4_169 MARGINALS:
0.250800 0.250800 0.250800 0.250800 

edist e1_2_4_170 MARGINALS:
0.250800 0.250800 0.250800 0.250800 

edist e1_2_4_171 MARGINALS:
0.250800 0.250800 0.250800 0.250800 

edist e1_2_4_172 MARGINALS:
0.250800 0.250800 0.250800 0.250800 

edist e1_2_4_173 MARGINALS:
0.250800 0.250800 0.250800 0.250800 

edist e1_2_4_174 MARGINALS:
0.250800 0.250800 0.250800 0.250800 

edist e1_2_4_175 MARGINALS:
0.250800 0.250800 0.250800 0.250800 

edist e1_2_4_176 MARGINALS:
0.250800 0.250800 0.250800 0.250800 

edist e1_2_4_177 MARGINALS:
0.250800 0.250800 0.250800 0.250800 

edist e1_2_4_178 MARGINALS:
0.250800 0.250800 0.250800 0.250800 

edist e1_2_4_179 MARGINALS:
0.250800 0.250800 0.250800 0.250800 

edist e1_2_4_180 MARGINALS:
0.250800 0.250800 0.250800 0.250800 

edist e1_2_4_181 MARGINALS:
0.250800 0.250800 0.250800 0.250800 

edist e1_2_4_182 MARGINALS:
0.250800 0.250800 0.250800 0.250800 

edist e1_2_4_183 MARGINALS:
0.250800 0.250800 0.250800 0.250800 

edist e1_2_4_184 MARGINALS:
0.250800 0.250800 0.250800 0.250800 

edist e1_2_4_185 MARGINALS:
0.250800 0.250800 0.250800 0.250800 

edist e1_2_4_186 MARGINALS:
0.250800 0.250800 0.250800 0.250800 

edist e1_2_4_187 MARGINALS:
0.250800 0.250800 0.250800 0.250800 

edist e1_2_4_188 MARGINALS:
0.250800 0.250800 0.250800 0.250800 

edist e1_2_4_189 MARGINALS:
0.250800 0.250800 0.250800 0.250800 

edist e1_2_4_190 MARGINALS:
0.250800 0.250800 0.250800 0.250800 

edist e1_2_4_191 MARGINALS:
0.250800 0.250800 0.250800 0.250800 

edist e1_2_4_192 MARGINALS:
0.250800 0.250800 0.250800 0.250800 

edist e1_2_4_193 MARGINALS:
0.250800 0.250800 0.250800 0.250800 

edist e1_2_4_194 MARGINALS:
0.250800 0.250800 0.250800 0.250800 

edist e1_2_4_195 MARGINALS:
0.154646 0.154646 0.154646 0.539262 

edist e1_2_4_196 MARGINALS:
0.250800 0.250800 0.250800 0.250800 

edist e1_2_4_197 MARGINALS:
0.250800 0.250800 0.250800 0.250800 

edist e1_2_4_198 MARGINALS:
0.539262 0.154646 0.154646 0.154646 

edist e1_2_4_199 MARGINALS:
0.250800 0.250800 0.250800 0.250800 

edist e1_2_4_200 MARGINALS:
0.250800 0.250800 0.250800 0.250800 

edist e1_2_4_201 MARGINALS:
0.250800 0.250800 0.250800 0.250800 

edist e1_2_4_202 MARGINALS:
0.250800 0.250800 0.250800 0.250800 

edist e1_2_4_203 MARGINALS:
0.250800 0.250800 0.250800 0.250800 

edist e1_2_4_204 MARGINALS:
0.250800 0.250800 0.250800 0.250800 

edist e1_2_4_205 MARGINALS:
0.250800 0.250800 0.250800 0.250800 

edist e1_2_4_206 MARGINALS:
0.250800 0.250800 0.250800 0.250800 

edist e1_2_4_207 MARGINALS:
0.250800 0.250800 0.250800 0.250800 

edist e1_2_4_208 MARGINALS:
0.250800 0.250800 0.250800 0.250800 

edist e1_2_4_209 MARGINALS:
0.250800 0.250800 0.250800 0.250800 

edist e1_2_4_210 MARGINALS:
0.250800 0.250800 0.250800 0.250800 

edist e1_2_4_211 MARGINALS:
0.250800 0.250800 0.250800 0.250800 

edist e1_2_4_212 MARGINALS:
0.250800 0.250800 0.250800 0.250800 

edist e1_2_4_213 MARGINALS:
0.250800 0.250800 0.250800 0.250800 

edist e1_2_4_214 MARGINALS:
0.250800 0.250800 0.250800 0.250800 

edist e1_2_4_215 MARGINALS:
0.250800 0.250800 0.250800 0.250800 

edist e1_2_4_216 MARGINALS:
0.250800 0.250800 0.250800 0.250800 

edist e1_2_4_217 MARGINALS:
0.250800 0.250800 0.250800 0.250800 

edist e1_2_4_218 MARGINALS:
0.250800 0.250800 0.250800 0.250800 

edist e1_2_4_219 MARGINALS:
0.250800 0.250800 0.250800 0.250800 

edist e1_2_4_220 MARGINALS:
0.250800 0.250800 0.250800 0.250800 

edist e1_2_4_221 MARGINALS:
0.250800 0.250800 0.250800 0.250800 

edist e1_2_4_222 MARGINALS:
0.250800 0.250800 0.250800 0.250800 

edist e1_2_4_223 MARGINALS:
0.250800 0.250800 0.250800 0.250800 

edist e1_2_4_224 MARGINALS:
0.250800 0.250800 0.250800 0.250800 

edist e1_2_4_225 MARGINALS:
0.250800 0.250800 0.250800 0.250800 

edist e1_2_4_226 MARGINALS:
0.250800 0.250800 0.250800 0.250800 

edist e1_2_4_227 MARGINALS:
0.250800 0.250800 0.250800 0.250800 

edist e1_2_4_228 MARGINALS:
0.250800 0.250800 0.250800 0.250800 

edist e1_2_4_229 MARGINALS:
0.154646 0.154646 0.539262 0.154646 

edist e1_2_4_230 MARGINALS:
0.250800 0.250800 0.250800 0.250800 

edist e1_2_4_231 MARGINALS:
0.250800 0.250800 0.250800 0.250800 

edist e1_2_4_232 MARGINALS:
0.250800 0.250800 0.250800 0.250800 

edist e1_2_4_233 MARGINALS:
0.250800 0.250800 0.250800 0.250800 

edist e1_2_4_234 MARGINALS:
0.250800 0.250800 0.250800 0.250800 

edist e1_2_4_235 MARGINALS:
0.250800 0.250800 0.250800 0.250800 

edist e1_2_4_236 MARGINALS:
0.250800 0.250800 0.250800 0.250800 

edist e1_2_4_237 MARGINALS:
0.250800 0.250800 0.250800 0.250800 

edist e1_2_4_238 MARGINALS:
0.250800 0.250800 0.250800 0.250800 

edist e1_2_4_239 MARGINALS:
0.250800 0.250800 0.250800 0.250800 

edist e1_2_4_240 MARGINALS:
0.250800 0.250800 0.250800 0.250800 

edist e1_2_4_241 MARGINALS:
0.250800 0.250800 0.250800 0.250800 

edist e1_2_4_242 MARGINALS:
0.250800 0.250800 0.250800 0.250800 

edist e1_2_4_243 MARGINALS:
0.250800 0.250800 0.250800 0.250800 

edist e1_2_4_244 MARGINALS:
0.250800 0.250800 0.250800 0.250800 

edist e1_2_4_245 MARGINALS:
0.250800 0.250800 0.250800 0.250800 

edist e1_2_4_246 MARGINALS:
0.250800 0.250800 0.250800 0.250800 

edist e1_2_4_247 MARGINALS:
0.250800 0.250800 0.250800 0.250800 

edist e1_2_4_248 MARGINALS:
0.250800 0.250800 0.250800 0.250800 

edist e1_2_4_249 MARGINALS:
0.250800 0.250800 0.250800 0.250800 

edist e1_2_4_250 MARGINALS:
0.250800 0.250800 0.250800 0.250800 

edist e1_2_4_251 MARGINALS:
0.250800 0.250800 0.250800 0.250800 

edist e1_2_4_252 MARGINALS:
0.250800 0.250800 0.250800 0.250800 

edist e1_2_4_253 MARGINALS:
0.250800 0.250800 0.250800 0.250800 

edist e1_2_4_254 MARGINALS:
0.250800 0.250800 0.250800 0.250800 

edist e1_2_4_255 MARGINALS:
0.250800 0.250800 0.250800 0.250800 
ldist l1_3_28_3998 MARGINALS:
0.370092 0.190964 0.214930 0.224813 
ldist l2_2_30_30 MARGINALS:
0.556208 0.127150 0.187451 0.129991 
ldist l3_1_26_26 MARGINALS:
0.399134 0.152091 0.261443 0.188131 
ldist l7_2_28_28 MARGINALS:
0.409148 0.244313 0.165820 0.181519 
```
