## Supplementary material for "What does it take to learn the rules of RNA base pairing? A lot less than you may think": TORNADO_conus_rnabench_srp_ViennaRNAG.param (part 2 of 2)

```
    -5.495245 -5.495245 -5.495245 -5.495245 
    -5.495245 -5.495245 -5.495245 -5.495245 
    -5.495245 -5.495245 -5.495245 -5.495245 
    -5.495245 -5.495245 -5.495245 -5.495245 
    -5.495245 -5.495245 -5.495245 -5.495245 
    -5.495245 -5.495245 -5.495245 -5.495245 
    -5.495245 -5.495245 -5.495245 -5.495245 
    -5.495245 -5.495245 -5.495245 -5.495245 
    -5.495245 -5.495245 -5.495245 -5.495245 
    -5.495245 -5.495245 -5.495245 -5.495245 
    -5.495245 -5.495245 -5.495245 -5.495245 
    -5.495245 -5.495245 -5.495245 -5.495245 
    -5.495245 -5.495245 -5.495245 -5.495245 
    -5.495245 -5.495245 -5.495245 -5.495245 
    -5.495245 -5.495245 -5.495245 -5.495245 
  931 e1_4_4_239 4 4 0 
    -5.495245 -5.495245 -5.495245 -5.495245 
    -5.495245 -5.495245 -5.495245 -5.495245 
    -5.495245 -5.495245 -5.495245 -5.495245 
    -5.495245 -5.495245 -5.495245 -5.495245 
    -5.495245 -5.495245 -5.495245 -5.495245 
    -5.495245 -5.495245 -5.495245 -5.495245 
    -5.495245 -5.495245 -5.495245 -5.495245 
    -5.495245 -5.495245 -5.495245 -5.495245 
    -5.495245 -5.495245 -5.495245 -5.495245 
    -5.495245 -5.495245 -5.495245 -5.495245 
    -5.495245 -5.495245 -5.495245 -5.495245 
    -5.495245 -5.495245 -5.495245 -5.495245 
    -5.495245 -5.495245 -5.495245 -5.495245 
    -5.495245 -5.495245 -5.495245 -5.495245 
    -5.495245 -5.495245 -5.495245 -5.495245 
    -5.495245 -5.495245 -5.495245 -5.495245 
    -5.495245 -5.495245 -5.495245 -5.495245 
    -5.495245 -5.495245 -5.495245 -5.495245 
    -5.495245 -5.495245 -5.495245 -5.495245 
    -5.495245 -5.495245 -5.495245 -5.495245 
    -5.495245 -5.495245 -5.495245 -5.495245 
    -5.495245 -5.495245 -5.495245 -5.495245 
    -5.495245 -5.495245 -5.495245 -5.495245 
    -5.495245 -5.495245 -5.495245 -5.495245 
    -5.495245 -5.495245 -5.495245 -5.495245 
    -5.495245 -5.495245 -5.495245 -5.495245 
    -5.495245 -5.495245 -5.495245 -5.495245 
    -5.495245 -5.495245 -5.495245 -5.495245 
    -5.495245 -5.495245 -5.495245 -5.495245 
    -5.495245 -5.495245 -5.495245 -5.495245 
    -5.495245 -5.495245 -5.495245 -5.495245 
    -5.495245 -5.495245 -5.495245 -5.495245 
    -5.495245 -5.495245 -5.495245 -5.495245 
    -5.495245 -5.495245 -5.495245 -5.495245 
    -5.495245 -5.495245 -5.495245 -5.495245 
    -5.495245 -5.495245 -5.495245 -5.495245 
    -5.495245 -5.495245 -5.495245 -5.495245 
    -5.495245 -5.495245 -5.495245 -5.495245 
    -5.495245 -5.495245 -5.495245 -5.495245 
    -5.495245 -5.495245 -5.495245 -5.495245 
    -5.495245 -5.495245 -5.495245 -5.495245 
    -5.495245 -5.495245 -5.495245 -5.495245 
    -5.495245 -5.495245 -5.495245 -5.495245 
    -5.495245 -5.495245 -5.495245 -5.495245 
    -5.495245 -5.495245 -5.495245 -5.495245 
    -5.495245 -5.495245 -5.495245 -5.495245 
    -5.495245 -5.495245 -5.495245 -5.495245 
    -5.495245 -5.495245 -5.495245 -5.495245 
    -5.495245 -5.495245 -5.495245 -5.495245 
    -5.495245 -5.495245 -5.495245 -5.495245 
    -5.495245 -5.495245 -5.495245 -5.495245 
    -5.495245 -5.495245 -5.495245 -5.495245 
    -5.495245 -5.495245 -5.495245 -5.495245 
    -5.495245 -5.495245 -5.495245 -5.495245 
    -5.495245 -5.495245 -5.495245 -5.495245 
    -5.495245 -5.495245 -5.495245 -5.495245 
    -5.495245 -5.495245 -5.495245 -5.495245 
    -5.495245 -5.495245 -5.495245 -5.495245 
    -5.495245 -5.495245 -5.495245 -5.495245 
    -5.495245 -5.495245 -5.495245 -5.495245 
    -5.495245 -5.495245 -5.495245 -5.495245 
    -5.495245 -5.495245 -5.495245 -5.495245 
    -5.495245 -5.495245 -5.495245 -5.495245 
    -5.495245 -5.495245 -5.495245 -5.495245 
  932 e1_4_4_240 4 4 0 
    -5.495245 -5.495245 -5.495245 -5.495245 
    -5.495245 -5.495245 -5.495245 -5.495245 
    -5.495245 -5.495245 -5.495245 -5.495245 
    -5.495245 -5.495245 -5.495245 -5.495245 
    -5.495245 -5.495245 -5.495245 -5.495245 
    -5.495245 -5.495245 -5.495245 -5.495245 
    -5.495245 -5.495245 -5.495245 -5.495245 
    -5.495245 -5.495245 -5.495245 -5.495245 
    -5.495245 -5.495245 -5.495245 -5.495245 
    -5.495245 -5.495245 -5.495245 -5.495245 
    -5.495245 -5.495245 -5.495245 -5.495245 
    -5.495245 -5.495245 -5.495245 -5.495245 
    -5.495245 -5.495245 -5.495245 -5.495245 
    -5.495245 -5.495245 -5.495245 -5.495245 
    -5.495245 -5.495245 -5.495245 -5.495245 
    -5.495245 -5.495245 -5.495245 -5.495245 
    -5.495245 -5.495245 -5.495245 -5.495245 
    -5.495245 -5.495245 -5.495245 -5.495245 
    -5.495245 -5.495245 -5.495245 -5.495245 
    -5.495245 -5.495245 -5.495245 -5.495245 
    -5.495245 -5.495245 -5.495245 -5.495245 
    -5.495245 -5.495245 -5.495245 -5.495245 
    -5.495245 -5.495245 -5.495245 -5.495245 
    -5.495245 -5.495245 -5.495245 -5.495245 
    -5.495245 -5.495245 -5.495245 -5.495245 
    -5.495245 -5.495245 -5.495245 -5.495245 
    -5.495245 -5.495245 -5.495245 -5.495245 
    -5.495245 -5.495245 -5.495245 -5.495245 
    -5.495245 -5.495245 -5.495245 -5.495245 
    -5.495245 -5.495245 -5.495245 -5.495245 
    -5.495245 -5.495245 -5.495245 -5.495245 
    -5.495245 -5.495245 -5.495245 -5.495245 
    -5.495245 -5.495245 -5.495245 -5.495245 
    -5.495245 -5.495245 -5.495245 -5.495245 
    -5.495245 -5.495245 -5.495245 -5.495245 
    -5.495245 -5.495245 -5.495245 -5.495245 
    -5.495245 -5.495245 -5.495245 -5.495245 
    -5.495245 -5.495245 -5.495245 -5.495245 
    -5.495245 -5.495245 -5.495245 -5.495245 
    -5.495245 -5.495245 -5.495245 -5.495245 
    -5.495245 -5.495245 -5.495245 -5.495245 
    -5.495245 -5.495245 -5.495245 -5.495245 
    -5.495245 -5.495245 -5.495245 -5.495245 
    -5.495245 -5.495245 -5.495245 -5.495245 
    -5.495245 -5.495245 -5.495245 -5.495245 
    -5.495245 -5.495245 -5.495245 -5.495245 
    -5.495245 -5.495245 -5.495245 -5.495245 
    -5.495245 -5.495245 -5.495245 -5.495245 
    -5.495245 -5.495245 -5.495245 -5.495245 
    -5.495245 -5.495245 -5.495245 -5.495245 
    -5.495245 -5.495245 -5.495245 -5.495245 
    -5.495245 -5.495245 -5.495245 -5.495245 
    -5.495245 -5.495245 -5.495245 -5.495245 
    -5.495245 -5.495245 -5.495245 -5.495245 
    -5.495245 -5.495245 -5.495245 -5.495245 
    -5.495245 -5.495245 -5.495245 -5.495245 
    -5.495245 -5.495245 -5.495245 -5.495245 
    -5.495245 -5.495245 -5.495245 -5.495245 
    -5.495245 -5.495245 -5.495245 -5.495245 
    -5.495245 -5.495245 -5.495245 -5.495245 
    -5.495245 -5.495245 -5.495245 -5.495245 
    -5.495245 -5.495245 -5.495245 -5.495245 
    -5.495245 -5.495245 -5.495245 -5.495245 
    -5.495245 -5.495245 -5.495245 -5.495245 
  933 e1_4_4_241 4 4 0 
    -5.495245 -5.495245 -5.495245 -5.495245 
    -5.495245 -5.495245 -5.495245 -5.495245 
    -5.495245 -5.495245 -5.495245 -5.495245 
    -5.495245 -5.495245 -5.495245 -5.495245 
    -5.495245 -5.495245 -5.495245 -5.495245 
    -5.495245 -5.495245 -5.495245 -5.495245 
    -5.495245 -5.495245 -5.495245 -5.495245 
    -5.495245 -5.495245 -5.495245 -5.495245 
    -5.495245 -5.495245 -5.495245 -5.495245 
    -5.495245 -5.495245 -5.495245 -5.495245 
    -5.495245 -5.495245 -5.495245 -5.495245 
    -5.495245 -5.495245 -5.495245 -5.495245 
    -5.495245 -5.495245 -5.495245 -5.495245 
    -5.495245 -5.495245 -5.495245 -5.495245 
    -5.495245 -5.495245 -5.495245 -5.495245 
    -5.495245 -5.495245 -5.495245 -5.495245 
    -5.495245 -5.495245 -5.495245 -5.495245 
    -5.495245 -5.495245 -5.495245 -5.495245 
    -5.495245 -5.495245 -5.495245 -5.495245 
    -5.495245 -5.495245 -5.495245 -5.495245 
    -5.495245 -5.495245 -5.495245 -5.495245 
    -5.495245 -5.495245 -5.495245 -5.495245 
    -5.495245 -5.495245 -5.495245 -5.495245 
    -5.495245 -5.495245 -5.495245 -5.495245 
    -5.495245 -5.495245 -5.495245 -5.495245 
    -5.495245 -5.495245 -5.495245 -5.495245 
    -5.495245 -5.495245 -5.495245 -5.495245 
    -5.495245 -5.495245 -5.495245 -5.495245 
    -5.495245 -5.495245 -5.495245 -5.495245 
    -5.495245 -5.495245 -5.495245 -5.495245 
    -5.495245 -5.495245 -5.495245 -5.495245 
    -5.495245 -5.495245 -5.495245 -5.495245 
    -5.495245 -5.495245 -5.495245 -5.495245 
    -5.495245 -5.495245 -5.495245 -5.495245 
    -5.495245 -5.495245 -5.495245 -5.495245 
    -5.495245 -5.495245 -5.495245 -5.495245 
    -5.495245 -5.495245 -5.495245 -5.495245 
    -5.495245 -5.495245 -5.495245 -5.495245 
    -5.495245 -5.495245 -5.495245 -5.495245 
    -5.495245 -5.495245 -5.495245 -5.495245 
    -5.495245 -5.495245 -5.495245 -5.495245 
    -5.495245 -5.495245 -5.495245 -5.495245 
    -5.495245 -5.495245 -5.495245 -5.495245 
    -5.495245 -5.495245 -5.495245 -5.495245 
    -5.495245 -5.495245 -5.495245 -5.495245 
    -5.495245 -5.495245 -5.495245 -5.495245 
    -5.495245 -5.495245 -5.495245 -5.495245 
    -5.495245 -5.495245 -5.495245 -5.495245 
    -5.495245 -5.495245 -5.495245 -5.495245 
    -5.495245 -5.495245 -5.495245 -5.495245 
    -5.495245 -5.495245 -5.495245 -5.495245 
    -5.495245 -5.495245 -5.495245 -5.495245 
    -5.495245 -5.495245 -5.495245 -5.495245 
    -5.495245 -5.495245 -5.495245 -5.495245 
    -5.495245 -5.495245 -5.495245 -5.495245 
    -5.495245 -5.495245 -5.495245 -5.495245 
    -5.495245 -5.495245 -5.495245 -5.495245 
    -5.495245 -5.495245 -5.495245 -5.495245 
    -5.495245 -5.495245 -5.495245 -5.495245 
    -5.495245 -5.495245 -5.495245 -5.495245 
    -5.495245 -5.495245 -5.495245 -5.495245 
    -5.495245 -5.495245 -5.495245 -5.495245 
    -5.495245 -5.495245 -5.495245 -5.495245 
    -5.495245 -5.495245 -5.495245 -5.495245 
  934 e1_4_4_242 4 4 0 
    -5.495245 -5.495245 -5.495245 -5.495245 
    -5.495245 -5.495245 -5.495245 -5.495245 
    -5.495245 -5.495245 -5.495245 -5.495245 
    -5.495245 -5.495245 -5.495245 -5.495245 
    -5.495245 -5.495245 -5.495245 -5.495245 
    -5.495245 -5.495245 -5.495245 -5.495245 
    -5.495245 -5.495245 -5.495245 -5.495245 
    -5.495245 -5.495245 -5.495245 -5.495245 
    -5.495245 -5.495245 -5.495245 -5.495245 
    -5.495245 -5.495245 -5.495245 -5.495245 
    -5.495245 -5.495245 -5.495245 -5.495245 
    -5.495245 -5.495245 -5.495245 -5.495245 
    -5.495245 -5.495245 -5.495245 -5.495245 
    -5.495245 -5.495245 -5.495245 -5.495245 
    -5.495245 -5.495245 -5.495245 -5.495245 
    -5.495245 -5.495245 -5.495245 -5.495245 
    -5.495245 -5.495245 -5.495245 -5.495245 
    -5.495245 -5.495245 -5.495245 -5.495245 
    -5.495245 -5.495245 -5.495245 -5.495245 
    -5.495245 -5.495245 -5.495245 -5.495245 
    -5.495245 -5.495245 -5.495245 -5.495245 
    -5.495245 -5.495245 -5.495245 -5.495245 
    -5.495245 -5.495245 -5.495245 -5.495245 
    -5.495245 -5.495245 -5.495245 -5.495245 
    -5.495245 -5.495245 -5.495245 -5.495245 
    -5.495245 -5.495245 -5.495245 -5.495245 
    -5.495245 -5.495245 -5.495245 -5.495245 
    -5.495245 -5.495245 -5.495245 -5.495245 
    -5.495245 -5.495245 -5.495245 -5.495245 
    -5.495245 -5.495245 -5.495245 -5.495245 
    -5.495245 -5.495245 -5.495245 -5.495245 
    -5.495245 -5.495245 -5.495245 -5.495245 
    -5.495245 -5.495245 -5.495245 -5.495245 
    -5.495245 -5.495245 -5.495245 -5.495245 
    -5.495245 -5.495245 -5.495245 -5.495245 
    -5.495245 -5.495245 -5.495245 -5.495245 
    -5.495245 -5.495245 -5.495245 -5.495245 
    -5.495245 -5.495245 -5.495245 -5.495245 
    -5.495245 -5.495245 -5.495245 -5.495245 
    -5.495245 -5.495245 -5.495245 -5.495245 
    -5.495245 -5.495245 -5.495245 -5.495245 
    -5.495245 -5.495245 -5.495245 -5.495245 
    -5.495245 -5.495245 -5.495245 -5.495245 
    -5.495245 -5.495245 -5.495245 -5.495245 
    -5.495245 -5.495245 -5.495245 -5.495245 
    -5.495245 -5.495245 -5.495245 -5.495245 
    -5.495245 -5.495245 -5.495245 -5.495245 
    -5.495245 -5.495245 -5.495245 -5.495245 
    -5.495245 -5.495245 -5.495245 -5.495245 
    -5.495245 -5.495245 -5.495245 -5.495245 
    -5.495245 -5.495245 -5.495245 -5.495245 
    -5.495245 -5.495245 -5.495245 -5.495245 
    -5.495245 -5.495245 -5.495245 -5.495245 
    -5.495245 -5.495245 -5.495245 -5.495245 
    -5.495245 -5.495245 -5.495245 -5.495245 
    -5.495245 -5.495245 -5.495245 -5.495245 
    -5.495245 -5.495245 -5.495245 -5.495245 
    -5.495245 -5.495245 -5.495245 -5.495245 
    -5.495245 -5.495245 -5.495245 -5.495245 
    -5.495245 -5.495245 -5.495245 -5.495245 
    -5.495245 -5.495245 -5.495245 -5.495245 
    -5.495245 -5.495245 -5.495245 -5.495245 
    -5.495245 -5.495245 -5.495245 -5.495245 
    -5.495245 -5.495245 -5.495245 -5.495245 
  935 e1_4_4_243 4 4 0 
    -5.495245 -5.495245 -5.495245 -5.495245 
    -5.495245 -5.495245 -5.495245 -5.495245 
    -5.495245 -5.495245 -5.495245 -5.495245 
    -5.495245 -5.495245 -5.495245 -5.495245 
    -5.495245 -5.495245 -5.495245 -5.495245 
    -5.495245 -5.495245 -5.495245 -5.495245 
    -5.495245 -5.495245 -5.495245 -5.495245 
    -5.495245 -5.495245 -5.495245 -5.495245 
    -5.495245 -5.495245 -5.495245 -5.495245 
    -5.495245 -5.495245 -5.495245 -5.495245 
    -5.495245 -5.495245 -5.495245 -5.495245 
    -5.495245 -5.495245 -5.495245 -5.495245 
    -5.495245 -5.495245 -5.495245 -5.495245 
    -5.495245 -5.495245 -5.495245 -5.495245 
    -5.495245 -5.495245 -5.495245 -5.495245 
    -5.495245 -5.495245 -5.495245 -5.495245 
    -5.495245 -5.495245 -5.495245 -5.495245 
    -5.495245 -5.495245 -5.495245 -5.495245 
    -5.495245 -5.495245 -5.495245 -5.495245 
    -5.495245 -5.495245 -5.495245 -5.495245 
    -5.495245 -5.495245 -5.495245 -5.495245 
    -5.495245 -5.495245 -5.495245 -5.495245 
    -5.495245 -5.495245 -5.495245 -5.495245 
    -5.495245 -5.495245 -5.495245 -5.495245 
    -5.495245 -5.495245 -5.495245 -5.495245 
    -5.495245 -5.495245 -5.495245 -5.495245 
    -5.495245 -5.495245 -5.495245 -5.495245 
    -5.495245 -5.495245 -5.495245 -5.495245 
    -5.495245 -5.495245 -5.495245 -5.495245 
    -5.495245 -5.495245 -5.495245 -5.495245 
    -5.495245 -5.495245 -5.495245 -5.495245 
    -5.495245 -5.495245 -5.495245 -5.495245 
    -5.495245 -5.495245 -5.495245 -5.495245 
    -5.495245 -5.495245 -5.495245 -5.495245 
    -5.495245 -5.495245 -5.495245 -5.495245 
    -5.495245 -5.495245 -5.495245 -5.495245 
    -5.495245 -5.495245 -5.495245 -5.495245 
    -5.495245 -5.495245 -5.495245 -5.495245 
    -5.495245 -5.495245 -5.495245 -5.495245 
    -5.495245 -5.495245 -5.495245 -5.495245 
    -5.495245 -5.495245 -5.495245 -5.495245 
    -5.495245 -5.495245 -5.495245 -5.495245 
    -5.495245 -5.495245 -5.495245 -5.495245 
    -5.495245 -5.495245 -5.495245 -5.495245 
    -5.495245 -5.495245 -5.495245 -5.495245 
    -5.495245 -5.495245 -5.495245 -5.495245 
    -5.495245 -5.495245 -5.495245 -5.495245 
    -5.495245 -5.495245 -5.495245 -5.495245 
    -5.495245 -5.495245 -5.495245 -5.495245 
    -5.495245 -5.495245 -5.495245 -5.495245 
    -5.495245 -5.495245 -5.495245 -5.495245 
    -5.495245 -5.495245 -5.495245 -5.495245 
    -5.495245 -5.495245 -5.495245 -5.495245 
    -5.495245 -5.495245 -5.495245 -5.495245 
    -5.495245 -5.495245 -5.495245 -5.495245 
    -5.495245 -5.495245 -5.495245 -5.495245 
    -5.495245 -5.495245 -5.495245 -5.495245 
    -5.495245 -5.495245 -5.495245 -5.495245 
    -5.495245 -5.495245 -5.495245 -5.495245 
    -5.495245 -5.495245 -5.495245 -5.495245 
    -5.495245 -5.495245 -5.495245 -5.495245 
    -5.495245 -5.495245 -5.495245 -5.495245 
    -5.495245 -5.495245 -5.495245 -5.495245 
    -5.495245 -5.495245 -5.495245 -5.495245 
  936 e1_4_4_244 4 4 0 
    -5.495245 -5.495245 -5.495245 -5.495245 
    -5.495245 -5.495245 -5.495245 -5.495245 
    -5.495245 -5.495245 -5.495245 -5.495245 
    -5.495245 -5.495245 -5.495245 -5.495245 
    -5.495245 -5.495245 -5.495245 -5.495245 
    -5.495245 -5.495245 -5.495245 -5.495245 
    -5.495245 -5.495245 -5.495245 -5.495245 
    -5.495245 -5.495245 -5.495245 -5.495245 
    -5.495245 -5.495245 -5.495245 -5.495245 
    -5.495245 -5.495245 -5.495245 -5.495245 
    -5.495245 -5.495245 -5.495245 -5.495245 
    -5.495245 -5.495245 -5.495245 -5.495245 
    -5.495245 -5.495245 -5.495245 -5.495245 
    -5.495245 -5.495245 -5.495245 -5.495245 
    -5.495245 -5.495245 -5.495245 -5.495245 
    -5.495245 -5.495245 -5.495245 -5.495245 
    -5.495245 -5.495245 -5.495245 -5.495245 
    -5.495245 -5.495245 -5.495245 -5.495245 
    -5.495245 -5.495245 -5.495245 -5.495245 
    -5.495245 -5.495245 -5.495245 -5.495245 
    -5.495245 -5.495245 -5.495245 -5.495245 
    -5.495245 -5.495245 -5.495245 -5.495245 
    -5.495245 -5.495245 -5.495245 -5.495245 
    -5.495245 -5.495245 -5.495245 -5.495245 
    -5.495245 -5.495245 -5.495245 -5.495245 
    -5.495245 -5.495245 -5.495245 -5.495245 
    -5.495245 -5.495245 -5.495245 -5.495245 
    -5.495245 -5.495245 -5.495245 -5.495245 
    -5.495245 -5.495245 -5.495245 -5.495245 
    -5.495245 -5.495245 -5.495245 -5.495245 
    -5.495245 -5.495245 -5.495245 -5.495245 
    -5.495245 -5.495245 -5.495245 -5.495245 
    -5.495245 -5.495245 -5.495245 -5.495245 
    -5.495245 -5.495245 -5.495245 -5.495245 
    -5.495245 -5.495245 -5.495245 -5.495245 
    -5.495245 -5.495245 -5.495245 -5.495245 
    -5.495245 -5.495245 -5.495245 -5.495245 
    -5.495245 -5.495245 -5.495245 -5.495245 
    -5.495245 -5.495245 -5.495245 -5.495245 
    -5.495245 -5.495245 -5.495245 -5.495245 
    -5.495245 -5.495245 -5.495245 -5.495245 
    -5.495245 -5.495245 -5.495245 -5.495245 
    -5.495245 -5.495245 -5.495245 -5.495245 
    -5.495245 -5.495245 -5.495245 -5.495245 
    -5.495245 -5.495245 -5.495245 -5.495245 
    -5.495245 -5.495245 -5.495245 -5.495245 
    -5.495245 -5.495245 -5.495245 -5.495245 
    -5.495245 -5.495245 -5.495245 -5.495245 
    -5.495245 -5.495245 -5.495245 -5.495245 
    -5.495245 -5.495245 -5.495245 -5.495245 
    -5.495245 -5.495245 -5.495245 -5.495245 
    -5.495245 -5.495245 -5.495245 -5.495245 
    -5.495245 -5.495245 -5.495245 -5.495245 
    -5.495245 -5.495245 -5.495245 -5.495245 
    -5.495245 -5.495245 -5.495245 -5.495245 
    -5.495245 -5.495245 -5.495245 -5.495245 
    -5.495245 -5.495245 -5.495245 -5.495245 
    -5.495245 -5.495245 -5.495245 -5.495245 
    -5.495245 -5.495245 -5.495245 -5.495245 
    -5.495245 -5.495245 -5.495245 -5.495245 
    -5.495245 -5.495245 -5.495245 -5.495245 
    -5.495245 -5.495245 -5.495245 -5.495245 
    -5.495245 -5.495245 -5.495245 -5.495245 
    -5.495245 -5.495245 -5.495245 -5.495245 
  937 e1_4_4_245 4 4 0 
    -5.495245 -5.495245 -5.495245 -5.495245 
    -5.495245 -5.495245 -5.495245 -5.495245 
    -5.495245 -5.495245 -5.495245 -5.495245 
    -5.495245 -5.495245 -5.495245 -5.495245 
    -5.495245 -5.495245 -5.495245 -5.495245 
    -5.495245 -5.495245 -5.495245 -5.495245 
    -5.495245 -5.495245 -5.495245 -5.495245 
    -5.495245 -5.495245 -5.495245 -5.495245 
    -5.495245 -5.495245 -5.495245 -5.495245 
    -5.495245 -5.495245 -5.495245 -5.495245 
    -5.495245 -5.495245 -5.495245 -5.495245 
    -5.495245 -5.495245 -5.495245 -5.495245 
    -5.495245 -5.495245 -5.495245 -5.495245 
    -5.495245 -5.495245 -5.495245 -5.495245 
    -5.495245 -5.495245 -5.495245 -5.495245 
    -5.495245 -5.495245 -5.495245 -5.495245 
    -5.495245 -5.495245 -5.495245 -5.495245 
    -5.495245 -5.495245 -5.495245 -5.495245 
    -5.495245 -5.495245 -5.495245 -5.495245 
    -5.495245 -5.495245 -5.495245 -5.495245 
    -5.495245 -5.495245 -5.495245 -5.495245 
    -5.495245 -5.495245 -5.495245 -5.495245 
    -5.495245 -5.495245 -5.495245 -5.495245 
    -5.495245 -5.495245 -5.495245 -5.495245 
    -5.495245 -5.495245 -5.495245 -5.495245 
    -5.495245 -5.495245 -5.495245 -5.495245 
    -5.495245 -5.495245 -5.495245 -5.495245 
    -5.495245 -5.495245 -5.495245 -5.495245 
    -5.495245 -5.495245 -5.495245 -5.495245 
    -5.495245 -5.495245 -5.495245 -5.495245 
    -5.495245 -5.495245 -5.495245 -5.495245 
    -5.495245 -5.495245 -5.495245 -5.495245 
    -5.495245 -5.495245 -5.495245 -5.495245 
    -5.495245 -5.495245 -5.495245 -5.495245 
    -5.495245 -5.495245 -5.495245 -5.495245 
    -5.495245 -5.495245 -5.495245 -5.495245 
    -5.495245 -5.495245 -5.495245 -5.495245 
    -5.495245 -5.495245 -5.495245 -5.495245 
    -5.495245 -5.495245 -5.495245 -5.495245 
    -5.495245 -5.495245 -5.495245 -5.495245 
    -5.495245 -5.495245 -5.495245 -5.495245 
    -5.495245 -5.495245 -5.495245 -5.495245 
    -5.495245 -5.495245 -5.495245 -5.495245 
    -5.495245 -5.495245 -5.495245 -5.495245 
    -5.495245 -5.495245 -5.495245 -5.495245 
    -5.495245 -5.495245 -5.495245 -5.495245 
    -5.495245 -5.495245 -5.495245 -5.495245 
    -5.495245 -5.495245 -5.495245 -5.495245 
    -5.495245 -5.495245 -5.495245 -5.495245 
    -5.495245 -5.495245 -5.495245 -5.495245 
    -5.495245 -5.495245 -5.495245 -5.495245 
    -5.495245 -5.495245 -5.495245 -5.495245 
    -5.495245 -5.495245 -5.495245 -5.495245 
    -5.495245 -5.495245 -5.495245 -5.495245 
    -5.495245 -5.495245 -5.495245 -5.495245 
    -5.495245 -5.495245 -5.495245 -5.495245 
    -5.495245 -5.495245 -5.495245 -5.495245 
    -5.495245 -5.495245 -5.495245 -5.495245 
    -5.495245 -5.495245 -5.495245 -5.495245 
    -5.495245 -5.495245 -5.495245 -5.495245 
    -5.495245 -5.495245 -5.495245 -5.495245 
    -5.495245 -5.495245 -5.495245 -5.495245 
    -5.495245 -5.495245 -5.495245 -5.495245 
    -5.495245 -5.495245 -5.495245 -5.495245 
  938 e1_4_4_246 4 4 0 
    -5.495245 -5.495245 -5.495245 -5.495245 
    -5.495245 -5.495245 -5.495245 -5.495245 
    -5.495245 -5.495245 -5.495245 -5.495245 
    -5.495245 -5.495245 -5.495245 -5.495245 
    -5.495245 -5.495245 -5.495245 -5.495245 
    -5.495245 -5.495245 -5.495245 -5.495245 
    -5.495245 -5.495245 -5.495245 -5.495245 
    -5.495245 -5.495245 -5.495245 -5.495245 
    -5.495245 -5.495245 -5.495245 -5.495245 
    -5.495245 -5.495245 -5.495245 -5.495245 
    -5.495245 -5.495245 -5.495245 -5.495245 
    -5.495245 -5.495245 -5.495245 -5.495245 
    -5.495245 -5.495245 -5.495245 -5.495245 
    -5.495245 -5.495245 -5.495245 -5.495245 
    -5.495245 -5.495245 -5.495245 -5.495245 
    -5.495245 -5.495245 -5.495245 -5.495245 
    -5.495245 -5.495245 -5.495245 -5.495245 
    -5.495245 -5.495245 -5.495245 -5.495245 
    -5.495245 -5.495245 -5.495245 -5.495245 
    -5.495245 -5.495245 -5.495245 -5.495245 
    -5.495245 -5.495245 -5.495245 -5.495245 
    -5.495245 -5.495245 -5.495245 -5.495245 
    -5.495245 -5.495245 -5.495245 -5.495245 
    -5.495245 -5.495245 -5.495245 -5.495245 
    -5.495245 -5.495245 -5.495245 -5.495245 
    -5.495245 -5.495245 -5.495245 -5.495245 
    -5.495245 -5.495245 -5.495245 -5.495245 
    -5.495245 -5.495245 -5.495245 -5.495245 
    -5.495245 -5.495245 -5.495245 -5.495245 
    -5.495245 -5.495245 -5.495245 -5.495245 
    -5.495245 -5.495245 -5.495245 -5.495245 
    -5.495245 -5.495245 -5.495245 -5.495245 
    -5.495245 -5.495245 -5.495245 -5.495245 
    -5.495245 -5.495245 -5.495245 -5.495245 
    -5.495245 -5.495245 -5.495245 -5.495245 
    -5.495245 -5.495245 -5.495245 -5.495245 
    -5.495245 -5.495245 -5.495245 -5.495245 
    -5.495245 -5.495245 -5.495245 -5.495245 
    -5.495245 -5.495245 -5.495245 -5.495245 
    -5.495245 -5.495245 -5.495245 -5.495245 
    -5.495245 -5.495245 -5.495245 -5.495245 
    -5.495245 -5.495245 -5.495245 -5.495245 
    -5.495245 -5.495245 -5.495245 -5.495245 
    -5.495245 -5.495245 -5.495245 -5.495245 
    -5.495245 -5.495245 -5.495245 -5.495245 
    -5.495245 -5.495245 -5.495245 -5.495245 
    -5.495245 -5.495245 -5.495245 -5.495245 
    -5.495245 -5.495245 -5.495245 -5.495245 
    -5.495245 -5.495245 -5.495245 -5.495245 
    -5.495245 -5.495245 -5.495245 -5.495245 
    -5.495245 -5.495245 -5.495245 -5.495245 
    -5.495245 -5.495245 -5.495245 -5.495245 
    -5.495245 -5.495245 -5.495245 -5.495245 
    -5.495245 -5.495245 -5.495245 -5.495245 
    -5.495245 -5.495245 -5.495245 -5.495245 
    -5.495245 -5.495245 -5.495245 -5.495245 
    -5.495245 -5.495245 -5.495245 -5.495245 
    -5.495245 -5.495245 -5.495245 -5.495245 
    -5.495245 -5.495245 -5.495245 -5.495245 
    -5.495245 -5.495245 -5.495245 -5.495245 
    -5.495245 -5.495245 -5.495245 -5.495245 
    -5.495245 -5.495245 -5.495245 -5.495245 
    -5.495245 -5.495245 -5.495245 -5.495245 
    -5.495245 -5.495245 -5.495245 -5.495245 
  939 e1_4_4_247 4 4 0 
    -5.495245 -5.495245 -5.495245 -5.495245 
    -5.495245 -5.495245 -5.495245 -5.495245 
    -5.495245 -5.495245 -5.495245 -5.495245 
    -5.495245 -5.495245 -5.495245 -5.495245 
    -5.495245 -5.495245 -5.495245 -5.495245 
    -5.495245 -5.495245 -5.495245 -5.495245 
    -5.495245 -5.495245 -5.495245 -5.495245 
    -5.495245 -5.495245 -5.495245 -5.495245 
    -5.495245 -5.495245 -5.495245 -5.495245 
    -5.495245 -5.495245 -5.495245 -5.495245 
    -5.495245 -5.495245 -5.495245 -5.495245 
    -5.495245 -5.495245 -5.495245 -5.495245 
    -5.495245 -5.495245 -5.495245 -5.495245 
    -5.495245 -5.495245 -5.495245 -5.495245 
    -5.495245 -5.495245 -5.495245 -5.495245 
    -5.495245 -5.495245 -5.495245 -5.495245 
    -5.495245 -5.495245 -5.495245 -5.495245 
    -5.495245 -5.495245 -5.495245 -5.495245 
    -5.495245 -5.495245 -5.495245 -5.495245 
    -5.495245 -5.495245 -5.495245 -5.495245 
    -5.495245 -5.495245 -5.495245 -5.495245 
    -5.495245 -5.495245 -5.495245 -5.495245 
    -5.495245 -5.495245 -5.495245 -5.495245 
    -5.495245 -5.495245 -5.495245 -5.495245 
    -5.495245 -5.495245 -5.495245 -5.495245 
    -5.495245 -5.495245 -5.495245 -5.495245 
    -5.495245 -5.495245 -5.495245 -5.495245 
    -5.495245 -5.495245 -5.495245 -5.495245 
    -5.495245 -5.495245 -5.495245 -5.495245 
    -5.495245 -5.495245 -5.495245 -5.495245 
    -5.495245 -5.495245 -5.495245 -5.495245 
    -5.495245 -5.495245 -5.495245 -5.495245 
    -5.495245 -5.495245 -5.495245 -5.495245 
    -5.495245 -5.495245 -5.495245 -5.495245 
    -5.495245 -5.495245 -5.495245 -5.495245 
    -5.495245 -5.495245 -5.495245 -5.495245 
    -5.495245 -5.495245 -5.495245 -5.495245 
    -5.495245 -5.495245 -5.495245 -5.495245 
    -5.495245 -5.495245 -5.495245 -5.495245 
    -5.495245 -5.495245 -5.495245 -5.495245 
    -5.495245 -5.495245 -5.495245 -5.495245 
    -5.495245 -5.495245 -5.495245 -5.495245 
    -5.495245 -5.495245 -5.495245 -5.495245 
    -5.495245 -5.495245 -5.495245 -5.495245 
    -5.495245 -5.495245 -5.495245 -5.495245 
    -5.495245 -5.495245 -5.495245 -5.495245 
    -5.495245 -5.495245 -5.495245 -5.495245 
    -5.495245 -5.495245 -5.495245 -5.495245 
    -5.495245 -5.495245 -5.495245 -5.495245 
    -5.495245 -5.495245 -5.495245 -5.495245 
    -5.495245 -5.495245 -5.495245 -5.495245 
    -5.495245 -5.495245 -5.495245 -5.495245 
    -5.495245 -5.495245 -5.495245 -5.495245 
    -5.495245 -5.495245 -5.495245 -5.495245 
    -5.495245 -5.495245 -5.495245 -5.495245 
    -5.495245 -5.495245 -5.495245 -5.495245 
    -5.495245 -5.495245 -5.495245 -5.495245 
    -5.495245 -5.495245 -5.495245 -5.495245 
    -5.495245 -5.495245 -5.495245 -5.495245 
    -5.495245 -5.495245 -5.495245 -5.495245 
    -5.495245 -5.495245 -5.495245 -5.495245 
    -5.495245 -5.495245 -5.495245 -5.495245 
    -5.495245 -5.495245 -5.495245 -5.495245 
    -5.495245 -5.495245 -5.495245 -5.495245 
  940 e1_4_4_248 4 4 0 
    -5.495245 -5.495245 -5.495245 -5.495245 
    -5.495245 -5.495245 -5.495245 -5.495245 
    -5.495245 -5.495245 -5.495245 -5.495245 
    -5.495245 -5.495245 -5.495245 -5.495245 
    -5.495245 -5.495245 -5.495245 -5.495245 
    -5.495245 -5.495245 -5.495245 -5.495245 
    -5.495245 -5.495245 -5.495245 -5.495245 
    -5.495245 -5.495245 -5.495245 -5.495245 
    -5.495245 -5.495245 -5.495245 -5.495245 
    -5.495245 -5.495245 -5.495245 -5.495245 
    -5.495245 -5.495245 -5.495245 -5.495245 
    -5.495245 -5.495245 -5.495245 -5.495245 
    -5.495245 -5.495245 -5.495245 -5.495245 
    -5.495245 -5.495245 -5.495245 -5.495245 
    -5.495245 -5.495245 -5.495245 -5.495245 
    -5.495245 -5.495245 -5.495245 -5.495245 
    -5.495245 -5.495245 -5.495245 -5.495245 
    -5.495245 -5.495245 -5.495245 -5.495245 
    -5.495245 -5.495245 -5.495245 -5.495245 
    -5.495245 -5.495245 -5.495245 -5.495245 
    -5.495245 -5.495245 -5.495245 -5.495245 
    -5.495245 -5.495245 -5.495245 -5.495245 
    -5.495245 -5.495245 -5.495245 -5.495245 
    -5.495245 -5.495245 -5.495245 -5.495245 
    -5.495245 -5.495245 -5.495245 -5.495245 
    -5.495245 -5.495245 -5.495245 -5.495245 
    -5.495245 -5.495245 -5.495245 -5.495245 
    -5.495245 -5.495245 -5.495245 -5.495245 
    -5.495245 -5.495245 -5.495245 -5.495245 
    -5.495245 -5.495245 -5.495245 -5.495245 
    -5.495245 -5.495245 -5.495245 -5.495245 
    -5.495245 -5.495245 -5.495245 -5.495245 
    -5.495245 -5.495245 -5.495245 -5.495245 
    -5.495245 -5.495245 -5.495245 -5.495245 
    -5.495245 -5.495245 -5.495245 -5.495245 
    -5.495245 -5.495245 -5.495245 -5.495245 
    -5.495245 -5.495245 -5.495245 -5.495245 
    -5.495245 -5.495245 -5.495245 -5.495245 
    -5.495245 -5.495245 -5.495245 -5.495245 
    -5.495245 -5.495245 -5.495245 -5.495245 
    -5.495245 -5.495245 -5.495245 -5.495245 
    -5.495245 -5.495245 -5.495245 -5.495245 
    -5.495245 -5.495245 -5.495245 -5.495245 
    -5.495245 -5.495245 -5.495245 -5.495245 
    -5.495245 -5.495245 -5.495245 -5.495245 
    -5.495245 -5.495245 -5.495245 -5.495245 
    -5.495245 -5.495245 -5.495245 -5.495245 
    -5.495245 -5.495245 -5.495245 -5.495245 
    -5.495245 -5.495245 -5.495245 -5.495245 
    -5.495245 -5.495245 -5.495245 -5.495245 
    -5.495245 -5.495245 -5.495245 -5.495245 
    -5.495245 -5.495245 -5.495245 -5.495245 
    -5.495245 -5.495245 -5.495245 -5.495245 
    -5.495245 -5.495245 -5.495245 -5.495245 
    -5.495245 -5.495245 -5.495245 -5.495245 
    -5.495245 -5.495245 -5.495245 -5.495245 
    -5.495245 -5.495245 -5.495245 -5.495245 
    -5.495245 -5.495245 -5.495245 -5.495245 
    -5.495245 -5.495245 -5.495245 -5.495245 
    -5.495245 -5.495245 -5.495245 -5.495245 
    -5.495245 -5.495245 -5.495245 -5.495245 
    -5.495245 -5.495245 -5.495245 -5.495245 
    -5.495245 -5.495245 -5.495245 -5.495245 
    -5.495245 -5.495245 -5.495245 -5.495245 
  941 e1_4_4_249 4 4 0 
    -5.495245 -5.495245 -5.495245 -5.495245 
    -5.495245 -5.495245 -5.495245 -5.495245 
    -5.495245 -5.495245 -5.495245 -5.495245 
    -5.495245 -5.495245 -5.495245 -5.495245 
    -5.495245 -5.495245 -5.495245 -5.495245 
    -5.495245 -5.495245 -5.495245 -5.495245 
    -5.495245 -5.495245 -5.495245 -5.495245 
    -5.495245 -5.495245 -5.495245 -5.495245 
    -5.495245 -5.495245 -5.495245 -5.495245 
    -5.495245 -5.495245 -5.495245 -5.495245 
    -5.495245 -5.495245 -5.495245 -5.495245 
    -5.495245 -5.495245 -5.495245 -5.495245 
    -5.495245 -5.495245 -5.495245 -5.495245 
    -5.495245 -5.495245 -5.495245 -5.495245 
    -5.495245 -5.495245 -5.495245 -5.495245 
    -5.495245 -5.495245 -5.495245 -5.495245 
    -5.495245 -5.495245 -5.495245 -5.495245 
    -5.495245 -5.495245 -5.495245 -5.495245 
    -5.495245 -5.495245 -5.495245 -5.495245 
    -5.495245 -5.495245 -5.495245 -5.495245 
    -5.495245 -5.495245 -5.495245 -5.495245 
    -5.495245 -5.495245 -5.495245 -5.495245 
    -5.495245 -5.495245 -5.495245 -5.495245 
    -5.495245 -5.495245 -5.495245 -5.495245 
    -5.495245 -5.495245 -5.495245 -5.495245 
    -5.495245 -5.495245 -5.495245 -5.495245 
    -5.495245 -5.495245 -5.495245 -5.495245 
    -5.495245 -5.495245 -5.495245 -5.495245 
    -5.495245 -5.495245 -5.495245 -5.495245 
    -5.495245 -5.495245 -5.495245 -5.495245 
    -5.495245 -5.495245 -5.495245 -5.495245 
    -5.495245 -5.495245 -5.495245 -5.495245 
    -5.495245 -5.495245 -5.495245 -5.495245 
    -5.495245 -5.495245 -5.495245 -5.495245 
    -5.495245 -5.495245 -5.495245 -5.495245 
    -5.495245 -5.495245 -5.495245 -5.495245 
    -5.495245 -5.495245 -5.495245 -5.495245 
    -5.495245 -5.495245 -5.495245 -5.495245 
    -5.495245 -5.495245 -5.495245 -5.495245 
    -5.495245 -5.495245 -5.495245 -5.495245 
    -5.495245 -5.495245 -5.495245 -5.495245 
    -5.495245 -5.495245 -5.495245 -5.495245 
    -5.495245 -5.495245 -5.495245 -5.495245 
    -5.495245 -5.495245 -5.495245 -5.495245 
    -5.495245 -5.495245 -5.495245 -5.495245 
    -5.495245 -5.495245 -5.495245 -5.495245 
    -5.495245 -5.495245 -5.495245 -5.495245 
    -5.495245 -5.495245 -5.495245 -5.495245 
    -5.495245 -5.495245 -5.495245 -5.495245 
    -5.495245 -5.495245 -5.495245 -5.495245 
    -5.495245 -5.495245 -5.495245 -5.495245 
    -5.495245 -5.495245 -5.495245 -5.495245 
    -5.495245 -5.495245 -5.495245 -5.495245 
    -5.495245 -5.495245 -5.495245 -5.495245 
    -5.495245 -5.495245 -5.495245 -5.495245 
    -5.495245 -5.495245 -5.495245 -5.495245 
    -5.495245 -5.495245 -5.495245 -5.495245 
    -5.495245 -5.495245 -5.495245 -5.495245 
    -5.495245 -5.495245 -5.495245 -5.495245 
    -5.495245 -5.495245 -5.495245 -5.495245 
    -5.495245 -5.495245 -5.495245 -5.495245 
    -5.495245 -5.495245 -5.495245 -5.495245 
    -5.495245 -5.495245 -5.495245 -5.495245 
    -5.495245 -5.495245 -5.495245 -5.495245 
  942 e1_4_4_250 4 4 0 
    -5.495245 -5.495245 -5.495245 -5.495245 
    -5.495245 -5.495245 -5.495245 -5.495245 
    -5.495245 -5.495245 -5.495245 -5.495245 
    -5.495245 -5.495245 -5.495245 -5.495245 
    -5.495245 -5.495245 -5.495245 -5.495245 
    -5.495245 -5.495245 -5.495245 -5.495245 
    -5.495245 -5.495245 -5.495245 -5.495245 
    -5.495245 -5.495245 -5.495245 -5.495245 
    -5.495245 -5.495245 -5.495245 -5.495245 
    -5.495245 -5.495245 -5.495245 -5.495245 
    -5.495245 -5.495245 -5.495245 -5.495245 
    -5.495245 -5.495245 -5.495245 -5.495245 
    -5.495245 -5.495245 -5.495245 -5.495245 
    -5.495245 -5.495245 -5.495245 -5.495245 
    -5.495245 -5.495245 -5.495245 -5.495245 
    -5.495245 -5.495245 -5.495245 -5.495245 
    -5.495245 -5.495245 -5.495245 -5.495245 
    -5.495245 -5.495245 -5.495245 -5.495245 
    -5.495245 -5.495245 -5.495245 -5.495245 
    -5.495245 -5.495245 -5.495245 -5.495245 
    -5.495245 -5.495245 -5.495245 -5.495245 
    -5.495245 -5.495245 -5.495245 -5.495245 
    -5.495245 -5.495245 -5.495245 -5.495245 
    -5.495245 -5.495245 -5.495245 -5.495245 
    -5.495245 -5.495245 -5.495245 -5.495245 
    -5.495245 -5.495245 -5.495245 -5.495245 
    -5.495245 -5.495245 -5.495245 -5.495245 
    -5.495245 -5.495245 -5.495245 -5.495245 
    -5.495245 -5.495245 -5.495245 -5.495245 
    -5.495245 -5.495245 -5.495245 -5.495245 
    -5.495245 -5.495245 -5.495245 -5.495245 
    -5.495245 -5.495245 -5.495245 -5.495245 
    -5.495245 -5.495245 -5.495245 -5.495245 
    -5.495245 -5.495245 -5.495245 -5.495245 
    -5.495245 -5.495245 -5.495245 -5.495245 
    -5.495245 -5.495245 -5.495245 -5.495245 
    -5.495245 -5.495245 -5.495245 -5.495245 
    -5.495245 -5.495245 -5.495245 -5.495245 
    -5.495245 -5.495245 -5.495245 -5.495245 
    -5.495245 -5.495245 -5.495245 -5.495245 
    -5.495245 -5.495245 -5.495245 -5.495245 
    -5.495245 -5.495245 -5.495245 -5.495245 
    -5.495245 -5.495245 -5.495245 -5.495245 
    -5.495245 -5.495245 -5.495245 -5.495245 
    -5.495245 -5.495245 -5.495245 -5.495245 
    -5.495245 -5.495245 -5.495245 -5.495245 
    -5.495245 -5.495245 -5.495245 -5.495245 
    -5.495245 -5.495245 -5.495245 -5.495245 
    -5.495245 -5.495245 -5.495245 -5.495245 
    -5.495245 -5.495245 -5.495245 -5.495245 
    -5.495245 -5.495245 -5.495245 -5.495245 
    -5.495245 -5.495245 -5.495245 -5.495245 
    -5.495245 -5.495245 -5.495245 -5.495245 
    -5.495245 -5.495245 -5.495245 -5.495245 
    -5.495245 -5.495245 -5.495245 -5.495245 
    -5.495245 -5.495245 -5.495245 -5.495245 
    -5.495245 -5.495245 -5.495245 -5.495245 
    -5.495245 -5.495245 -5.495245 -5.495245 
    -5.495245 -5.495245 -5.495245 -5.495245 
    -5.495245 -5.495245 -5.495245 -5.495245 
    -5.495245 -5.495245 -5.495245 -5.495245 
    -5.495245 -5.495245 -5.495245 -5.495245 
    -5.495245 -5.495245 -5.495245 -5.495245 
    -5.495245 -5.495245 -5.495245 -5.495245 
  943 e1_4_4_251 4 4 0 
    -5.495245 -5.495245 -5.495245 -5.495245 
    -5.495245 -5.495245 -5.495245 -5.495245 
    -5.495245 -5.495245 -5.495245 -5.495245 
    -5.495245 -5.495245 -5.495245 -5.495245 
    -5.495245 -5.495245 -5.495245 -5.495245 
    -5.495245 -5.495245 -5.495245 -5.495245 
    -5.495245 -5.495245 -5.495245 -5.495245 
    -5.495245 -5.495245 -5.495245 -5.495245 
    -5.495245 -5.495245 -5.495245 -5.495245 
    -5.495245 -5.495245 -5.495245 -5.495245 
    -5.495245 -5.495245 -5.495245 -5.495245 
    -5.495245 -5.495245 -5.495245 -5.495245 
    -5.495245 -5.495245 -5.495245 -5.495245 
    -5.495245 -5.495245 -5.495245 -5.495245 
    -5.495245 -5.495245 -5.495245 -5.495245 
    -5.495245 -5.495245 -5.495245 -5.495245 
    -5.495245 -5.495245 -5.495245 -5.495245 
    -5.495245 -5.495245 -5.495245 -5.495245 
    -5.495245 -5.495245 -5.495245 -5.495245 
    -5.495245 -5.495245 -5.495245 -5.495245 
    -5.495245 -5.495245 -5.495245 -5.495245 
    -5.495245 -5.495245 -5.495245 -5.495245 
    -5.495245 -5.495245 -5.495245 -5.495245 
    -5.495245 -5.495245 -5.495245 -5.495245 
    -5.495245 -5.495245 -5.495245 -5.495245 
    -5.495245 -5.495245 -5.495245 -5.495245 
    -5.495245 -5.495245 -5.495245 -5.495245 
    -5.495245 -5.495245 -5.495245 -5.495245 
    -5.495245 -5.495245 -5.495245 -5.495245 
    -5.495245 -5.495245 -5.495245 -5.495245 
    -5.495245 -5.495245 -5.495245 -5.495245 
    -5.495245 -5.495245 -5.495245 -5.495245 
    -5.495245 -5.495245 -5.495245 -5.495245 
    -5.495245 -5.495245 -5.495245 -5.495245 
    -5.495245 -5.495245 -5.495245 -5.495245 
    -5.495245 -5.495245 -5.495245 -5.495245 
    -5.495245 -5.495245 -5.495245 -5.495245 
    -5.495245 -5.495245 -5.495245 -5.495245 
    -5.495245 -5.495245 -5.495245 -5.495245 
    -5.495245 -5.495245 -5.495245 -5.495245 
    -5.495245 -5.495245 -5.495245 -5.495245 
    -5.495245 -5.495245 -5.495245 -5.495245 
    -5.495245 -5.495245 -5.495245 -5.495245 
    -5.495245 -5.495245 -5.495245 -5.495245 
    -5.495245 -5.495245 -5.495245 -5.495245 
    -5.495245 -5.495245 -5.495245 -5.495245 
    -5.495245 -5.495245 -5.495245 -5.495245 
    -5.495245 -5.495245 -5.495245 -5.495245 
    -5.495245 -5.495245 -5.495245 -5.495245 
    -5.495245 -5.495245 -5.495245 -5.495245 
    -5.495245 -5.495245 -5.495245 -5.495245 
    -5.495245 -5.495245 -5.495245 -5.495245 
    -5.495245 -5.495245 -5.495245 -5.495245 
    -5.495245 -5.495245 -5.495245 -5.495245 
    -5.495245 -5.495245 -5.495245 -5.495245 
    -5.495245 -5.495245 -5.495245 -5.495245 
    -5.495245 -5.495245 -5.495245 -5.495245 
    -5.495245 -5.495245 -5.495245 -5.495245 
    -5.495245 -5.495245 -5.495245 -5.495245 
    -5.495245 -5.495245 -5.495245 -5.495245 
    -5.495245 -5.495245 -5.495245 -5.495245 
    -5.495245 -5.495245 -5.495245 -5.495245 
    -5.495245 -5.495245 -5.495245 -5.495245 
    -5.495245 -5.495245 -5.495245 -5.495245 
  944 e1_4_4_252 4 4 0 
    -5.495245 -5.495245 -5.495245 -5.495245 
    -5.495245 -5.495245 -5.495245 -5.495245 
    -5.495245 -5.495245 -5.495245 -5.495245 
    -5.495245 -5.495245 -5.495245 -5.495245 
    -5.495245 -5.495245 -5.495245 -5.495245 
    -5.495245 -5.495245 -5.495245 -5.495245 
    -5.495245 -5.495245 -5.495245 -5.495245 
    -5.495245 -5.495245 -5.495245 -5.495245 
    -5.495245 -5.495245 -5.495245 -5.495245 
    -5.495245 -5.495245 -5.495245 -5.495245 
    -5.495245 -5.495245 -5.495245 -5.495245 
    -5.495245 -5.495245 -5.495245 -5.495245 
    -5.495245 -5.495245 -5.495245 -5.495245 
    -5.495245 -5.495245 -5.495245 -5.495245 
    -5.495245 -5.495245 -5.495245 -5.495245 
    -5.495245 -5.495245 -5.495245 -5.495245 
    -5.495245 -5.495245 -5.495245 -5.495245 
    -5.495245 -5.495245 -5.495245 -5.495245 
    -5.495245 -5.495245 -5.495245 -5.495245 
    -5.495245 -5.495245 -5.495245 -5.495245 
    -5.495245 -5.495245 -5.495245 -5.495245 
    -5.495245 -5.495245 -5.495245 -5.495245 
    -5.495245 -5.495245 -5.495245 -5.495245 
    -5.495245 -5.495245 -5.495245 -5.495245 
    -5.495245 -5.495245 -5.495245 -5.495245 
    -5.495245 -5.495245 -5.495245 -5.495245 
    -5.495245 -5.495245 -5.495245 -5.495245 
    -5.495245 -5.495245 -5.495245 -5.495245 
    -5.495245 -5.495245 -5.495245 -5.495245 
    -5.495245 -5.495245 -5.495245 -5.495245 
    -5.495245 -5.495245 -5.495245 -5.495245 
    -5.495245 -5.495245 -5.495245 -5.495245 
    -5.495245 -5.495245 -5.495245 -5.495245 
    -5.495245 -5.495245 -5.495245 -5.495245 
    -5.495245 -5.495245 -5.495245 -5.495245 
    -5.495245 -5.495245 -5.495245 -5.495245 
    -5.495245 -5.495245 -5.495245 -5.495245 
    -5.495245 -5.495245 -5.495245 -5.495245 
    -5.495245 -5.495245 -5.495245 -5.495245 
    -5.495245 -5.495245 -5.495245 -5.495245 
    -5.495245 -5.495245 -5.495245 -5.495245 
    -5.495245 -5.495245 -5.495245 -5.495245 
    -5.495245 -5.495245 -5.495245 -5.495245 
    -5.495245 -5.495245 -5.495245 -5.495245 
    -5.495245 -5.495245 -5.495245 -5.495245 
    -5.495245 -5.495245 -5.495245 -5.495245 
    -5.495245 -5.495245 -5.495245 -5.495245 
    -5.495245 -5.495245 -5.495245 -5.495245 
    -5.495245 -5.495245 -5.495245 -5.495245 
    -5.495245 -5.495245 -5.495245 -5.495245 
    -5.495245 -5.495245 -5.495245 -5.495245 
    -5.495245 -5.495245 -5.495245 -5.495245 
    -5.495245 -5.495245 -5.495245 -5.495245 
    -5.495245 -5.495245 -5.495245 -5.495245 
    -5.495245 -5.495245 -5.495245 -5.495245 
    -5.495245 -5.495245 -5.495245 -5.495245 
    -5.495245 -5.495245 -5.495245 -5.495245 
    -5.495245 -5.495245 -5.495245 -5.495245 
    -5.495245 -5.495245 -5.495245 -5.495245 
    -5.495245 -5.495245 -5.495245 -5.495245 
    -5.495245 -5.495245 -5.495245 -5.495245 
    -5.495245 -5.495245 -5.495245 -5.495245 
    -5.495245 -5.495245 -5.495245 -5.495245 
    -5.495245 -5.495245 -5.495245 -5.495245 
  945 e1_4_4_253 4 4 0 
    -5.495245 -5.495245 -5.495245 -5.495245 
    -5.495245 -5.495245 -5.495245 -5.495245 
    -5.495245 -5.495245 -5.495245 -5.495245 
    -5.495245 -5.495245 -5.495245 -5.495245 
    -5.495245 -5.495245 -5.495245 -5.495245 
    -5.495245 -5.495245 -5.495245 -5.495245 
    -5.495245 -5.495245 -5.495245 -5.495245 
    -5.495245 -5.495245 -5.495245 -5.495245 
    -5.495245 -5.495245 -5.495245 -5.495245 
    -5.495245 -5.495245 -5.495245 -5.495245 
    -5.495245 -5.495245 -5.495245 -5.495245 
    -5.495245 -5.495245 -5.495245 -5.495245 
    -5.495245 -5.495245 -5.495245 -5.495245 
    -5.495245 -5.495245 -5.495245 -5.495245 
    -5.495245 -5.495245 -5.495245 -5.495245 
    -5.495245 -5.495245 -5.495245 -5.495245 
    -5.495245 -5.495245 -5.495245 -5.495245 
    -5.495245 -5.495245 -5.495245 -5.495245 
    -5.495245 -5.495245 -5.495245 -5.495245 
    -5.495245 -5.495245 -5.495245 -5.495245 
    -5.495245 -5.495245 -5.495245 -5.495245 
    -5.495245 -5.495245 -5.495245 -5.495245 
    -5.495245 -5.495245 -5.495245 -5.495245 
    -5.495245 -5.495245 -5.495245 -5.495245 
    -5.495245 -5.495245 -5.495245 -5.495245 
    -5.495245 -5.495245 -5.495245 -5.495245 
    -5.495245 -5.495245 -5.495245 -5.495245 
    -5.495245 -5.495245 -5.495245 -5.495245 
    -5.495245 -5.495245 -5.495245 -5.495245 
    -5.495245 -5.495245 -5.495245 -5.495245 
    -5.495245 -5.495245 -5.495245 -5.495245 
    -5.495245 -5.495245 -5.495245 -5.495245 
    -5.495245 -5.495245 -5.495245 -5.495245 
    -5.495245 -5.495245 -5.495245 -5.495245 
    -5.495245 -5.495245 -5.495245 -5.495245 
    -5.495245 -5.495245 -5.495245 -5.495245 
    -5.495245 -5.495245 -5.495245 -5.495245 
    -5.495245 -5.495245 -5.495245 -5.495245 
    -5.495245 -5.495245 -5.495245 -5.495245 
    -5.495245 -5.495245 -5.495245 -5.495245 
    -5.495245 -5.495245 -5.495245 -5.495245 
    -5.495245 -5.495245 -5.495245 -5.495245 
    -5.495245 -5.495245 -5.495245 -5.495245 
    -5.495245 -5.495245 -5.495245 -5.495245 
    -5.495245 -5.495245 -5.495245 -5.495245 
    -5.495245 -5.495245 -5.495245 -5.495245 
    -5.495245 -5.495245 -5.495245 -5.495245 
    -5.495245 -5.495245 -5.495245 -5.495245 
    -5.495245 -5.495245 -5.495245 -5.495245 
    -5.495245 -5.495245 -5.495245 -5.495245 
    -5.495245 -5.495245 -5.495245 -5.495245 
    -5.495245 -5.495245 -5.495245 -5.495245 
    -5.495245 -5.495245 -5.495245 -5.495245 
    -5.495245 -5.495245 -5.495245 -5.495245 
    -5.495245 -5.495245 -5.495245 -5.495245 
    -5.495245 -5.495245 -5.495245 -5.495245 
    -5.495245 -5.495245 -5.495245 -5.495245 
    -5.495245 -5.495245 -5.495245 -5.495245 
    -5.495245 -5.495245 -5.495245 -5.495245 
    -5.495245 -5.495245 -5.495245 -5.495245 
    -5.495245 -5.495245 -5.495245 -5.495245 
    -5.495245 -5.495245 -5.495245 -5.495245 
    -5.495245 -5.495245 -5.495245 -5.495245 
    -5.495245 -5.495245 -5.495245 -5.495245 
  946 e1_4_4_254 4 4 0 
    -5.495245 -5.495245 -5.495245 -5.495245 
    -5.495245 -5.495245 -5.495245 -5.495245 
    -5.495245 -5.495245 -5.495245 -5.495245 
    -5.495245 -5.495245 -5.495245 -5.495245 
    -5.495245 -5.495245 -5.495245 -5.495245 
    -5.495245 -5.495245 -5.495245 -5.495245 
    -5.495245 -5.495245 -5.495245 -5.495245 
    -5.495245 -5.495245 -5.495245 -5.495245 
    -5.495245 -5.495245 -5.495245 -5.495245 
    -5.495245 -5.495245 -5.495245 -5.495245 
    -5.495245 -5.495245 -5.495245 -5.495245 
    -5.495245 -5.495245 -5.495245 -5.495245 
    -5.495245 -5.495245 -5.495245 -5.495245 
    -5.495245 -5.495245 -5.495245 -5.495245 
    -5.495245 -5.495245 -5.495245 -5.495245 
    -5.495245 -5.495245 -5.495245 -5.495245 
    -5.495245 -5.495245 -5.495245 -5.495245 
    -5.495245 -5.495245 -5.495245 -5.495245 
    -5.495245 -5.495245 -5.495245 -5.495245 
    -5.495245 -5.495245 -5.495245 -5.495245 
    -5.495245 -5.495245 -5.495245 -5.495245 
    -5.495245 -5.495245 -5.495245 -5.495245 
    -5.495245 -5.495245 -5.495245 -5.495245 
    -5.495245 -5.495245 -5.495245 -5.495245 
    -5.495245 -5.495245 -5.495245 -5.495245 
    -5.495245 -5.495245 -5.495245 -5.495245 
    -5.495245 -5.495245 -5.495245 -5.495245 
    -5.495245 -5.495245 -5.495245 -5.495245 
    -5.495245 -5.495245 -5.495245 -5.495245 
    -5.495245 -5.495245 -5.495245 -5.495245 
    -5.495245 -5.495245 -5.495245 -5.495245 
    -5.495245 -5.495245 -5.495245 -5.495245 
    -5.495245 -5.495245 -5.495245 -5.495245 
    -5.495245 -5.495245 -5.495245 -5.495245 
    -5.495245 -5.495245 -5.495245 -5.495245 
    -5.495245 -5.495245 -5.495245 -5.495245 
    -5.495245 -5.495245 -5.495245 -5.495245 
    -5.495245 -5.495245 -5.495245 -5.495245 
    -5.495245 -5.495245 -5.495245 -5.495245 
    -5.495245 -5.495245 -5.495245 -5.495245 
    -5.495245 -5.495245 -5.495245 -5.495245 
    -5.495245 -5.495245 -5.495245 -5.495245 
    -5.495245 -5.495245 -5.495245 -5.495245 
    -5.495245 -5.495245 -5.495245 -5.495245 
    -5.495245 -5.495245 -5.495245 -5.495245 
    -5.495245 -5.495245 -5.495245 -5.495245 
    -5.495245 -5.495245 -5.495245 -5.495245 
    -5.495245 -5.495245 -5.495245 -5.495245 
    -5.495245 -5.495245 -5.495245 -5.495245 
    -5.495245 -5.495245 -5.495245 -5.495245 
    -5.495245 -5.495245 -5.495245 -5.495245 
    -5.495245 -5.495245 -5.495245 -5.495245 
    -5.495245 -5.495245 -5.495245 -5.495245 
    -5.495245 -5.495245 -5.495245 -5.495245 
    -5.495245 -5.495245 -5.495245 -5.495245 
    -5.495245 -5.495245 -5.495245 -5.495245 
    -5.495245 -5.495245 -5.495245 -5.495245 
    -5.495245 -5.495245 -5.495245 -5.495245 
    -5.495245 -5.495245 -5.495245 -5.495245 
    -5.495245 -5.495245 -5.495245 -5.495245 
    -5.495245 -5.495245 -5.495245 -5.495245 
    -5.495245 -5.495245 -5.495245 -5.495245 
    -5.495245 -5.495245 -5.495245 -5.495245 
    -5.495245 -5.495245 -5.495245 -5.495245 
  947 e1_4_4_255 4 4 0 
    -5.495245 -5.495245 -5.495245 -5.495245 
    -5.495245 -5.495245 -5.495245 -5.495245 
    -5.495245 -5.495245 -5.495245 -5.495245 
    -5.495245 -5.495245 -5.495245 -5.495245 
    -5.495245 -5.495245 -5.495245 -5.495245 
    -5.495245 -5.495245 -5.495245 -5.495245 
    -5.495245 -5.495245 -5.495245 -5.495245 
    -5.495245 -5.495245 -5.495245 -5.495245 
    -5.495245 -5.495245 -5.495245 -5.495245 
    -5.495245 -5.495245 -5.495245 -5.495245 
    -5.495245 -5.495245 -5.495245 -5.495245 
    -5.495245 -5.495245 -5.495245 -5.495245 
    -5.495245 -5.495245 -5.495245 -5.495245 
    -5.495245 -5.495245 -5.495245 -5.495245 
    -5.495245 -5.495245 -5.495245 -5.495245 
    -5.495245 -5.495245 -5.495245 -5.495245 
    -5.495245 -5.495245 -5.495245 -5.495245 
    -5.495245 -5.495245 -5.495245 -5.495245 
    -5.495245 -5.495245 -5.495245 -5.495245 
    -5.495245 -5.495245 -5.495245 -5.495245 
    -5.495245 -5.495245 -5.495245 -5.495245 
    -5.495245 -5.495245 -5.495245 -5.495245 
    -5.495245 -5.495245 -5.495245 -5.495245 
    -5.495245 -5.495245 -5.495245 -5.495245 
    -5.495245 -5.495245 -5.495245 -5.495245 
    -5.495245 -5.495245 -5.495245 -5.495245 
    -5.495245 -5.495245 -5.495245 -5.495245 
    -5.495245 -5.495245 -5.495245 -5.495245 
    -5.495245 -5.495245 -5.495245 -5.495245 
    -5.495245 -5.495245 -5.495245 -5.495245 
    -5.495245 -5.495245 -5.495245 -5.495245 
    -5.495245 -5.495245 -5.495245 -5.495245 
    -5.495245 -5.495245 -5.495245 -5.495245 
    -5.495245 -5.495245 -5.495245 -5.495245 
    -5.495245 -5.495245 -5.495245 -5.495245 
    -5.495245 -5.495245 -5.495245 -5.495245 
    -5.495245 -5.495245 -5.495245 -5.495245 
    -5.495245 -5.495245 -5.495245 -5.495245 
    -5.495245 -5.495245 -5.495245 -5.495245 
    -5.495245 -5.495245 -5.495245 -5.495245 
    -5.495245 -5.495245 -5.495245 -5.495245 
    -5.495245 -5.495245 -5.495245 -5.495245 
    -5.495245 -5.495245 -5.495245 -5.495245 
    -5.495245 -5.495245 -5.495245 -5.495245 
    -5.495245 -5.495245 -5.495245 -5.495245 
    -5.495245 -5.495245 -5.495245 -5.495245 
    -5.495245 -5.495245 -5.495245 -5.495245 
    -5.495245 -5.495245 -5.495245 -5.495245 
    -5.495245 -5.495245 -5.495245 -5.495245 
    -5.495245 -5.495245 -5.495245 -5.495245 
    -5.495245 -5.495245 -5.495245 -5.495245 
    -5.495245 -5.495245 -5.495245 -5.495245 
    -5.495245 -5.495245 -5.495245 -5.495245 
    -5.495245 -5.495245 -5.495245 -5.495245 
    -5.495245 -5.495245 -5.495245 -5.495245 
    -5.495245 -5.495245 -5.495245 -5.495245 
    -5.495245 -5.495245 -5.495245 -5.495245 
    -5.495245 -5.495245 -5.495245 -5.495245 
    -5.495245 -5.495245 -5.495245 -5.495245 
    -5.495245 -5.495245 -5.495245 -5.495245 
    -5.495245 -5.495245 -5.495245 -5.495245 
    -5.495245 -5.495245 -5.495245 -5.495245 
    -5.495245 -5.495245 -5.495245 -5.495245 
    -5.495245 -5.495245 -5.495245 -5.495245 

# Length probability distribution (logs).
# <nld>
#    <#> <min> <max> <meanL> <fit> <minL> <minR> <alpha> <bernoulli> <type>
#    <emissions>
#       <len>  <lp[len]>
4
  0 3 3998 16.84 3998 0 0 1.000 0.000 MONO
  -1.557746 -1.270456 -1.270456 -1.474983
      3  -4.181788
      4  -1.288836
      5  -1.396732
      6  -2.088822
      7  -7.842906
      8  -3.184058
      9  -3.185323
     10  -4.274043
     11  -4.276058
     12  -1.891229
     13  -8.759197
     14  -8.854507
     15  -4.280777
     16  -9.021561
     17  -9.095669
     18  -9.164662
     19  -9.229200
     20  -9.289825
     21  -9.346983
     22  -9.401051
     23  -9.452344
     24  -9.501134
     25  -9.547654
     26  -9.592106
     27  -9.634666
     28  -9.675487
     29  -9.714708
     30  -9.752449
     31  -9.788816
     32  -9.823908
     33  -9.857809
     34  -9.890599
     35  -9.922348
     36  -9.953119
     37  -9.982972
     38  -10.011960
     39  -10.040131
     40  -10.067530
     41  -10.094198
     42  -10.120173
     43  -10.145491
     44  -10.170184
     45  -10.194281
     46  -10.217812
     47  -4.287680
     48  -10.263274
     49  -10.285253
     50  -10.306759
     51  -10.327813
     52  -10.348432
     53  -10.368635
     54  -10.388437
     55  -10.407855
     56  -10.426904
     57  -10.445596
     58  -10.463945
     59  -10.481963
     60  -10.499663
     61  -10.517055
     62  -10.534149
     63  -10.550956
     64  -10.567486
     65  -10.583746
     66  -10.599746
     67  -10.615495
     68  -10.630999
     69  -10.646266
     70  -10.661304
     71  -10.676119
     72  -10.690718
     73  -10.705107
     74  -10.719292
     75  -10.733278
     76  -10.747071
     77  -10.760677
     78  -10.774100
     79  -10.787345
     80  -10.800417
     81  -10.813320
     82  -10.826060
     83  -10.838638
     84  -10.851061
     85  -10.863331
     86  -4.288902
     87  -10.887428
     88  -10.899263
     89  -10.910959
     90  -10.922520
     91  -10.933948
     92  -10.945248
     93  -10.956421
     94  -4.289023
     95  -10.978400
     96  -10.989211
     97  -4.289063
     98  -11.010489
     99  -11.020960
    100  -11.031323
    101  -11.041579
    102  -11.051732
    103  -11.061782
    104  -11.071732
    105  -11.081584
    106  -11.091341
    107  -11.101003
    108  -11.110572
    109  -11.120051
    110  -11.129441
    111  -11.138743
    112  -11.147960
    113  -11.157092
    114  -11.166142
    115  -11.175111
    116  -11.183999
    117  -11.192810
    118  -11.201544
    119  -11.210202
    120  -11.218786
    121  -11.227296
    122  -11.235735
    123  -11.244103
    124  -11.252402
    125  -11.260633
    126  -11.268796
    127  -11.276893
    128  -11.284925
    129  -11.292894
    130  -11.300799
    131  -11.308642
    132  -11.316424
    133  -11.324146
    134  -11.331809
    135  -11.339414
    136  -11.346961
    137  -11.354451
    138  -11.361886
    139  -11.369267
    140  -11.376593
    141  -11.383865
    142  -11.391086
    143  -11.398254
    144  -11.405372
    145  -11.412439
    146  -11.419456
    147  -11.426425
    148  -11.433345
    149  -11.440218
    150  -11.447044
    151  -11.453824
    152  -11.460558
    153  -11.467247
    154  -11.473892
    155  -11.480492
    156  -11.487050
    157  -11.493564
    158  -11.500037
    159  -11.506468
    160  -11.512857
    161  -11.519207
    162  -11.525516
    163  -11.531785
    164  -11.538016
    165  -11.544208
    166  -11.550362
    167  -11.556478
    168  -11.562557
    169  -11.568599
    170  -11.574605
    171  -11.580576
    172  -11.586510
    173  -11.592410
    174  -11.598275
    175  -11.604106
    176  -11.609903
    177  -11.615667
    178  -11.621398
    179  -11.627096
    180  -11.632761
    181  -11.638395
    182  -11.643997
    183  -11.649569
    184  -11.655109
    185  -11.660618
    186  -11.666098
    187  -11.671547
    188  -11.676967
    189  -11.682358
    190  -11.687720
    191  -11.693054
    192  -11.698359
    193  -11.703636
    194  -11.708885
    195  -11.714107
    196  -11.719302
    197  -11.724470
    198  -11.729611
    199  -11.734726
    200  -11.739815
    201  -11.744879
    202  -11.749916
    203  -11.754929
    204  -11.759917
    205  -11.764879
    206  -11.769818
    207  -11.774732
    208  -11.779622
    209  -11.784488
    210  -11.789330
    211  -11.794150
    212  -11.798946
    213  -11.803719
    214  -11.808470
    215  -11.813198
    216  -11.817904
    217  -11.822588
    218  -11.827250
    219  -11.831890
    220  -11.836509
    221  -11.841107
    222  -11.845683
    223  -11.850239
    224  -11.854774
    225  -11.859289
    226  -11.863783
    227  -11.868258
    228  -11.872712
    229  -11.877147
    230  -11.881562
    231  -11.885957
    232  -11.890334
    233  -11.894691
    234  -11.899029
    235  -11.903349
    236  -11.907650
    237  -11.911933
    238  -11.916197
    239  -11.920443
    240  -11.924672
    241  -11.928882
    242  -11.933075
    243  -11.937251
    244  -11.941409
    245  -11.945549
    246  -11.949673
    247  -11.953780
    248  -11.957870
    249  -11.961943
    250  -11.966000
    251  -11.970040
    252  -11.974065
    253  -11.978073
    254  -11.982065
    255  -11.986041
    256  -11.990001
    257  -11.993946
    258  -11.997875
    259  -12.001789
    260  -12.005688
    261  -12.009571
    262  -12.013440
    263  -12.017293
    264  -12.021132
    265  -12.024956
    266  -12.028766
    267  -12.032561
    268  -12.036341
    269  -12.040108
    270  -12.043860
    271  -12.047599
    272  -12.051323
    273  -12.055034
    274  -12.058730
    275  -12.062414
    276  -12.066083
    277  -12.069740
    278  -12.073383
    279  -12.077013
    280  -12.080629
    281  -12.084233
    282  -12.087823
    283  -12.091401
    284  -12.094966
    285  -12.098519
    286  -12.102059
    287  -12.105586
    288  -12.109101
    289  -12.112603
    290  -12.116094
    291  -12.119572
    292  -12.123038
    293  -12.126493
    294  -12.129935
    295  -12.133365
    296  -12.136784
    297  -12.140191
    298  -12.143587
    299  -12.146971
    300  -12.150344
    301  -12.153705
    302  -12.157055
    303  -12.160394
    304  -12.163722
    305  -12.167039
    306  -12.170344
    307  -12.173639
    308  -12.176923
    309  -12.180197
    310  -12.183459
    311  -12.186711
    312  -12.189953
    313  -12.193184
    314  -12.196405
    315  -12.199615
    316  -12.202815
    317  -12.206005
    318  -12.209184
    319  -12.212354
    320  -12.215513
    321  -12.218663
    322  -12.221803
    323  -12.224933
    324  -12.228053
    325  -12.231163
    326  -12.234264
    327  -12.237355
    328  -12.240437
    329  -12.243509
    330  -12.246572
    331  -12.249625
    332  -12.252669
    333  -12.255704
    334  -12.258730
    335  -12.261747
    336  -12.264754
    337  -12.267753
    338  -12.270742
    339  -12.273723
    340  -12.276695
    341  -12.279658
    342  -12.282612
    343  -12.285557
    344  -12.288494
    345  -12.291422
    346  -12.294342
    347  -12.297253
    348  -12.300156
    349  -12.303050
    350  -12.305936
    351  -12.308814
    352  -12.311684
    353  -12.314545
    354  -12.317398
    355  -12.320243
    356  -12.323080
    357  -12.325909
    358  -12.328729
    359  -12.331542
    360  -12.334347
    361  -12.337145
    362  -12.339934
    363  -12.342716
    364  -12.345490
    365  -12.348256
    366  -12.351015
    367  -12.353766
    368  -12.356509
    369  -12.359245
    370  -12.361974
    371  -12.364695
    372  -12.367408
    373  -12.370115
    374  -12.372814
    375  -12.375506
    376  -12.378190
    377  -12.380867
    378  -12.383538
    379  -12.386201
    380  -12.388857
    381  -12.391506
    382  -12.394148
    383  -12.396783
    384  -12.399411
    385  -12.402032
    386  -12.404647
    387  -12.407254
    388  -12.409855
    389  -12.412449
    390  -12.415036
    391  -12.417617
    392  -12.420191
    393  -12.422758
    394  -12.425319
    395  -12.427874
    396  -12.430421
    397  -12.432963
    398  -12.435497
    399  -12.438026
    400  -12.440548
    401  -12.443064
    402  -12.445573
    403  -12.448076
    404  -12.450573
    405  -12.453064
    406  -12.455548
    407  -12.458027
    408  -12.460499
    409  -12.462965
    410  -12.465425
    411  -12.467879
    412  -12.470327
    413  -12.472769
    414  -12.475205
    415  -12.477635
    416  -12.480059
    417  -12.482478
    418  -12.484890
    419  -12.487297
    420  -12.489698
    421  -12.492093
    422  -12.494483
    423  -12.496866
    424  -12.499245
    425  -12.501617
    426  -12.503984
    427  -12.506345
    428  -12.508701
    429  -12.511051
    430  -12.513396
    431  -12.515735
    432  -12.518069
    433  -12.520397
    434  -12.522720
    435  -12.525037
    436  -12.527349
    437  -12.529656
    438  -12.531958
    439  -12.534254
    440  -12.536545
    441  -12.538831
    442  -12.541111
    443  -12.543386
    444  -12.545657
    445  -12.547922
    446  -12.550181
    447  -12.552436
    448  -12.554686
    449  -12.556931
    450  -12.559170
    451  -12.561405
    452  -12.563635
    453  -12.565859
    454  -12.568079
    455  -12.570294
    456  -12.572504
    457  -12.574709
    458  -12.576909
    459  -12.579104
    460  -12.581295
    461  -12.583481
    462  -12.585662
    463  -12.587838
    464  -12.590010
    465  -12.592177
    466  -12.594339
    467  -12.596496
    468  -12.598649
    469  -12.600797
    470  -12.602941
    471  -12.605080
    472  -12.607214
    473  -12.609344
    474  -12.611470
    475  -12.613591
    476  -12.615707
    477  -12.617819
    478  -12.619926
    479  -12.622030
    480  -12.624128
    481  -12.626222
    482  -12.628312
    483  -12.630398
    484  -12.632479
    485  -12.634556
    486  -12.636628
    487  -12.638697
    488  -12.640761
    489  -12.642820
    490  -12.644876
    491  -12.646927
    492  -12.648974
    493  -12.651017
    494  -12.653056
    495  -12.655090
    496  -12.657121
    497  -12.659147
    498  -12.661169
    499  -12.663188
    500  -12.665202
    501  -12.667212
    502  -12.669218
    503  -12.671220
    504  -12.673218
    505  -12.675212
    506  -12.677202
    507  -12.679188
    508  -12.681170
    509  -12.683148
    510  -12.685123
    511  -12.687093
    512  -12.689060
    513  -12.691022
    514  -12.692981
    515  -12.694936
    516  -12.696888
    517  -12.698835
    518  -12.700779
    519  -12.702718
    520  -12.704655
    521  -12.706587
    522  -12.708516
    523  -12.710440
    524  -12.712362
    525  -12.714279
    526  -12.716193
    527  -12.718103
    528  -12.720010
    529  -12.721913
    530  -12.723812
    531  -12.725708
    532  -12.727600
    533  -12.729489
    534  -12.731374
    535  -12.733255
    536  -12.735133
    537  -12.737008
    538  -12.738878
    539  -12.740746
    540  -12.742610
    541  -12.744470
    542  -12.746327
    543  -12.748181
    544  -12.750031
    545  -12.751878
    546  -12.753721
    547  -12.755561
    548  -12.757397
    549  -12.759231
    550  -12.761060
    551  -12.762887
    552  -12.764710
    553  -12.766530
    554  -12.768346
    555  -12.770160
    556  -12.771970
    557  -12.773776
    558  -12.775580
    559  -12.777380
    560  -12.779177
    561  -12.780971
    562  -12.782761
    563  -12.784548
    564  -12.786333
    565  -12.788114
    566  -12.789891
    567  -12.791666
    568  -12.793437
    569  -12.795206
    570  -12.796971
    571  -12.798733
    572  -12.800492
    573  -12.802248
    574  -12.804001
    575  -12.805751
    576  -12.807497
    577  -12.809241
    578  -12.810982
    579  -12.812719
    580  -12.814454
    581  -12.816186
    582  -12.817914
    583  -12.819640
    584  -12.821362
    585  -12.823082
    586  -12.824799
    587  -12.826513
    588  -12.828224
    589  -12.829931
    590  -12.831636
    591  -12.833339
    592  -12.835038
    593  -12.836734
    594  -12.838428
    595  -12.840118
    596  -12.841806
    597  -12.843491
    598  -12.845173
    599  -12.846852
    600  -12.848529
    601  -12.850202
    602  -12.851873
    603  -12.853541
    604  -12.855207
    605  -12.856869
    606  -12.858529
    607  -12.860186
    608  -12.861840
    609  -12.863492
    610  -12.865140
    611  -12.866787
    612  -12.868430
    613  -12.870071
    614  -12.871709
    615  -12.873344
    616  -12.874977
    617  -12.876607
    618  -12.878234
    619  -12.879859
    620  -12.881481
    621  -12.883100
    622  -12.884717
    623  -12.886331
    624  -12.887943
    625  -12.889552
    626  -12.891158
    627  -12.892762
    628  -12.894363
    629  -12.895962
    630  -12.897558
    631  -12.899152
    632  -12.900743
    633  -12.902331
    634  -12.903918
    635  -12.905501
    636  -12.907082
    637  -12.908661
    638  -12.910237
    639  -12.911810
    640  -12.913381
    641  -12.914950
    642  -12.916516
    643  -12.918080
    644  -12.919641
    645  -12.921200
    646  -12.922756
    647  -12.924310
    648  -12.925862
    649  -12.927411
    650  -12.928958
    651  -12.930502
    652  -12.932044
    653  -12.933584
    654  -12.935121
    655  -12.936656
    656  -12.938189
    657  -12.939719
    658  -12.941247
    659  -12.942772
    660  -12.944296
    661  -12.945817
    662  -12.947335
    663  -12.948852
    664  -12.950366
    665  -12.951877
    666  -12.953387
    667  -12.954894
    668  -12.956399
    669  -12.957901
    670  -12.959402
    671  -12.960900
    672  -12.962396
    673  -12.963889
    674  -12.965381
    675  -12.966870
    676  -12.968357
    677  -12.969842
    678  -12.971324
    679  -12.972805
    680  -12.974283
    681  -12.975759
    682  -12.977233
    683  -12.978704
    684  -12.980174
    685  -12.981641
    686  -12.983107
    687  -12.984570
    688  -12.986031
    689  -12.987489
    690  -12.988946
    691  -12.990401
    692  -12.991853
    693  -12.993303
    694  -12.994751
    695  -12.996198
    696  -12.997642
    697  -12.999084
    698  -13.000524
    699  -13.001961
    700  -13.003397
    701  -13.004831
    702  -13.006262
    703  -13.007692
    704  -13.009120
    705  -13.010545
    706  -13.011969
    707  -13.013390
    708  -13.014809
    709  -13.016227
    710  -13.017642
    711  -13.019056
    712  -13.020467
    713  -13.021877
    714  -13.023284
    715  -13.024690
    716  -13.026093
    717  -13.027495
    718  -13.028894
    719  -13.030292
    720  -13.031688
    721  -13.033081
    722  -13.034473
    723  -13.035863
    724  -13.037251
    725  -13.038637
    726  -13.040021
    727  -13.041403
    728  -13.042783
    729  -13.044162
    730  -13.045538
    731  -13.046913
    732  -13.048285
    733  -13.049656
    734  -13.051025
    735  -13.052392
    736  -13.053757
    737  -13.055121
    738  -13.056482
    739  -13.057842
    740  -13.059200
    741  -13.060555
    742  -13.061910
    743  -13.063262
    744  -13.064612
    745  -13.065961
    746  -13.067308
    747  -13.068653
    748  -13.069996
    749  -13.071337
    750  -13.072677
    751  -13.074015
    752  -13.075351
    753  -13.076685
    754  -13.078017
    755  -13.079348
    756  -13.080677
    757  -13.082004
    758  -13.083329
    759  -13.084653
    760  -13.085975
    761  -13.087295
    762  -13.088613
    763  -13.089930
    764  -13.091245
    765  -13.092558
    766  -13.093870
    767  -13.095179
    768  -13.096488
    769  -13.097794
    770  -13.099098
    771  -13.100401
    772  -13.101703
    773  -13.103002
    774  -13.104300
    775  -13.105596
    776  -13.106891
    777  -13.108184
    778  -13.109475
    779  -13.110764
    780  -13.112052
    781  -13.113338
    782  -13.114623
    783  -13.115906
    784  -13.117187
    785  -13.118466
    786  -13.119744
    787  -13.121021
    788  -13.122295
    789  -13.123568
    790  -13.124840
    791  -13.126110
    792  -13.127378
    793  -13.128645
    794  -13.129910
    795  -13.131173
    796  -13.132435
    797  -13.133695
    798  -13.134954
    799  -13.136211
    800  -13.137466
    801  -13.138720
    802  -13.139973
    803  -13.141223
    804  -13.142473
    805  -13.143720
    806  -13.144966
    807  -13.146211
    808  -13.147454
    809  -13.148695
    810  -13.149935
    811  -13.151174
    812  -13.152411
    813  -13.153646
    814  -13.154880
    815  -13.156112
    816  -13.157343
    817  -13.158572
    818  -13.159800
    819  -13.161026
    820  -13.162251
    821  -13.163474
    822  -13.164696
    823  -13.165916
    824  -13.167135
    825  -13.168352
    826  -13.169568
    827  -13.170782
    828  -13.171995
    829  -13.173206
    830  -13.174416
    831  -13.175625
    832  -13.176832
    833  -13.178037
    834  -13.179241
    835  -13.180444
    836  -13.181645
    837  -13.182845
    838  -13.184043
    839  -13.185240
    840  -13.186436
    841  -13.187630
    842  -13.188822
    843  -13.190014
    844  -13.191203
    845  -13.192392
    846  -13.193579
    847  -13.194764
    848  -13.195948
    849  -13.197131
    850  -13.198312
    851  -13.199492
    852  -13.200671
    853  -13.201848
    854  -13.203024
    855  -13.204198
    856  -13.205371
    857  -13.206543
    858  -13.207713
    859  -13.208882
    860  -13.210050
    861  -13.211216
    862  -13.212381
    863  -13.213544
    864  -13.214706
    865  -13.215867
    866  -13.217026
    867  -13.218184
    868  -13.219341
    869  -13.220497
    870  -13.221651
    871  -13.222803
    872  -13.223955
    873  -13.225105
    874  -13.226254
    875  -13.227401
    876  -13.228547
    877  -13.229692
    878  -13.230836
    879  -13.231978
    880  -13.233119
    881  -13.234258
    882  -13.235397
    883  -13.236534
    884  -13.237669
    885  -13.238804
    886  -13.239937
    887  -13.241069
    888  -13.242199
    889  -13.243329
    890  -13.244457
    891  -13.245583
    892  -13.246709
    893  -13.247833
    894  -13.248956
    895  -13.250078
    896  -13.251198
    897  -13.252317
    898  -13.253435
    899  -13.254552
    900  -13.255668
    901  -13.256782
    902  -13.257895
    903  -13.259006
    904  -13.260117
    905  -13.261226
    906  -13.262334
    907  -13.263441
    908  -13.264547
    909  -13.265651
    910  -13.266754
    911  -13.267856
    912  -13.268957
    913  -13.270056
    914  -13.271155
    915  -13.272252
    916  -13.273348
    917  -13.274442
    918  -13.275536
    919  -13.276628
    920  -13.277719
    921  -13.278809
    922  -13.279898
    923  -13.280985
    924  -13.282072
    925  -13.283157
    926  -13.284241
    927  -13.285324
    928  -13.286405
    929  -13.287486
    930  -13.288565
    931  -13.289643
    932  -13.290720
    933  -13.291796
    934  -13.292871
    935  -13.293944
    936  -13.295017
    937  -13.296088
    938  -13.297158
    939  -13.298227
    940  -13.299295
    941  -13.300362
    942  -13.301427
    943  -13.302492
    944  -13.303555
    945  -13.304617
    946  -13.305678
    947  -13.306738
    948  -13.307797
    949  -13.308854
    950  -13.309911
    951  -13.310966
    952  -13.312020
    953  -13.313074
    954  -13.314126
    955  -13.315177
    956  -13.316227
    957  -13.317275
    958  -13.318323
    959  -13.319370
    960  -13.320415
    961  -13.321459
    962  -13.322503
    963  -13.323545
    964  -13.324586
    965  -13.325626
    966  -13.326665
    967  -13.327703
    968  -13.328740
    969  -13.329776
    970  -13.330810
    971  -13.331844
    972  -13.332876
    973  -13.333908
    974  -13.334938
    975  -13.335967
    976  -13.336996
    977  -13.338023
    978  -13.339049
    979  -13.340074
    980  -13.341098
    981  -13.342121
    982  -13.343143
    983  -13.344164
    984  -13.345184
    985  -13.346203
    986  -13.347221
    987  -13.348238
    988  -13.349253
    989  -13.350268
    990  -13.351282
    991  -13.352294
    992  -13.353306
    993  -13.354317
    994  -13.355326
    995  -13.356335
    996  -13.357342
    997  -13.358349
    998  -13.359354
    999  -13.360359
    1000  -13.361362
    1001  -13.362365
    1002  -13.363366
    1003  -13.364367
    1004  -13.365366
    1005  -13.366365
    1006  -13.367362
    1007  -13.368359
    1008  -13.369354
    1009  -13.370349
    1010  -13.371343
    1011  -13.372335
    1012  -13.373327
    1013  -13.374317
    1014  -13.375307
    1015  -13.376296
    1016  -13.377283
    1017  -13.378270
    1018  -13.379256
    1019  -13.380240
    1020  -13.381224
    1021  -13.382207
    1022  -13.383189
    1023  -13.384170
    1024  -13.385149
    1025  -13.386128
    1026  -13.387106
    1027  -13.388083
    1028  -13.389060
    1029  -13.390035
    1030  -13.391009
    1031  -13.391982
    1032  -13.392954
    1033  -13.393926
    1034  -13.394896
    1035  -13.395866
    1036  -13.396834
    1037  -13.397802
    1038  -13.398768
    1039  -13.399734
    1040  -13.400699
    1041  -13.401663
    1042  -13.402626
    1043  -13.403588
    1044  -13.404549
    1045  -13.405509
    1046  -13.406468
    1047  -13.407426
    1048  -13.408384
    1049  -13.409340
    1050  -13.410296
    1051  -13.411251
    1052  -13.412204
    1053  -13.413157
    1054  -13.414109
    1055  -13.415060
    1056  -13.416010
    1057  -13.416959
    1058  -13.417908
    1059  -13.418855
    1060  -13.419802
    1061  -13.420747
    1062  -13.421692
    1063  -13.422636
    1064  -13.423579
    1065  -13.424521
    1066  -13.425462
    1067  -13.426402
    1068  -13.427342
    1069  -13.428280
    1070  -13.429218
    1071  -13.430155
    1072  -13.431091
    1073  -13.432026
    1074  -13.432960
    1075  -13.433893
    1076  -13.434825
    1077  -13.435757
    1078  -13.436688
    1079  -13.437617
    1080  -13.438546
    1081  -13.439474
    1082  -13.440402
    1083  -13.441328
    1084  -13.442253
    1085  -13.443178
    1086  -13.444102
    1087  -13.445025
    1088  -13.445947
    1089  -13.446868
    1090  -13.447789
    1091  -13.448708
    1092  -13.449627
    1093  -13.450545
    1094  -13.451462
    1095  -13.452378
    1096  -13.453293
    1097  -13.454208
    1098  -13.455121
    1099  -13.456034
    1100  -13.456946
    1101  -13.457857
    1102  -13.458768
    1103  -13.459677
    1104  -13.460586
    1105  -13.461494
    1106  -13.462401
    1107  -13.463307
    1108  -13.464212
    1109  -13.465117
    1110  -13.466021
    1111  -13.466924
    1112  -13.467826
    1113  -13.468727
    1114  -13.469627
    1115  -13.470527
    1116  -13.471426
    1117  -13.472324
    1118  -13.473221
    1119  -13.474118
    1120  -13.475013
    1121  -13.475908
    1122  -13.476802
    1123  -13.477696
    1124  -13.478588
    1125  -13.479480
    1126  -13.480371
    1127  -13.481261
    1128  -13.482150
    1129  -13.483038
    1130  -13.483926
    1131  -13.484813
    1132  -13.485699
    1133  -13.486585
    1134  -13.487469
    1135  -13.488353
    1136  -13.489236
    1137  -13.490118
    1138  -13.491000
    1139  -13.491880
    1140  -13.492760
    1141  -13.493639
    1142  -13.494518
    1143  -13.495395
    1144  -13.496272
    1145  -13.497148
    1146  -13.498023
    1147  -13.498898
    1148  -13.499772
    1149  -13.500645
    1150  -13.501517
    1151  -13.502388
    1152  -13.503259
    1153  -13.504129
    1154  -13.504998
    1155  -13.505867
    1156  -13.506734
    1157  -13.507601
    1158  -13.508467
    1159  -13.509333
    1160  -13.510197
    1161  -13.511061
    1162  -13.511925
    1163  -13.512787
    1164  -13.513649
    1165  -13.514510
    1166  -13.515370
    1167  -13.516229
    1168  -13.517088
    1169  -13.517946
    1170  -13.518803
    1171  -13.519660
    1172  -13.520516
    1173  -13.521371
    1174  -13.522225
    1175  -13.523079
    1176  -13.523932
    1177  -13.524784
    1178  -13.525635
    1179  -13.526486
    1180  -13.527336
    1181  -13.528185
    1182  -13.529034
    1183  -13.529881
    1184  -13.530728
    1185  -13.531575
    1186  -13.532421
    1187  -13.533265
    1188  -13.534110
    1189  -13.534953
    1190  -13.535796
    1191  -13.536638
    1192  -13.537480
    1193  -13.538320
    1194  -13.539160
    1195  -13.540000
    1196  -13.540838
    1197  -13.541676
    1198  -13.542513
    1199  -13.543350
    1200  -13.544185
    1201  -13.545020
    1202  -13.545855
    1203  -13.546689
    1204  -13.547521
    1205  -13.548354
    1206  -13.549185
    1207  -13.550016
    1208  -13.550847
    1209  -13.551676
    1210  -13.552505
    1211  -13.553333
    1212  -13.554161
    1213  -13.554987
    1214  -13.555813
    1215  -13.556639
    1216  -13.557464
    1217  -13.558288
    1218  -13.559111
    1219  -13.559934
    1220  -13.560756
    1221  -13.561577
    1222  -13.562398
    1223  -13.563218
    1224  -13.564037
    1225  -13.564856
    1226  -13.565674
    1227  -13.566491
    1228  -13.567308
    1229  -13.568124
    1230  -13.568939
    1231  -13.569754
    1232  -13.570568
    1233  -13.571381
    1234  -13.572194
    1235  -13.573006
    1236  -13.573817
    1237  -13.574628
    1238  -13.575438
    1239  -13.576247
    1240  -13.577056
    1241  -13.577864
    1242  -13.578672
    1243  -13.579478
    1244  -13.580284
    1245  -13.581090
    1246  -13.581895
    1247  -13.582699
    1248  -13.583502
    1249  -13.584305
    1250  -13.585108
    1251  -13.585909
    1252  -13.586710
    1253  -13.587511
    1254  -13.588310
    1255  -13.589109
    1256  -13.589908
    1257  -13.590705
    1258  -13.591503
    1259  -13.592299
    1260  -13.593095
    1261  -13.593890
    1262  -13.594685
    1263  -13.595479
    1264  -13.596272
    1265  -13.597065
    1266  -13.597857
    1267  -13.598648
    1268  -13.599439
    1269  -13.600229
    1270  -13.601019
    1271  -13.601808
    1272  -13.602596
    1273  -13.603384
    1274  -13.604171
    1275  -13.604957
    1276  -13.605743
    1277  -13.606529
    1278  -13.607313
    1279  -13.608097
    1280  -13.608881
    1281  -13.609663
    1282  -13.610445
    1283  -13.611227
    1284  -13.612008
    1285  -13.612788
    1286  -13.613568
    1287  -13.614347
    1288  -13.615126
    1289  -13.615904
    1290  -13.616681
    1291  -13.617458
    1292  -13.618234
    1293  -13.619009
    1294  -13.619784
    1295  -13.620558
    1296  -13.621332
    1297  -13.622105
    1298  -13.622878
    1299  -13.623650
    1300  -13.624421
    1301  -13.625192
    1302  -13.625962
    1303  -13.626731
    1304  -13.627500
    1305  -13.628268
    1306  -13.629036
    1307  -13.629803
    1308  -13.630570
    1309  -13.631336
    1310  -13.632101
    1311  -13.632866
    1312  -13.633630
    1313  -13.634394
    1314  -13.635157
    1315  -13.635920
    1316  -13.636682
    1317  -13.637443
    1318  -13.638204
    1319  -13.638964
    1320  -13.639723
    1321  -13.640482
    1322  -13.641241
    1323  -13.641999
    1324  -13.642756
    1325  -13.643513
    1326  -13.644269
    1327  -13.645024
    1328  -13.645779
    1329  -13.646534
    1330  -13.647288
    1331  -13.648041
    1332  -13.648794
    1333  -13.649546
    1334  -13.650297
    1335  -13.651049
    1336  -13.651799
    1337  -13.652549
    1338  -13.653298
    1339  -13.654047
    1340  -13.654795
    1341  -13.655543
    1342  -13.656290
    1343  -13.657037
    1344  -13.657783
    1345  -13.658528
    1346  -13.659273
    1347  -13.660017
    1348  -13.660761
    1349  -13.661504
    1350  -13.662247
    1351  -13.662989
    1352  -13.663731
    1353  -13.664472
    1354  -13.665212
    1355  -13.665952
    1356  -13.666691
    1357  -13.667430
    1358  -13.668168
    1359  -13.668906
    1360  -13.669643
    1361  -13.670380
    1362  -13.671116
    1363  -13.671852
    1364  -13.672587
    1365  -13.673321
    1366  -13.674055
    1367  -13.674789
    1368  -13.675521
    1369  -13.676254
    1370  -13.676986
    1371  -13.677717
    1372  -13.678447
    1373  -13.679178
    1374  -13.679907
    1375  -13.680636
    1376  -13.681365
    1377  -13.682093
    1378  -13.682821
    1379  -13.683548
    1380  -13.684274
    1381  -13.685000
    1382  -13.685726
    1383  -13.686450
    1384  -13.687175
    1385  -13.687899
    1386  -13.688622
    1387  -13.689345
    1388  -13.690067
    1389  -13.690789
    1390  -13.691510
    1391  -13.692231
    1392  -13.692951
    1393  -13.693671
    1394  -13.694390
    1395  -13.695109
    1396  -13.695827
    1397  -13.696544
    1398  -13.697261
    1399  -13.697978
    1400  -13.698694
    1401  -13.699410
    1402  -13.700125
    1403  -13.700839
    1404  -13.701553
    1405  -13.702267
    1406  -13.702980
    1407  -13.703692
    1408  -13.704404
    1409  -13.705116
    1410  -13.705827
    1411  -13.706537
    1412  -13.707247
    1413  -13.707957
    1414  -13.708666
    1415  -13.709374
    1416  -13.710082
    1417  -13.710790
    1418  -13.711496
    1419  -13.712203
    1420  -13.712909
    1421  -13.713614
    1422  -13.714319
    1423  -13.715024
    1424  -13.715728
    1425  -13.716431
    1426  -13.717134
    1427  -13.717837
    1428  -13.718539
    1429  -13.719240
    1430  -13.719941
    1431  -13.720642
    1432  -13.721342
    1433  -13.722041
    1434  -13.722740
    1435  -13.723439
    1436  -13.724137
    1437  -13.724835
    1438  -13.725532
    1439  -13.726228
    1440  -13.726925
    1441  -13.727620
    1442  -13.728315
    1443  -13.729010
    1444  -13.729704
    1445  -13.730398
    1446  -13.731091
    1447  -13.731784
    1448  -13.732476
    1449  -13.733168
    1450  -13.733859
    1451  -13.734550
    1452  -13.735241
    1453  -13.735931
    1454  -13.736620
    1455  -13.737309
    1456  -13.737997
    1457  -13.738685
    1458  -13.739373
    1459  -13.740060
    1460  -13.740746
    1461  -13.741433
    1462  -13.742118
    1463  -13.742803
    1464  -13.743488
    1465  -13.744172
    1466  -13.744856
    1467  -13.745539
    1468  -13.746222
    1469  -13.746905
    1470  -13.747586
    1471  -13.748268
    1472  -13.748949
    1473  -13.749629
    1474  -13.750309
    1475  -13.750989
    1476  -13.751668
    1477  -13.752347
    1478  -13.753025
    1479  -13.753703
    1480  -13.754380
    1481  -13.755057
    1482  -13.755733
    1483  -13.756409
    1484  -13.757084
    1485  -13.757759
    1486  -13.758434
    1487  -13.759108
    1488  -13.759782
    1489  -13.760455
    1490  -13.761128
    1491  -13.761800
    1492  -13.762472
    1493  -13.763143
    1494  -13.763814
    1495  -13.764484
    1496  -13.765154
    1497  -13.765824
    1498  -13.766493
    1499  -13.767162
    1500  -13.767830
    1501  -13.768498
    1502  -13.769165
    1503  -13.769832
    1504  -13.770499
    1505  -13.771165
    1506  -13.771830
    1507  -13.772495
    1508  -13.773160
    1509  -13.773824
    1510  -13.774488
    1511  -13.775151
    1512  -13.775814
    1513  -13.776477
    1514  -13.777139
    1515  -13.777800
    1516  -13.778461
    1517  -13.779122
    1518  -13.779782
    1519  -13.780442
    1520  -13.781102
    1521  -13.781761
    1522  -13.782419
    1523  -13.783077
    1524  -13.783735
    1525  -13.784392
    1526  -13.785049
    1527  -13.785705
    1528  -13.786361
    1529  -13.787017
    1530  -13.787672
    1531  -13.788327
    1532  -13.788981
    1533  -13.789635
    1534  -13.790288
    1535  -13.790941
    1536  -13.791594
    1537  -13.792246
    1538  -13.792897
    1539  -13.793549
    1540  -13.794199
    1541  -13.794850
    1542  -13.795500
    1543  -13.796149
    1544  -13.796799
    1545  -13.797447
    1546  -13.798096
    1547  -13.798743
    1548  -13.799391
    1549  -13.800038
    1550  -13.800685
    1551  -13.801331
    1552  -13.801977
    1553  -13.802622
    1554  -13.803267
    1555  -13.803911
    1556  -13.804555
    1557  -13.805199
    1558  -13.805842
    1559  -13.806485
    1560  -13.807128
    1561  -13.807770
    1562  -13.808412
    1563  -13.809053
    1564  -13.809694
    1565  -13.810334
    1566  -13.810974
    1567  -13.811614
    1568  -13.812253
    1569  -13.812892
    1570  -13.813530
    1571  -13.814168
    1572  -13.814805
    1573  -13.815443
    1574  -13.816079
    1575  -13.816716
    1576  -13.817352
    1577  -13.817987
    1578  -13.818622
    1579  -13.819257
    1580  -13.819891
    1581  -13.820525
    1582  -13.821159
    1583  -13.821792
    1584  -13.822425
    1585  -13.823057
    1586  -13.823689
    1587  -13.824320
    1588  -13.824951
    1589  -13.825582
    1590  -13.826212
    1591  -13.826842
    1592  -13.827472
    1593  -13.828101
    1594  -13.828730
    1595  -13.829358
    1596  -13.829986
    1597  -13.830614
    1598  -13.831241
    1599  -13.831867
    1600  -13.832494
    1601  -13.833120
    1602  -13.833745
    1603  -13.834371
    1604  -13.834995
    1605  -13.835620
    1606  -13.836244
    1607  -13.836867
    1608  -13.837491
    1609  -13.838114
    1610  -13.838736
    1611  -13.839358
    1612  -13.839980
    1613  -13.840601
    1614  -13.841222
    1615  -13.841843
    1616  -13.842463
    1617  -13.843083
    1618  -13.843702
    1619  -13.844321
    1620  -13.844940
    1621  -13.845558
    1622  -13.846176
    1623  -13.846793
    1624  -13.847410
    1625  -13.848027
    1626  -13.848643
    1627  -13.849259
    1628  -13.849875
    1629  -13.850490
    1630  -13.851105
    1631  -13.851719
    1632  -13.852333
    1633  -13.852947
    1634  -13.853560
    1635  -13.854173
    1636  -13.854786
    1637  -13.855398
    1638  -13.856010
    1639  -13.856621
    1640  -13.857232
    1641  -13.857843
    1642  -13.858453
    1643  -13.859063
    1644  -13.859673
    1645  -13.860282
    1646  -13.860891
    1647  -13.861499
    1648  -13.862107
    1649  -13.862715
    1650  -13.863322
    1651  -13.863929
    1652  -13.864536
    1653  -13.865142
    1654  -13.865748
    1655  -13.866354
    1656  -13.866959
    1657  -13.867564
    1658  -13.868168
    1659  -13.868772
    1660  -13.869376
    1661  -13.869979
    1662  -13.870582
    1663  -13.871185
    1664  -13.871787
    1665  -13.872389
    1666  -13.872990
    1667  -13.873591
    1668  -13.874192
    1669  -13.874792
    1670  -13.875393
    1671  -13.875992
    1672  -13.876592
    1673  -13.877191
    1674  -13.877789
    1675  -13.878387
    1676  -13.878985
    1677  -13.879583
    1678  -13.880180
    1679  -13.880777
    1680  -13.881373
    1681  -13.881970
    1682  -13.882565
    1683  -13.883161
    1684  -13.883756
    1685  -13.884351
    1686  -13.884945
    1687  -13.885539
    1688  -13.886133
    1689  -13.886726
    1690  -13.887319
    1691  -13.887911
    1692  -13.888504
    1693  -13.889095
    1694  -13.889687
    1695  -13.890278
    1696  -13.890869
    1697  -13.891460
    1698  -13.892050
    1699  -13.892639
    1700  -13.893229
    1701  -13.893818
    1702  -13.894407
    1703  -13.894995
    1704  -13.895583
    1705  -13.896171
    1706  -13.896758
    1707  -13.897345
    1708  -13.897932
    1709  -13.898518
    1710  -13.899104
    1711  -13.899690
    1712  -13.900275
    1713  -13.900860
    1714  -13.901445
    1715  -13.902029
    1716  -13.902613
    1717  -13.903197
    1718  -13.903780
    1719  -13.904363
    1720  -13.904946
    1721  -13.905528
    1722  -13.906110
    1723  -13.906691
    1724  -13.907272
    1725  -13.907853
    1726  -13.908434
    1727  -13.909014
    1728  -13.909594
    1729  -13.910174
    1730  -13.910753
    1731  -13.911332
    1732  -13.911910
    1733  -13.912488
    1734  -13.913066
    1735  -13.913644
    1736  -13.914221
    1737  -13.914798
    1738  -13.915374
    1739  -13.915951
    1740  -13.916526
    1741  -13.917102
    1742  -13.917677
    1743  -13.918252
    1744  -13.918827
    1745  -13.919401
    1746  -13.919975
    1747  -13.920548
    1748  -13.921122
    1749  -13.921694
    1750  -13.922267
    1751  -13.922839
    1752  -13.923411
    1753  -13.923983
    1754  -13.924554
    1755  -13.925125
    1756  -13.925696
    1757  -13.926266
    1758  -13.926836
    1759  -13.927405
    1760  -13.927975
    1761  -13.928544
    1762  -13.929112
    1763  -13.929681
    1764  -13.930249
    1765  -13.930816
    1766  -13.931384
    1767  -13.931951
    1768  -13.932518
    1769  -13.933084
    1770  -13.933650
    1771  -13.934216
    1772  -13.934781
    1773  -13.935346
    1774  -13.935911
    1775  -13.936476
    1776  -13.937040
    1777  -13.937604
    1778  -13.938167
    1779  -13.938731
    1780  -13.939294
    1781  -13.939856
    1782  -13.940418
    1783  -13.940980
    1784  -13.941542
    1785  -13.942103
    1786  -13.942664
    1787  -13.943225
    1788  -13.943785
    1789  -13.944345
    1790  -13.944905
    1791  -13.945465
    1792  -13.946024
    1793  -13.946583
    1794  -13.947141
    1795  -13.947699
    1796  -13.948257
    1797  -13.948815
    1798  -13.949372
    1799  -13.949929
    1800  -13.950486
    1801  -13.951042
    1802  -13.951598
    1803  -13.952154
    1804  -13.952709
    1805  -13.953264
    1806  -13.953819
    1807  -13.954373
    1808  -13.954928
    1809  -13.955481
    1810  -13.956035
    1811  -13.956588
    1812  -13.957141
    1813  -13.957694
    1814  -13.958246
    1815  -13.958798
    1816  -13.959350
    1817  -13.959901
    1818  -13.960452
    1819  -13.961003
    1820  -13.961554
    1821  -13.962104
    1822  -13.962654
    1823  -13.963203
    1824  -13.963753
    1825  -13.964302
    1826  -13.964850
    1827  -13.965399
    1828  -13.965947
    1829  -13.966495
    1830  -13.967042
    1831  -13.967589
    1832  -13.968136
    1833  -13.968683
    1834  -13.969229
    1835  -13.969775
    1836  -13.970321
    1837  -13.970866
    1838  -13.971411
    1839  -13.971956
    1840  -13.972501
    1841  -13.973045
    1842  -13.973589
    1843  -13.974133
    1844  -13.974676
    1845  -13.975219
    1846  -13.975762
    1847  -13.976304
    1848  -13.976846
    1849  -13.977388
    1850  -13.977930
    1851  -13.978471
    1852  -13.979012
    1853  -13.979553
    1854  -13.980093
    1855  -13.980633
    1856  -13.981173
    1857  -13.981712
    1858  -13.982252
    1859  -13.982791
    1860  -13.983329
    1861  -13.983868
    1862  -13.984406
    1863  -13.984943
    1864  -13.985481
    1865  -13.986018
    1866  -13.986555
    1867  -13.987092
    1868  -13.987628
    1869  -13.988164
    1870  -13.988700
    1871  -13.989235
    1872  -13.989770
    1873  -13.990305
    1874  -13.990840
    1875  -13.991374
    1876  -13.991908
    1877  -13.992442
    1878  -13.992976
    1879  -13.993509
    1880  -13.994042
    1881  -13.994574
    1882  -13.995107
    1883  -13.995639
    1884  -13.996171
    1885  -13.996702
    1886  -13.997233
    1887  -13.997764
    1888  -13.998295
    1889  -13.998825
    1890  -13.999355
    1891  -13.999885
    1892  -14.000415
    1893  -14.000944
    1894  -14.001473
    1895  -14.002001
    1896  -14.002530
    1897  -14.003058
    1898  -14.003586
    1899  -14.004113
    1900  -14.004641
    1901  -14.005168
    1902  -14.005694
    1903  -14.006221
    1904  -14.006747
    1905  -14.007273
    1906  -14.007799
    1907  -14.008324
    1908  -14.008849
    1909  -14.009374
    1910  -14.009898
    1911  -14.010423
    1912  -14.010946
    1913  -14.011470
    1914  -14.011994
    1915  -14.012517
    1916  -14.013040
    1917  -14.013562
    1918  -14.014085
    1919  -14.014607
    1920  -14.015128
    1921  -14.015650
    1922  -14.016171
    1923  -14.016692
    1924  -14.017213
    1925  -14.017733
    1926  -14.018253
    1927  -14.018773
    1928  -14.019293
    1929  -14.019812
    1930  -14.020331
    1931  -14.020850
    1932  -14.021369
    1933  -14.021887
    1934  -14.022405
    1935  -14.022923
    1936  -14.023440
    1937  -14.023957
    1938  -14.024474
    1939  -14.024991
    1940  -14.025507
    1941  -14.026023
    1942  -14.026539
    1943  -14.027055
    1944  -14.027570
    1945  -14.028085
    1946  -14.028600
    1947  -14.029115
    1948  -14.029629
    1949  -14.030143
    1950  -14.030657
    1951  -14.031170
    1952  -14.031683
    1953  -14.032196
    1954  -14.032709
    1955  -14.033221
    1956  -14.033734
    1957  -14.034246
    1958  -14.034757
    1959  -14.035269
    1960  -14.035780
    1961  -14.036290
    1962  -14.036801
    1963  -14.037311
    1964  -14.037821
    1965  -14.038331
    1966  -14.038841
    1967  -14.039350
    1968  -14.039859
    1969  -14.040368
    1970  -14.040876
    1971  -14.041385
    1972  -14.041893
    1973  -14.042400
    1974  -14.042908
    1975  -14.043415
    1976  -14.043922
    1977  -14.044429
    1978  -14.044935
    1979  -14.045442
    1980  -14.045947
    1981  -14.046453
    1982  -14.046959
    1983  -14.047464
    1984  -14.047969
    1985  -14.048473
    1986  -14.048978
    1987  -14.049482
    1988  -14.049986
    1989  -14.050490
    1990  -14.050993
    1991  -14.051496
    1992  -14.051999
    1993  -14.052502
    1994  -14.053004
    1995  -14.053506
    1996  -14.054008
    1997  -14.054510
    1998  -14.055011
    1999  -14.055512
    2000  -14.056013
    2001  -14.056514
    2002  -14.057014
    2003  -14.057514
    2004  -14.058014
    2005  -14.058514
    2006  -14.059013
    2007  -14.059512
    2008  -14.060011
    2009  -14.060510
    2010  -14.061008
    2011  -14.061506
    2012  -14.062004
    2013  -14.062502
    2014  -14.062999
    2015  -14.063496
    2016  -14.063993
    2017  -14.064490
    2018  -14.064986
    2019  -14.065482
    2020  -14.065978
    2021  -14.066474
    2022  -14.066969
    2023  -14.067464
    2024  -14.067959
    2025  -14.068454
    2026  -14.068949
    2027  -14.069443
    2028  -14.069937
    2029  -14.070430
    2030  -14.070924
    2031  -14.071417
    2032  -14.071910
    2033  -14.072403
    2034  -14.072895
    2035  -14.073387
    2036  -14.073879
    2037  -14.074371
    2038  -14.074863
    2039  -14.075354
    2040  -14.075845
    2041  -14.076336
    2042  -14.076826
    2043  -14.077317
    2044  -14.077807
    2045  -14.078297
    2046  -14.078786
    2047  -14.079276
    2048  -14.079765
    2049  -14.080254
    2050  -14.080742
    2051  -14.081231
    2052  -14.081719
    2053  -14.082207
    2054  -14.082694
    2055  -14.083182
    2056  -14.083669
    2057  -14.084156
    2058  -14.084643
    2059  -14.085129
    2060  -14.085616
    2061  -14.086102
    2062  -14.086587
    2063  -14.087073
    2064  -14.087558
    2065  -14.088043
    2066  -14.088528
    2067  -14.089013
    2068  -14.089497
    2069  -14.089981
    2070  -14.090465
    2071  -14.090949
    2072  -14.091432
    2073  -14.091916
    2074  -14.092399
    2075  -14.092881
    2076  -14.093364
    2077  -14.093846
    2078  -14.094328
    2079  -14.094810
    2080  -14.095291
    2081  -14.095773
    2082  -14.096254
    2083  -14.096735
    2084  -14.097215
    2085  -14.097696
    2086  -14.098176
    2087  -14.098656
    2088  -14.099136
    2089  -14.099615
    2090  -14.100095
    2091  -14.100574
    2092  -14.101052
    2093  -14.101531
    2094  -14.102009
    2095  -14.102487
    2096  -14.102965
    2097  -14.103443
    2098  -14.103921
    2099  -14.104398
    2100  -14.104875
    2101  -14.105351
    2102  -14.105828
    2103  -14.106304
    2104  -14.106780
    2105  -14.107256
    2106  -14.107732
    2107  -14.108207
    2108  -14.108682
    2109  -14.109157
    2110  -14.109632
    2111  -14.110107
    2112  -14.110581
    2113  -14.111055
    2114  -14.111529
    2115  -14.112002
    2116  -14.112476
    2117  -14.112949
    2118  -14.113422
    2119  -14.113894
    2120  -14.114367
    2121  -14.114839
    2122  -14.115311
    2123  -14.115783
    2124  -14.116255
    2125  -14.116726
    2126  -14.117197
    2127  -14.117668
    2128  -14.118139
    2129  -14.118609
    2130  -14.119079
    2131  -14.119550
    2132  -14.120019
    2133  -14.120489
    2134  -14.120958
    2135  -14.121427
    2136  -14.121896
    2137  -14.122365
    2138  -14.122834
    2139  -14.123302
    2140  -14.123770
    2141  -14.124238
    2142  -14.124705
    2143  -14.125173
    2144  -14.125640
    2145  -14.126107
    2146  -14.126574
    2147  -14.127040
    2148  -14.127507
    2149  -14.127973
    2150  -14.128438
    2151  -14.128904
    2152  -14.129370
    2153  -14.129835
    2154  -14.130300
    2155  -14.130765
    2156  -14.131229
    2157  -14.131694
    2158  -14.132158
    2159  -14.132622
    2160  -14.133085
    2161  -14.133549
    2162  -14.134012
    2163  -14.134475
    2164  -14.134938
    2165  -14.135401
    2166  -14.135863
    2167  -14.136325
    2168  -14.136787
    2169  -14.137249
    2170  -14.137711
    2171  -14.138172
    2172  -14.138633
    2173  -14.139094
    2174  -14.139555
    2175  -14.140015
    2176  -14.140476
    2177  -14.140936
    2178  -14.141396
    2179  -14.141855
    2180  -14.142315
    2181  -14.142774
    2182  -14.143233
    2183  -14.143692
    2184  -14.144150
    2185  -14.144609
    2186  -14.145067
    2187  -14.145525
    2188  -14.145983
    2189  -14.146440
    2190  -14.146898
    2191  -14.147355
    2192  -14.147812
    2193  -14.148268
    2194  -14.148725
    2195  -14.149181
    2196  -14.149637
    2197  -14.150093
    2198  -14.150549
    2199  -14.151004
    2200  -14.151460
    2201  -14.151915
    2202  -14.152370
    2203  -14.152824
    2204  -14.153279
    2205  -14.153733
    2206  -14.154187
    2207  -14.154641
    2208  -14.155094
    2209  -14.155548
    2210  -14.156001
    2211  -14.156454
    2212  -14.156907
    2213  -14.157359
    2214  -14.157812
    2215  -14.158264
    2216  -14.158716
    2217  -14.159168
    2218  -14.159619
    2219  -14.160071
    2220  -14.160522
    2221  -14.160973
    2222  -14.161424
    2223  -14.161874
    2224  -14.162324
    2225  -14.162775
    2226  -14.163225
    2227  -14.163674
    2228  -14.164124
    2229  -14.164573
    2230  -14.165022
    2231  -14.165471
    2232  -14.165920
    2233  -14.166369
    2234  -14.166817
    2235  -14.167265
    2236  -14.167713
    2237  -14.168161
    2238  -14.168608
    2239  -14.169056
    2240  -14.169503
    2241  -14.169950
    2242  -14.170396
    2243  -14.170843
    2244  -14.171289
    2245  -14.171735
    2246  -14.172181
    2247  -14.172627
    2248  -14.173072
    2249  -14.173518
    2250  -14.173963
    2251  -14.174408
    2252  -14.174853
    2253  -14.175297
    2254  -14.175742
    2255  -14.176186
    2256  -14.176630
    2257  -14.177073
    2258  -14.177517
    2259  -14.177960
    2260  -14.178403
    2261  -14.178846
    2262  -14.179289
    2263  -14.179732
    2264  -14.180174
    2265  -14.180616
    2266  -14.181058
    2267  -14.181500
    2268  -14.181942
    2269  -14.182383
    2270  -14.182824
    2271  -14.183265
    2272  -14.183706
    2273  -14.184147
    2274  -14.184587
    2275  -14.185027
    2276  -14.185467
    2277  -14.185907
    2278  -14.186347
    2279  -14.186786
    2280  -14.187226
    2281  -14.187665
    2282  -14.188104
    2283  -14.188542
    2284  -14.188981
    2285  -14.189419
    2286  -14.189857
    2287  -14.190295
    2288  -14.190733
    2289  -14.191171
    2290  -14.191608
    2291  -14.192045
    2292  -14.192482
    2293  -14.192919
    2294  -14.193355
    2295  -14.193792
    2296  -14.194228
    2297  -14.194664
    2298  -14.195100
    2299  -14.195535
    2300  -14.195971
    2301  -14.196406
    2302  -14.196841
    2303  -14.197276
    2304  -14.197711
    2305  -14.198145
    2306  -14.198580
    2307  -14.199014
    2308  -14.199448
    2309  -14.199881
    2310  -14.200315
    2311  -14.200748
    2312  -14.201181
    2313  -14.201614
    2314  -14.202047
    2315  -14.202480
    2316  -14.202912
    2317  -14.203345
    2318  -14.203777
    2319  -14.204209
    2320  -14.204640
    2321  -14.205072
    2322  -14.205503
    2323  -14.205934
    2324  -14.206365
    2325  -14.206796
    2326  -14.207226
    2327  -14.207657
    2328  -14.208087
    2329  -14.208517
    2330  -14.208947
    2331  -14.209376
    2332  -14.209806
    2333  -14.210235
    2334  -14.210664
    2335  -14.211093
    2336  -14.211522
    2337  -14.211950
    2338  -14.212379
    2339  -14.212807
    2340  -14.213235
    2341  -14.213663
    2342  -14.214090
    2343  -14.214518
    2344  -14.214945
    2345  -14.215372
    2346  -14.215799
    2347  -14.216226
    2348  -14.216652
    2349  -14.217079
    2350  -14.217505
    2351  -14.217931
    2352  -14.218357
    2353  -14.218782
    2354  -14.219208
    2355  -14.219633
    2356  -14.220058
    2357  -14.220483
    2358  -14.220908
    2359  -14.221332
    2360  -14.221757
    2361  -14.222181
    2362  -14.222605
    2363  -14.223029
    2364  -14.223452
    2365  -14.223876
    2366  -14.224299
    2367  -14.224722
    2368  -14.225145
    2369  -14.225568
    2370  -14.225990
    2371  -14.226413
    2372  -14.226835
    2373  -14.227257
    2374  -14.227679
    2375  -14.228100
    2376  -14.228522
    2377  -14.228943
    2378  -14.229364
    2379  -14.229785
    2380  -14.230206
    2381  -14.230627
    2382  -14.231047
    2383  -14.231467
    2384  -14.231888
    2385  -14.232307
    2386  -14.232727
    2387  -14.233147
    2388  -14.233566
    2389  -14.233985
    2390  -14.234404
    2391  -14.234823
    2392  -14.235242
    2393  -14.235660
    2394  -14.236079
    2395  -14.236497
    2396  -14.236915
    2397  -14.237333
    2398  -14.237750
    2399  -14.238168
    2400  -14.238585
    2401  -14.239002
    2402  -14.239419
    2403  -14.239836
    2404  -14.240252
    2405  -14.240669
    2406  -14.241085
    2407  -14.241501
    2408  -14.241917
    2409  -14.242333
    2410  -14.242748
    2411  -14.243163
    2412  -14.243579
    2413  -14.243994
    2414  -14.244409
    2415  -14.244823
    2416  -14.245238
    2417  -14.245652
    2418  -14.246066
    2419  -14.246480
    2420  -14.246894
    2421  -14.247308
    2422  -14.247721
    2423  -14.248134
    2424  -14.248548
    2425  -14.248961
    2426  -14.249373
    2427  -14.249786
    2428  -14.250198
    2429  -14.250611
    2430  -14.251023
    2431  -14.251435
    2432  -14.251847
    2433  -14.252258
    2434  -14.252670
    2435  -14.253081
    2436  -14.253492
    2437  -14.253903
    2438  -14.254314
    2439  -14.254724
    2440  -14.255135
    2441  -14.255545
    2442  -14.255955
    2443  -14.256365
    2444  -14.256775
    2445  -14.257184
    2446  -14.257594
    2447  -14.258003
    2448  -14.258412
    2449  -14.258821
    2450  -14.259230
    2451  -14.259638
    2452  -14.260047
    2453  -14.260455
    2454  -14.260863
    2455  -14.261271
    2456  -14.261679
    2457  -14.262086
    2458  -14.262494
    2459  -14.262901
    2460  -14.263308
    2461  -14.263715
    2462  -14.264122
    2463  -14.264528
    2464  -14.264935
    2465  -14.265341
    2466  -14.265747
    2467  -14.266153
    2468  -14.266559
    2469  -14.266964
    2470  -14.267370
    2471  -14.267775
    2472  -14.268180
    2473  -14.268585
    2474  -14.268990
    2475  -14.269394
    2476  -14.269799
    2477  -14.270203
    2478  -14.270607
    2479  -14.271011
    2480  -14.271415
    2481  -14.271819
    2482  -14.272222
    2483  -14.272626
    2484  -14.273029
    2485  -14.273432
    2486  -14.273834
    2487  -14.274237
    2488  -14.274640
    2489  -14.275042
    2490  -14.275444
    2491  -14.275846
    2492  -14.276248
    2493  -14.276650
    2494  -14.277051
    2495  -14.277453
    2496  -14.277854
    2497  -14.278255
    2498  -14.278656
    2499  -14.279056
    2500  -14.279457
    2501  -14.279857
    2502  -14.280258
    2503  -14.280658
    2504  -14.281058
    2505  -14.281457
    2506  -14.281857
    2507  -14.282256
    2508  -14.282656
    2509  -14.283055
    2510  -14.283454
    2511  -14.283853
    2512  -14.284251
    2513  -14.284650
    2514  -14.285048
    2515  -14.285446
    2516  -14.285844
    2517  -14.286242
    2518  -14.286640
    2519  -14.287037
    2520  -14.287435
    2521  -14.287832
    2522  -14.288229
    2523  -14.288626
    2524  -14.289023
    2525  -14.289419
    2526  -14.289816
    2527  -14.290212
    2528  -14.290608
    2529  -14.291004
    2530  -14.291400
    2531  -14.291795
    2532  -14.292191
    2533  -14.292586
    2534  -14.292981
    2535  -14.293376
    2536  -14.293771
    2537  -14.294166
    2538  -14.294561
    2539  -14.294955
    2540  -14.295349
    2541  -14.295743
    2542  -14.296137
    2543  -14.296531
    2544  -14.296925
    2545  -14.297318
    2546  -14.297711
    2547  -14.298105
    2548  -14.298498
    2549  -14.298890
    2550  -14.299283
    2551  -14.299676
    2552  -14.300068
    2553  -14.300460
    2554  -14.300852
    2555  -14.301244
    2556  -14.301636
    2557  -14.302028
    2558  -14.302419
    2559  -14.302810
    2560  -14.303202
    2561  -14.303593
    2562  -14.303984
    2563  -14.304374
    2564  -14.304765
    2565  -14.305155
    2566  -14.305545
    2567  -14.305935
    2568  -14.306325
    2569  -14.306715
    2570  -14.307105
    2571  -14.307494
    2572  -14.307884
    2573  -14.308273
    2574  -14.308662
    2575  -14.309051
    2576  -14.309439
    2577  -14.309828
    2578  -14.310216
    2579  -14.310605
    2580  -14.310993
    2581  -14.311381
    2582  -14.311769
    2583  -14.312156
    2584  -14.312544
    2585  -14.312931
    2586  -14.313318
    2587  -14.313706
    2588  -14.314092
    2589  -14.314479
    2590  -14.314866
    2591  -14.315252
    2592  -14.315639
    2593  -14.316025
    2594  -14.316411
    2595  -14.316797
    2596  -14.317182
    2597  -14.317568
    2598  -14.317953
    2599  -14.318339
    2600  -14.318724
    2601  -14.319109
    2602  -14.319494
    2603  -14.319878
    2604  -14.320263
    2605  -14.320647
    2606  -14.321032
    2607  -14.321416
    2608  -14.321800
    2609  -14.322183
    2610  -14.322567
    2611  -14.322951
    2612  -14.323334
    2613  -14.323717
    2614  -14.324100
    2615  -14.324483
    2616  -14.324866
    2617  -14.325249
    2618  -14.325631
    2619  -14.326013
    2620  -14.326396
    2621  -14.326778
    2622  -14.327160
    2623  -14.327541
    2624  -14.327923
    2625  -14.328304
    2626  -14.328686
    2627  -14.329067
    2628  -14.329448
    2629  -14.329829
    2630  -14.330209
    2631  -14.330590
    2632  -14.330970
    2633  -14.331351
    2634  -14.331731
    2635  -14.332111
    2636  -14.332491
    2637  -14.332871
    2638  -14.333250
    2639  -14.333630
    2640  -14.334009
    2641  -14.334388
    2642  -14.334767
    2643  -14.335146
    2644  -14.335525
    2645  -14.335903
    2646  -14.336282
    2647  -14.336660
    2648  -14.337038
    2649  -14.337416
    2650  -14.337794
    2651  -14.338172
    2652  -14.338549
    2653  -14.338927
    2654  -14.339304
    2655  -14.339681
    2656  -14.340058
    2657  -14.340435
    2658  -14.340812
    2659  -14.341188
    2660  -14.341565
    2661  -14.341941
    2662  -14.342317
    2663  -14.342693
    2664  -14.343069
    2665  -14.343445
    2666  -14.343820
    2667  -14.344196
    2668  -14.344571
    2669  -14.344946
    2670  -14.345321
    2671  -14.345696
    2672  -14.346071
    2673  -14.346445
    2674  -14.346820
    2675  -14.347194
    2676  -14.347568
    2677  -14.347942
    2678  -14.348316
    2679  -14.348690
    2680  -14.349064
    2681  -14.349437
    2682  -14.349811
    2683  -14.350184
    2684  -14.350557
    2685  -14.350930
    2686  -14.351303
    2687  -14.351675
    2688  -14.352048
    2689  -14.352420
    2690  -14.352792
    2691  -14.353164
    2692  -14.353536
    2693  -14.353908
    2694  -14.354280
    2695  -14.354651
    2696  -14.355023
    2697  -14.355394
    2698  -14.355765
    2699  -14.356136
    2700  -14.356507
    2701  -14.356878
    2702  -14.357248
    2703  -14.357619
    2704  -14.357989
    2705  -14.358359
    2706  -14.358729
    2707  -14.359099
    2708  -14.359469
    2709  -14.359838
    2710  -14.360208
    2711  -14.360577
    2712  -14.360947
    2713  -14.361316
    2714  -14.361685
    2715  -14.362053
    2716  -14.362422
    2717  -14.362791
    2718  -14.363159
    2719  -14.363527
    2720  -14.363895
    2721  -14.364263
    2722  -14.364631
    2723  -14.364999
    2724  -14.365366
    2725  -14.365734
    2726  -14.366101
    2727  -14.366468
    2728  -14.366835
    2729  -14.367202
    2730  -14.367569
    2731  -14.367936
    2732  -14.368302
    2733  -14.368669
    2734  -14.369035
    2735  -14.369401
    2736  -14.369767
    2737  -14.370133
    2738  -14.370498
    2739  -14.370864
    2740  -14.371229
    2741  -14.371595
    2742  -14.371960
    2743  -14.372325
    2744  -14.372690
    2745  -14.373055
    2746  -14.373419
    2747  -14.373784
    2748  -14.374148
    2749  -14.374512
    2750  -14.374876
    2751  -14.375240
    2752  -14.375604
    2753  -14.375968
    2754  -14.376331
    2755  -14.376695
    2756  -14.377058
    2757  -14.377421
    2758  -14.377784
    2759  -14.378147
    2760  -14.378510
    2761  -14.378873
    2762  -14.379235
    2763  -14.379598
    2764  -14.379960
    2765  -14.380322
    2766  -14.380684
    2767  -14.381046
    2768  -14.381408
    2769  -14.381769
    2770  -14.382131
    2771  -14.382492
    2772  -14.382853
    2773  -14.383214
    2774  -14.383575
    2775  -14.383936
    2776  -14.384297
    2777  -14.384657
    2778  -14.385018
    2779  -14.385378
    2780  -14.385738
    2781  -14.386098
    2782  -14.386458
    2783  -14.386818
    2784  -14.387178
    2785  -14.387537
    2786  -14.387896
    2787  -14.388256
    2788  -14.388615
    2789  -14.388974
    2790  -14.389333
    2791  -14.389691
    2792  -14.390050
    2793  -14.390409
    2794  -14.390767
    2795  -14.391125
    2796  -14.391483
    2797  -14.391841
    2798  -14.392199
    2799  -14.392557
    2800  -14.392914
    2801  -14.393272
    2802  -14.393629
    2803  -14.393986
    2804  -14.394343
    2805  -14.394700
    2806  -14.395057
    2807  -14.395414
    2808  -14.395770
    2809  -14.396127
    2810  -14.396483
    2811  -14.396839
    2812  -14.397195
    2813  -14.397551
    2814  -14.397907
    2815  -14.398263
    2816  -14.398618
    2817  -14.398974
    2818  -14.399329
    2819  -14.399684
    2820  -14.400039
    2821  -14.400394
    2822  -14.400749
    2823  -14.401104
    2824  -14.401458
    2825  -14.401813
    2826  -14.402167
    2827  -14.402521
    2828  -14.402875
    2829  -14.403229
    2830  -14.403583
    2831  -14.403937
    2832  -14.404290
    2833  -14.404644
    2834  -14.404997
    2835  -14.405350
    2836  -14.405703
    2837  -14.406056
    2838  -14.406409
    2839  -14.406762
    2840  -14.407114
    2841  -14.407467
    2842  -14.407819
    2843  -14.408171
    2844  -14.408523
    2845  -14.408875
    2846  -14.409227
    2847  -14.409578
    2848  -14.409930
    2849  -14.410281
    2850  -14.410633
    2851  -14.410984
    2852  -14.411335
    2853  -14.411686
    2854  -14.412037
    2855  -14.412387
    2856  -14.412738
    2857  -14.413088
    2858  -14.413439
    2859  -14.413789
    2860  -14.414139
    2861  -14.414489
    2862  -14.414839
    2863  -14.415189
    2864  -14.415538
    2865  -14.415888
    2866  -14.416237
    2867  -14.416586
    2868  -14.416935
    2869  -14.417284
    2870  -14.417633
    2871  -14.417982
    2872  -14.418330
    2873  -14.418679
    2874  -14.419027
    2875  -14.419376
    2876  -14.419724
    2877  -14.420072
    2878  -14.420420
    2879  -14.420767
    2880  -14.421115
    2881  -14.421463
    2882  -14.421810
    2883  -14.422157
    2884  -14.422504
    2885  -14.422851
    2886  -14.423198
    2887  -14.423545
    2888  -14.423892
    2889  -14.424238
    2890  -14.424585
    2891  -14.424931
    2892  -14.425277
    2893  -14.425623
    2894  -14.425969
    2895  -14.426315
    2896  -14.426661
    2897  -14.427007
    2898  -14.427352
    2899  -14.427697
    2900  -14.428043
    2901  -14.428388
    2902  -14.428733
    2903  -14.429078
    2904  -14.429422
    2905  -14.429767
    2906  -14.430112
    2907  -14.430456
    2908  -14.430800
    2909  -14.431145
    2910  -14.431489
    2911  -14.431833
    2912  -14.432176
    2913  -14.432520
    2914  -14.432864
    2915  -14.433207
    2916  -14.433550
    2917  -14.433894
    2918  -14.434237
    2919  -14.434580
    2920  -14.434923
    2921  -14.435265
    2922  -14.435608
    2923  -14.435951
    2924  -14.436293
    2925  -14.436635
    2926  -14.436977
    2927  -14.437319
    2928  -14.437661
    2929  -14.438003
    2930  -14.438345
    2931  -14.438687
    2932  -14.439028
    2933  -14.439369
    2934  -14.439711
    2935  -14.440052
    2936  -14.440393
    2937  -14.440734
    2938  -14.441074
    2939  -14.441415
    2940  -14.441756
    2941  -14.442096
    2942  -14.442436
    2943  -14.442777
    2944  -14.443117
    2945  -14.443457
    2946  -14.443796
    2947  -14.444136
    2948  -14.444476
    2949  -14.444815
    2950  -14.445155
    2951  -14.445494
    2952  -14.445833
    2953  -14.446172
    2954  -14.446511
    2955  -14.446850
    2956  -14.447189
    2957  -14.447527
    2958  -14.447866
    2959  -14.448204
    2960  -14.448542
    2961  -14.448880
    2962  -14.449218
    2963  -14.449556
    2964  -14.449894
    2965  -14.450232
    2966  -14.450569
    2967  -14.450907
    2968  -14.451244
    2969  -14.451581
    2970  -14.451918
    2971  -14.452255
    2972  -14.452592
    2973  -14.452929
    2974  -14.453266
    2975  -14.453602
    2976  -14.453938
    2977  -14.454275
    2978  -14.454611
    2979  -14.454947
    2980  -14.455283
    2981  -14.455619
    2982  -14.455955
    2983  -14.456290
    2984  -14.456626
    2985  -14.456961
    2986  -14.457296
    2987  -14.457632
    2988  -14.457967
    2989  -14.458302
    2990  -14.458636
    2991  -14.458971
    2992  -14.459306
    2993  -14.459640
    2994  -14.459975
    2995  -14.460309
    2996  -14.460643
    2997  -14.460977
    2998  -14.461311
    2999  -14.461645
    3000  -14.461979
    3001  -14.462312
    3002  -14.462646
    3003  -14.462979
    3004  -14.463313
    3005  -14.463646
    3006  -14.463979
    3007  -14.464312
    3008  -14.464645
    3009  -14.464977
    3010  -14.465310
    3011  -14.465642
    3012  -14.465975
    3013  -14.466307
    3014  -14.466639
    3015  -14.466971
    3016  -14.467303
    3017  -14.467635
    3018  -14.467967
    3019  -14.468298
    3020  -14.468630
    3021  -14.468961
    3022  -14.469293
    3023  -14.469624
    3024  -14.469955
    3025  -14.470286
    3026  -14.470617
    3027  -14.470947
    3028  -14.471278
    3029  -14.471609
    3030  -14.471939
    3031  -14.472269
    3032  -14.472599
    3033  -14.472930
    3034  -14.473260
    3035  -14.473589
    3036  -14.473919
    3037  -14.474249
    3038  -14.474578
    3039  -14.474908
    3040  -14.475237
    3041  -14.475566
    3042  -14.475895
    3043  -14.476224
    3044  -14.476553
    3045  -14.476882
    3046  -14.477211
    3047  -14.477539
    3048  -14.477868
    3049  -14.478196
    3050  -14.478524
    3051  -14.478853
    3052  -14.479181
    3053  -14.479509
    3054  -14.479836
    3055  -14.480164
    3056  -14.480492
    3057  -14.480819
    3058  -14.481147
    3059  -14.481474
    3060  -14.481801
    3061  -14.482128
    3062  -14.482455
    3063  -14.482782
    3064  -14.483109
    3065  -14.483435
    3066  -14.483762
    3067  -14.484088
    3068  -14.484415
    3069  -14.484741
    3070  -14.485067
    3071  -14.485393
    3072  -14.485719
    3073  -14.486045
    3074  -14.486370
    3075  -14.486696
    3076  -14.487021
    3077  -14.487347
    3078  -14.487672
    3079  -14.487997
    3080  -14.488322
    3081  -14.488647
    3082  -14.488972
    3083  -14.489297
    3084  -14.489621
    3085  -14.489946
    3086  -14.490270
    3087  -14.490594
    3088  -14.490919
    3089  -14.491243
    3090  -14.491567
    3091  -14.491891
    3092  -14.492214
    3093  -14.492538
    3094  -14.492862
    3095  -14.493185
    3096  -14.493508
    3097  -14.493832
    3098  -14.494155
    3099  -14.494478
    3100  -14.494801
    3101  -14.495124
    3102  -14.495446
    3103  -14.495769
    3104  -14.496092
    3105  -14.496414
    3106  -14.496736
    3107  -14.497059
    3108  -14.497381
    3109  -14.497703
    3110  -14.498025
    3111  -14.498346
    3112  -14.498668
    3113  -14.498990
    3114  -14.499311
    3115  -14.499633
    3116  -14.499954
    3117  -14.500275
    3118  -14.500596
    3119  -14.500917
    3120  -14.501238
    3121  -14.501559
    3122  -14.501879
    3123  -14.502200
    3124  -14.502520
    3125  -14.502841
    3126  -14.503161
    3127  -14.503481
    3128  -14.503801
    3129  -14.504121
    3130  -14.504441
    3131  -14.504761
    3132  -14.505080
    3133  -14.505400
    3134  -14.505719
    3135  -14.506039
    3136  -14.506358
    3137  -14.506677
    3138  -14.506996
    3139  -14.507315
    3140  -14.507634
    3141  -14.507953
    3142  -14.508271
    3143  -14.508590
    3144  -14.508908
    3145  -14.509226
    3146  -14.509545
    3147  -14.509863
    3148  -14.510181
    3149  -14.510499
    3150  -14.510817
    3151  -14.511134
    3152  -14.511452
    3153  -14.511769
    3154  -14.512087
    3155  -14.512404
    3156  -14.512721
    3157  -14.513038
    3158  -14.513355
    3159  -14.513672
    3160  -14.513989
    3161  -14.514306
    3162  -14.514622
    3163  -14.514939
    3164  -14.515255
    3165  -14.515572
    3166  -14.515888
    3167  -14.516204
    3168  -14.516520
    3169  -14.516836
    3170  -14.517152
    3171  -14.517467
    3172  -14.517783
    3173  -14.518099
    3174  -14.518414
    3175  -14.518729
    3176  -14.519044
    3177  -14.519360
    3178  -14.519675
    3179  -14.519989
    3180  -14.520304
    3181  -14.520619
    3182  -14.520934
    3183  -14.521248
    3184  -14.521563
    3185  -14.521877
    3186  -14.522191
    3187  -14.522505
    3188  -14.522819
    3189  -14.523133
    3190  -14.523447
    3191  -14.523761
    3192  -14.524074
    3193  -14.524388
    3194  -14.524701
    3195  -14.525015
    3196  -14.525328
    3197  -14.525641
    3198  -14.525954
    3199  -14.526267
    3200  -14.526580
    3201  -14.526893
    3202  -14.527205
    3203  -14.527518
    3204  -14.527830
    3205  -14.528143
    3206  -14.528455
    3207  -14.528767
    3208  -14.529079
    3209  -14.529391
    3210  -14.529703
    3211  -14.530015
    3212  -14.530326
    3213  -14.530638
    3214  -14.530949
    3215  -14.531261
    3216  -14.531572
    3217  -14.531883
    3218  -14.532194
    3219  -14.532505
    3220  -14.532816
    3221  -14.533127
    3222  -14.533438
    3223  -14.533748
    3224  -14.534059
    3225  -14.534369
    3226  -14.534680
    3227  -14.534990
    3228  -14.535300
    3229  -14.535610
    3230  -14.535920
    3231  -14.536230
    3232  -14.536539
    3233  -14.536849
    3234  -14.537159
    3235  -14.537468
    3236  -14.537777
    3237  -14.538087
    3238  -14.538396
    3239  -14.538705
    3240  -14.539014
    3241  -14.539323
    3242  -14.539632
    3243  -14.539940
    3244  -14.540249
    3245  -14.540557
    3246  -14.540866
    3247  -14.541174
    3248  -14.541482
    3249  -14.541790
    3250  -14.542098
    3251  -14.542406
    3252  -14.542714
    3253  -14.543022
    3254  -14.543330
    3255  -14.543637
    3256  -14.543945
    3257  -14.544252
    3258  -14.544559
    3259  -14.544866
    3260  -14.545173
    3261  -14.545480
    3262  -14.545787
    3263  -14.546094
    3264  -14.546401
    3265  -14.546707
    3266  -14.547014
    3267  -14.547320
    3268  -14.547627
    3269  -14.547933
    3270  -14.548239
    3271  -14.548545
    3272  -14.548851
    3273  -14.549157
    3274  -14.549463
    3275  -14.549768
    3276  -14.550074
    3277  -14.550379
    3278  -14.550685
    3279  -14.550990
    3280  -14.551295
    3281  -14.551600
    3282  -14.551905
    3283  -14.552210
    3284  -14.552515
    3285  -14.552820
    3286  -14.553125
    3287  -14.553429
    3288  -14.553734
    3289  -14.554038
    3290  -14.554342
    3291  -14.554646
    3292  -14.554951
    3293  -14.555255
    3294  -14.555558
    3295  -14.555862
    3296  -14.556166
    3297  -14.556470
    3298  -14.556773
    3299  -14.557077
    3300  -14.557380
    3301  -14.557683
    3302  -14.557986
    3303  -14.558289
    3304  -14.558592
    3305  -14.558895
    3306  -14.559198
    3307  -14.559501
    3308  -14.559803
    3309  -14.560106
    3310  -14.560408
    3311  -14.560711
    3312  -14.561013
    3313  -14.561315
    3314  -14.561617
    3315  -14.561919
    3316  -14.562221
    3317  -14.562523
    3318  -14.562825
    3319  -14.563126
    3320  -14.563428
    3321  -14.563729
    3322  -14.564030
    3323  -14.564332
    3324  -14.564633
    3325  -14.564934
    3326  -14.565235
    3327  -14.565536
    3328  -14.565837
    3329  -14.566137
    3330  -14.566438
    3331  -14.566738
    3332  -14.567039
    3333  -14.567339
    3334  -14.567640
    3335  -14.567940
    3336  -14.568240
    3337  -14.568540
    3338  -14.568840
    3339  -14.569139
    3340  -14.569439
    3341  -14.569739
    3342  -14.570038
    3343  -14.570338
    3344  -14.570637
    3345  -14.570936
    3346  -14.571236
    3347  -14.571535
    3348  -14.571834
    3349  -14.572133
    3350  -14.572431
    3351  -14.572730
    3352  -14.573029
    3353  -14.573327
    3354  -14.573626
    3355  -14.573924
    3356  -14.574222
    3357  -14.574521
    3358  -14.574819
    3359  -14.575117
    3360  -14.575415
    3361  -14.575713
    3362  -14.576010
    3363  -14.576308
    3364  -14.576606
    3365  -14.576903
    3366  -14.577200
    3367  -14.577498
    3368  -14.577795
    3369  -14.578092
    3370  -14.578389
    3371  -14.578686
    3372  -14.578983
    3373  -14.579280
    3374  -14.579576
    3375  -14.579873
    3376  -14.580170
    3377  -14.580466
    3378  -14.580762
    3379  -14.581059
    3380  -14.581355
    3381  -14.581651
    3382  -14.581947
    3383  -14.582243
    3384  -14.582538
    3385  -14.582834
    3386  -14.583130
    3387  -14.583425
    3388  -14.583721
    3389  -14.584016
    3390  -14.584312
    3391  -14.584607
    3392  -14.584902
    3393  -14.585197
    3394  -14.585492
    3395  -14.585787
    3396  -14.586081
    3397  -14.586376
    3398  -14.586671
    3399  -14.586965
    3400  -14.587260
    3401  -14.587554
    3402  -14.587848
    3403  -14.588142
    3404  -14.588436
    3405  -14.588730
    3406  -14.589024
    3407  -14.589318
    3408  -14.589612
    3409  -14.589906
    3410  -14.590199
    3411  -14.590493
    3412  -14.590786
    3413  -14.591079
    3414  -14.591372
    3415  -14.591666
    3416  -14.591959
    3417  -14.592252
    3418  -14.592544
    3419  -14.592837
    3420  -14.593130
    3421  -14.593423
    3422  -14.593715
    3423  -14.594008
    3424  -14.594300
    3425  -14.594592
    3426  -14.594884
    3427  -14.595176
    3428  -14.595468
    3429  -14.595760
    3430  -14.596052
    3431  -14.596344
    3432  -14.596636
    3433  -14.596927
    3434  -14.597219
    3435  -14.597510
    3436  -14.597801
    3437  -14.598093
    3438  -14.598384
    3439  -14.598675
    3440  -14.598966
    3441  -14.599257
    3442  -14.599548
    3443  -14.599838
    3444  -14.600129
    3445  -14.600420
    3446  -14.600710
    3447  -14.601001
    3448  -14.601291
    3449  -14.601581
    3450  -14.601871
    3451  -14.602161
    3452  -14.602451
    3453  -14.602741
    3454  -14.603031
    3455  -14.603321
    3456  -14.603610
    3457  -14.603900
    3458  -14.604189
    3459  -14.604479
    3460  -14.604768
    3461  -14.605057
    3462  -14.605346
    3463  -14.605636
    3464  -14.605925
    3465  -14.606213
    3466  -14.606502
    3467  -14.606791
    3468  -14.607080
    3469  -14.607368
    3470  -14.607657
    3471  -14.607945
    3472  -14.608233
    3473  -14.608522
    3474  -14.608810
    3475  -14.609098
    3476  -14.609386
    3477  -14.609674
    3478  -14.609961
    3479  -14.610249
    3480  -14.610537
    3481  -14.610824
    3482  -14.611112
    3483  -14.611399
    3484  -14.611687
    3485  -14.611974
    3486  -14.612261
    3487  -14.612548
    3488  -14.612835
    3489  -14.613122
    3490  -14.613409
    3491  -14.613695
    3492  -14.613982
    3493  -14.614269
    3494  -14.614555
    3495  -14.614842
    3496  -14.615128
    3497  -14.615414
    3498  -14.615700
    3499  -14.615986
    3500  -14.616272
    3501  -14.616558
    3502  -14.616844
    3503  -14.617130
    3504  -14.617416
    3505  -14.617701
    3506  -14.617987
    3507  -14.618272
    3508  -14.618557
    3509  -14.618843
    3510  -14.619128
    3511  -14.619413
    3512  -14.619698
    3513  -14.619983
    3514  -14.620268
    3515  -14.620553
    3516  -14.620837
    3517  -14.621122
    3518  -14.621406
    3519  -14.621691
    3520  -14.621975
    3521  -14.622260
    3522  -14.622544
    3523  -14.622828
    3524  -14.623112
    3525  -14.623396
    3526  -14.623680
    3527  -14.623964
    3528  -14.624247
    3529  -14.624531
    3530  -14.624815
    3531  -14.625098
    3532  -14.625381
    3533  -14.625665
    3534  -14.625948
    3535  -14.626231
    3536  -14.626514
    3537  -14.626797
    3538  -14.627080
    3539  -14.627363
    3540  -14.627646
    3541  -14.627929
    3542  -14.628211
    3543  -14.628494
    3544  -14.628776
    3545  -14.629058
    3546  -14.629341
    3547  -14.629623
    3548  -14.629905
    3549  -14.630187
    3550  -14.630469
    3551  -14.630751
    3552  -14.631033
    3553  -14.631315
    3554  -14.631596
    3555  -14.631878
    3556  -14.632159
    3557  -14.632441
    3558  -14.632722
    3559  -14.633003
    3560  -14.633284
    3561  -14.633566
    3562  -14.633847
    3563  -14.634127
    3564  -14.634408
    3565  -14.634689
    3566  -14.634970
    3567  -14.635250
    3568  -14.635531
    3569  -14.635811
    3570  -14.636092
    3571  -14.636372
    3572  -14.636652
    3573  -14.636933
    3574  -14.637213
    3575  -14.637493
    3576  -14.637773
    3577  -14.638052
    3578  -14.638332
    3579  -14.638612
    3580  -14.638891
    3581  -14.639171
    3582  -14.639450
    3583  -14.639730
    3584  -14.640009
    3585  -14.640288
    3586  -14.640567
    3587  -14.640846
    3588  -14.641125
    3589  -14.641404
    3590  -14.641683
    3591  -14.641962
    3592  -14.642241
    3593  -14.642519
    3594  -14.642798
    3595  -14.643076
    3596  -14.643354
    3597  -14.643633
    3598  -14.643911
    3599  -14.644189
    3600  -14.644467
    3601  -14.644745
    3602  -14.645023
    3603  -14.645301
    3604  -14.645579
    3605  -14.645856
    3606  -14.646134
    3607  -14.646411
    3608  -14.646689
    3609  -14.646966
    3610  -14.647243
    3611  -14.647521
    3612  -14.647798
    3613  -14.648075
    3614  -14.648352
    3615  -14.648629
    3616  -14.648905
    3617  -14.649182
    3618  -14.649459
    3619  -14.649735
    3620  -14.650012
    3621  -14.650288
    3622  -14.650565
    3623  -14.650841
    3624  -14.651117
    3625  -14.651393
    3626  -14.651669
    3627  -14.651945
    3628  -14.652221
    3629  -14.652497
    3630  -14.652773
    3631  -14.653048
    3632  -14.653324
    3633  -14.653600
    3634  -14.653875
    3635  -14.654150
    3636  -14.654426
    3637  -14.654701
    3638  -14.654976
    3639  -14.655251
    3640  -14.655526
    3641  -14.655801
    3642  -14.656076
    3643  -14.656351
    3644  -14.656625
    3645  -14.656900
    3646  -14.657174
    3647  -14.657449
    3648  -14.657723
    3649  -14.657998
    3650  -14.658272
    3651  -14.658546
    3652  -14.658820
    3653  -14.659094
    3654  -14.659368
    3655  -14.659642
    3656  -14.659916
    3657  -14.660189
    3658  -14.660463
    3659  -14.660737
    3660  -14.661010
    3661  -14.661284
    3662  -14.661557
    3663  -14.661830
    3664  -14.662103
    3665  -14.662376
    3666  -14.662649
    3667  -14.662922
    3668  -14.663195
    3669  -14.663468
    3670  -14.663741
    3671  -14.664014
    3672  -14.664286
    3673  -14.664559
    3674  -14.664831
    3675  -14.665103
    3676  -14.665376
    3677  -14.665648
    3678  -14.665920
    3679  -14.666192
    3680  -14.666464
    3681  -14.666736
    3682  -14.667008
    3683  -14.667280
    3684  -14.667551
    3685  -14.667823
    3686  -14.668095
    3687  -14.668366
    3688  -14.668637
    3689  -14.668909
    3690  -14.669180
    3691  -14.669451
    3692  -14.669722
    3693  -14.669993
    3694  -14.670264
    3695  -14.670535
    3696  -14.670806
    3697  -14.671077
    3698  -14.671348
    3699  -14.671618
    3700  -14.671889
    3701  -14.672159
    3702  -14.672429
    3703  -14.672700
    3704  -14.672970
    3705  -14.673240
    3706  -14.673510
    3707  -14.673780
    3708  -14.674050
    3709  -14.674320
    3710  -14.674590
    3711  -14.674860
    3712  -14.675129
    3713  -14.675399
    3714  -14.675668
    3715  -14.675938
    3716  -14.676207
    3717  -14.676476
    3718  -14.676746
    3719  -14.677015
    3720  -14.677284
    3721  -14.677553
    3722  -14.677822
    3723  -14.678091
    3724  -14.678359
    3725  -14.678628
    3726  -14.678897
    3727  -14.679165
    3728  -14.679434
    3729  -14.679702
    3730  -14.679971
    3731  -14.680239
    3732  -14.680507
    3733  -14.680775
    3734  -14.681043
    3735  -14.681311
    3736  -14.681579
    3737  -14.681847
    3738  -14.682115
    3739  -14.682382
    3740  -14.682650
    3741  -14.682918
    3742  -14.683185
    3743  -14.683453
    3744  -14.683720
    3745  -14.683987
    3746  -14.684254
    3747  -14.684522
    3748  -14.684789
    3749  -14.685056
    3750  -14.685322
    3751  -14.685589
    3752  -14.685856
    3753  -14.686123
    3754  -14.686389
    3755  -14.686656
    3756  -14.686922
    3757  -14.687189
    3758  -14.687455
    3759  -14.687722
    3760  -14.687988
    3761  -14.688254
    3762  -14.688520
    3763  -14.688786
    3764  -14.689052
    3765  -14.689318
    3766  -14.689583
    3767  -14.689849
    3768  -14.690115
    3769  -14.690380
    3770  -14.690646
    3771  -14.690911
    3772  -14.691177
    3773  -14.691442
    3774  -14.691707
    3775  -14.691972
    3776  -14.692237
    3777  -14.692502
    3778  -14.692767
    3779  -14.693032
    3780  -14.693297
    3781  -14.693562
    3782  -14.693826
    3783  -14.694091
    3784  -14.694355
    3785  -14.694620
    3786  -14.694884
    3787  -14.695149
    3788  -14.695413
    3789  -14.695677
    3790  -14.695941
    3791  -14.696205
    3792  -14.696469
    3793  -14.696733
    3794  -14.696997
    3795  -14.697261
    3796  -14.697524
    3797  -14.697788
    3798  -14.698051
    3799  -14.698315
    3800  -14.698578
    3801  -14.698842
    3802  -14.699105
    3803  -14.699368
    3804  -14.699631
    3805  -14.699894
    3806  -14.700157
    3807  -14.700420
    3808  -14.700683
    3809  -14.700946
    3810  -14.701208
    3811  -14.701471
    3812  -14.701734
    3813  -14.701996
    3814  -14.702259
    3815  -14.702521
    3816  -14.702783
    3817  -14.703045
    3818  -14.703308
    3819  -14.703570
    3820  -14.703832
    3821  -14.704094
    3822  -14.704356
    3823  -14.704617
    3824  -14.704879
    3825  -14.705141
    3826  -14.705402
    3827  -14.705664
    3828  -14.705925
    3829  -14.706187
    3830  -14.706448
    3831  -14.706709
    3832  -14.706971
    3833  -14.707232
    3834  -14.707493
    3835  -14.707754
    3836  -14.708015
    3837  -14.708276
    3838  -14.708536
    3839  -14.708797
    3840  -14.709058
    3841  -14.709318
    3842  -14.709579
    3843  -14.709839
    3844  -14.710100
    3845  -14.710360
    3846  -14.710620
    3847  -14.710880
    3848  -14.711141
    3849  -14.711401
    3850  -14.711661
    3851  -14.711920
    3852  -14.712180
    3853  -14.712440
    3854  -14.712700
    3855  -14.712959
    3856  -14.713219
    3857  -14.713479
    3858  -14.713738
    3859  -14.713997
    3860  -14.714257
    3861  -14.714516
    3862  -14.714775
    3863  -14.715034
    3864  -14.715293
    3865  -14.715552
    3866  -14.715811
    3867  -14.716070
    3868  -14.716329
    3869  -14.716587
    3870  -14.716846
    3871  -14.717105
    3872  -14.717363
    3873  -14.717621
    3874  -14.717880
    3875  -14.718138
    3876  -14.718396
    3877  -14.718655
    3878  -14.718913
    3879  -14.719171
    3880  -14.719429
    3881  -14.719687
    3882  -14.719944
    3883  -14.720202
    3884  -14.720460
    3885  -14.720717
    3886  -14.720975
    3887  -14.721233
    3888  -14.721490
    3889  -14.721747
    3890  -14.722005
    3891  -14.722262
    3892  -14.722519
    3893  -14.722776
    3894  -14.723033
    3895  -14.723290
    3896  -14.723547
    3897  -14.723804
    3898  -14.724061
    3899  -14.724317
    3900  -14.724574
    3901  -14.724831
    3902  -14.725087
    3903  -14.725344
    3904  -14.725600
    3905  -14.725856
    3906  -14.726112
    3907  -14.726369
    3908  -14.726625
    3909  -14.726881
    3910  -14.727137
    3911  -14.727393
    3912  -14.727649
    3913  -14.727904
    3914  -14.728160
    3915  -14.728416
    3916  -14.728671
    3917  -14.728927
    3918  -14.729182
    3919  -14.729438
    3920  -14.729693
    3921  -14.729948
    3922  -14.730203
    3923  -14.730459
    3924  -14.730714
    3925  -14.730969
    3926  -14.731224
    3927  -14.731478
    3928  -14.731733
    3929  -14.731988
    3930  -14.732243
    3931  -14.732497
    3932  -14.732752
    3933  -14.733006
    3934  -14.733261
    3935  -14.733515
    3936  -14.733769
    3937  -14.734024
    3938  -14.734278
    3939  -14.734532
    3940  -14.734786
    3941  -14.735040
    3942  -14.735294
    3943  -14.735548
    3944  -14.735801
    3945  -14.736055
    3946  -14.736309
    3947  -14.736562
    3948  -14.736816
    3949  -14.737069
    3950  -14.737323
    3951  -14.737576
    3952  -14.737829
    3953  -14.738083
    3954  -14.738336
    3955  -14.738589
    3956  -14.738842
    3957  -14.739095
    3958  -14.739348
    3959  -14.739600
    3960  -14.739853
    3961  -14.740106
    3962  -14.740358
    3963  -14.740611
    3964  -14.740863
    3965  -14.741116
    3966  -14.741368
    3967  -14.741621
    3968  -14.741873
    3969  -14.742125
    3970  -14.742377
    3971  -14.742629
    3972  -14.742881
    3973  -14.743133
    3974  -14.743385
    3975  -14.743637
    3976  -14.743888
    3977  -14.744140
    3978  -14.744392
    3979  -14.744643
    3980  -14.744895
    3981  -14.745146
    3982  -14.745397
    3983  -14.745649
    3984  -14.745900
    3985  -14.746151
    3986  -14.746402
    3987  -14.746653
    3988  -14.746904
    3989  -14.747155
    3990  -14.747406
    3991  -14.747657
    3992  -14.747908
    3993  -14.748158
    3994  -14.748409
    3995  -14.748659
    3996  -14.748910
    3997  -14.749160
    3998  -14.749411

  1 2 30 3.47 30 0 0 1.000 0.000 MONO
  -1.412189 -1.568008 -1.376753 -1.216270
      2  -1.070204
      3  -1.041317
      4  -2.110194
      5  -2.398429
      6  -4.570550
      7  -3.493511
      8  -4.580298
      9  -3.898410
     10  -4.585208
     11  -8.918418
     12  -4.588166
     13  -9.119089
     14  -9.206100
     15  -9.286143
     16  -9.360251
     17  -9.429244
     18  -9.493783
     19  -9.554407
     20  -9.611566
     21  -9.665633
     22  -9.716926
     23  -9.765716
     24  -9.812236
     25  -9.856688
     26  -9.899248
     27  -9.940070
     28  -9.979290
     29  -10.017031
     30  -10.053398

  2 1 26 3.89 26 0 0 1.000 0.000 DI
  -1.003453 -1.588886 -1.234180 -1.973552
      0,  1  -3.210184
      1,  0  -3.283290
      0,  2  -4.308550
      1,  1  -3.210201
      2,  0  -3.738343
      0,  3  -3.903495
      1,  2  -3.392707
      2,  1  -3.902907
      3,  0  -2.397778
      0,  4  -12.213362
      1,  3  -3.903499
      2,  2  -1.490847
      3,  1  -2.476494
      4,  0  -4.583765
      0,  5  -12.436506
      1,  4  -12.222579
      2,  3  -5.001475
      3,  2  -5.001037
      4,  1  -3.297220
      5,  0  -5.664179
      0,  6  -5.694598
      1,  5  -5.694410
      2,  4  -12.231711
      3,  3  -2.987406
      4,  2  -3.297437
      5,  1  -10.996967
      6,  0  -9.322991
      0,  7  -12.772978
      1,  6  -12.624981
      2,  5  -12.451212
      3,  4  -12.240761
      4,  3  -11.973882
      5,  2  -5.692883
      6,  1  -5.690761
      7,  0  -9.477141
      0,  8  -5.694844
      1,  7  -12.778255
      2,  6  -5.694610
      3,  5  -12.458485
      4,  4  -12.249730
      5,  3  -11.985578
      6,  2  -11.625576
      7,  1  -11.057592
      8,  0  -9.610673
      0,  9  -13.024293
      1,  8  -12.911128
      2,  7  -12.783505
      3,  6  -12.637177
      4,  5  -5.694436
      5,  4  -12.258619
      6,  3  -11.997139
      7,  2  -11.642105
      8,  1  -11.086579
      9,  0  -9.728456
      0, 10  -13.129653
      1,  9  -13.028399
      2,  8  -12.915726
      3,  7  -12.788726
      4,  6  -12.643219
      5,  5  -12.472874
      6,  4  -12.267430
      7,  3  -12.008568
      8,  2  -5.693013
      9,  1  -11.114750
     10,  0  -9.833816
      0, 11  -13.224963
      1, 10  -13.133350
      2,  9  -13.032489
      3,  8  -5.694854
      4,  7  -12.793921
      5,  6  -12.649225
      6,  5  -5.694452
      7,  4  -5.694196
      8,  3  -12.019867
      9,  2  -11.674366
     10,  1  -11.142149
     11,  0  -9.929126
      0, 12  -13.311975
      1, 11  -13.228325
      2, 10  -13.137033
      3,  9  -13.036563
      4,  8  -12.924859
      5,  7  -12.799089
      6,  6  -12.655195
      7,  5  -12.487058
      8,  4  -12.284821
      9,  3  -12.031041
     10,  2  -11.690114
     11,  1  -11.168817
     12,  0  -10.016138
      0, 13  -13.392017
      1, 12  -13.315056
      2, 11  -13.231675
      3, 10  -13.140703
      4,  9  -13.040619
      5,  8  -12.929394
      6,  7  -12.804231
      7,  6  -12.661130
      8,  5  -12.494076
      9,  4  -12.293405
     10,  3  -12.042091
     11,  2  -11.705618
     12,  1  -11.194793
     13,  0  -10.096180
      0, 14  -13.466125
      1, 13  -13.394862
      2, 12  -13.318128
      3, 11  -13.235014
      4, 10  -13.144359
      5,  9  -13.044660
      6,  8  -12.933908
      7,  7  -12.809346
      8,  6  -12.667030
      9,  5  -12.501044
     10,  4  -12.301916
     11,  3  -12.053020
     12,  2  -11.720886
     13,  1  -11.220111
     14,  0  -10.170288
      0, 15  -13.535118
      1, 14  -13.468767
      2, 13  -13.397699
      3, 12  -13.321191
      4, 11  -13.238341
      5, 10  -13.148002
      6,  9  -13.048684
      7,  8  -12.938403
      8,  7  -12.814435
      9,  6  -12.672895
     10,  5  -12.507965
     11,  4  -12.310355
     12,  3  -12.063831
     13,  2  -11.735924
     14,  1  -11.244803
     15,  0  -10.239281
      0, 16  -13.599657
      1, 15  -13.537584
      2, 14  -13.471402
      3, 13  -13.400528
      4, 12  -13.324245
      5, 11  -13.241658
      6, 10  -13.151632
      7,  9  -13.052692
      8,  8  -12.942877
      9,  7  -12.819498
     10,  6  -5.694656
     11,  5  -12.514838
     12,  4  -12.318723
     13,  3  -12.074526
     14,  2  -11.750739
     15,  1  -11.268901
     16,  0  -10.303820
      0, 17  -13.660281
      1, 16  -13.601969
      2, 15  -13.540044
      3, 14  -13.474030
      4, 13  -13.403349
      5, 12  -13.327289
      6, 11  -13.244964
      7, 10  -13.155249
      8,  9  -13.056684
      9,  8  -12.947331
     10,  7  -12.824536
     11,  6  -12.684523
     12,  5  -12.521664
     13,  4  -12.327022
     14,  3  -12.085108
     15,  2  -11.765338
     16,  1  -11.292431
     17,  0  -10.364444
      0, 18  -13.717440
      1, 17  -13.662458
      2, 16  -13.604276
      3, 15  -13.542498
      4, 14  -13.476652
      5, 13  -13.406162
      6, 12  -13.330324
      7, 11  -13.248259
      8, 10  -13.158852
      9,  9  -13.060660
     10,  8  -12.951766
     11,  7  -12.829548
     12,  6  -12.690286
     13,  5  -12.528443
     14,  4  -12.335252
     15,  3  -12.095579
     16,  2  -11.779726
     17,  1  -11.315421
     18,  0  -10.421603
      0, 19  -13.771507
      1, 18  -13.719495
      2, 17  -13.664629
      3, 16  -13.606577
      4, 15  -13.544946
      5, 14  -13.479266
      6, 13  -13.408967
      7, 12  -13.333349
      8, 11  -13.251543
      9, 10  -13.162443
     10,  9  -13.064621
     11,  8  -12.956181
     12,  7  -12.834536
     13,  6  -12.696017
     14,  5  -12.535177
     15,  4  -12.343415
     16,  3  -12.105942
     17,  2  -11.793911
     18,  1  -11.337894
     19,  0  -10.475670
      0, 20  -13.822800
      1, 19  -13.773454
      2, 18  -13.721546
      3, 17  -13.666796
      4, 16  -13.608873
      5, 15  -13.547388
      6, 14  -13.481874
      7, 13  -13.411764
      8, 12  -13.336366
      9, 11  -13.254816
     10, 10  -13.166021
     11,  9  -13.068565
     12,  8  -12.960577
     13,  7  -12.839499
     14,  6  -12.701715
     15,  5  -12.541866
     16,  4  -12.351513
     17,  3  -12.116199
     18,  2  -11.807897
     19,  1  -11.359872
     20,  0  -10.526963
      0, 21  -13.871590
      1, 20  -13.824650
      2, 19  -13.775398
      3, 18  -13.723594
      4, 17  -13.668958
      5, 16  -13.611164
      6, 15  -13.549824
      7, 14  -13.484474
      8, 13  -13.414553
      9, 12  -13.339374
     10, 11  -13.258079
     11, 10  -13.169586
     12,  9  -13.072495
     13,  8  -12.964953
     14,  7  -12.844437
     15,  6  -12.707381
     16,  5  -12.548511
     17,  4  -12.359545
     18,  3  -12.126351
     19,  2  -11.821691
     20,  1  -11.381379
     21,  0  -10.575754
      0, 22  -13.918110
      1, 21  -13.873353
      2, 20  -13.826497
      3, 19  -13.777338
      4, 18  -13.725636
      5, 17  -13.671116
      6, 16  -13.613450
      7, 15  -13.552254
      8, 14  -13.487068
      9, 13  -13.417335
     10, 12  -13.342372
     11, 11  -13.261331
     12, 10  -13.173138
     13,  9  -13.076409
     14,  8  -12.969310
     15,  7  -12.849351
     16,  6  -12.713015
     17,  5  -12.555112
     18,  4  -12.367513
     19,  3  -12.136401
     20,  2  -11.835296
     21,  1  -11.402432
     22,  0  -10.622274
      0, 23  -13.962562
      1, 22  -13.919792
      2, 21  -13.875112
      3, 20  -13.828340
      4, 19  -13.779274
      5, 18  -13.727675
      6, 17  -13.673268
      7, 16  -13.615730
      8, 15  -13.554679
      9, 14  -13.489656
     10, 13  -13.420109
     11, 12  -13.345362
     12, 11  -13.264572
     13, 10  -13.176678
     14,  9  -13.080307
     15,  8  -12.973649
     16,  7  -12.854241
     17,  6  -12.718617
     18,  5  -12.561669
     19,  4  -12.375418
     20,  3  -12.146352
     21,  2  -11.848719
     22,  1  -11.423051
     23,  0  -10.666725
      0, 24  -14.005122
      1, 23  -13.964171
      2, 22  -13.921472
      3, 21  -13.876867
      4, 20  -13.830180
      5, 19  -13.781206
      6, 18  -13.729710
      7, 17  -13.675417
      8, 16  -13.618006
      9, 15  -13.557097
     10, 14  -13.492236
     11, 13  -13.422875
     12, 12  -13.348342
     13, 11  -13.267803
     14, 10  -13.180205
     15,  9  -13.084191
     16,  8  -12.977968
     17,  7  -12.859107
     18,  6  -12.724188
     19,  5  -12.568184
     20,  4  -12.383261
     21,  3  -12.156204
     22,  2  -11.861964
     23,  1  -11.443254
     24,  0  -10.709285
      0, 25  -14.045944
      1, 24  -14.006664
      2, 23  -13.965778
      3, 22  -13.923148
      4, 21  -13.878620
      5, 20  -13.832017
      6, 19  -13.783135
      7, 18  -13.731740
      8, 17  -13.677560
      9, 16  -13.620276
     10, 15  -13.559510
     11, 14  -13.494810
     12, 13  -13.425634
     13, 12  -13.351314
     14, 11  -13.271024
     15, 10  -13.183720
     16,  9  -13.088059
     17,  8  -12.982270
     18,  7  -12.863950
     19,  6  -12.729728
     20,  5  -12.574656
     21,  4  -12.391043
     22,  3  -12.165960
     23,  2  -11.875037
     24,  1  -11.463057
     25,  0  -10.750107
      0, 26  -14.085164
      1, 25  -14.047424
      2, 24  -14.008203
      3, 23  -13.967381
      4, 22  -13.924822
      5, 21  -13.880370
      6, 20  -13.833850
      7, 19  -13.785060
      8, 18  -13.733767
      9, 17  -13.679699
     10, 16  -13.622541
     11, 15  -13.561916
     12, 14  -13.497378
     13, 13  -13.428385
     14, 12  -13.354277
     15, 11  -13.274234
     16, 10  -13.187223
     17,  9  -13.091913
     18,  8  -12.986552
     19,  7  -12.868769
     20,  6  -12.735238
     21,  5  -12.581087
     22,  4  -12.398766
     23,  3  -12.175622
     24,  2  -11.887940
     25,  1  -11.482475
     26,  0  -10.789328

  3 2 28 2.89 28 0 0 1.000 0.000 MONO
  -1.018503 -1.385495 -2.389000 -1.211523
      2  -0.816263
      3  -0.982770
      4  -2.396067
      5  -2.684561
      6  -4.453838
      7  -4.459571
      8  -8.414239
      9  -8.568389
     10  -8.701921
     11  -8.819704
     12  -8.925064
     13  -9.020374
     14  -9.107386
     15  -9.187428
     16  -9.261536
     17  -9.330529
     18  -9.395068
     19  -9.455692
     20  -9.512851
     21  -9.566918
     22  -9.618211
     23  -9.667001
     24  -9.713521
     25  -9.757973
     26  -9.800533
     27  -9.841355
     28  -9.880576
```
