## Supplementary material for "What does it take to learn the rules of RNA base pairing? A lot less than you may think": TORNADO_conus_rnabench_srp_ViennaRNAG.train

```
# TORNADO 0.9.0 (June 2025);
# grm-train :: training an RNA grammar from individual RNA sequences
# Copyright (C) 2016 Howard Hughes Medical Institute.
# Freely distributed under the GNU General Public License (GPLv3).
# - - - - - - - - - - - - - - - - - - - - - - - - - - - - - - - - - - - -
# CPU time: 770.07u 0.27s 00:12:50.34 Elapsed: 00:12:51.90
```
