## Supplementary material for "What does it take to learn the rules of RNA base pairing? A lot less than you may think": TORNADO_conus_rnabench_srp_ViennaRNAG_marginal.param

```
edist e1_2_0_0 MARGINALS:
0.089706 0.317736 0.438156 0.157602 

edist e2_2_0_0 MARGINALS:
0.169693 0.269884 0.360533 0.203090 

edist e1_2_2_0 MARGINALS:
0.739930 0.087757 0.087757 0.087757 

edist e1_2_2_1 MARGINALS:
0.316589 0.053432 0.053432 0.579747 

edist e1_2_2_2 MARGINALS:
0.207697 0.293903 0.293903 0.207697 

edist e1_2_2_3 MARGINALS:
0.203523 0.316988 0.233780 0.248909 

edist e1_2_2_4 MARGINALS:
0.563300 0.042467 0.250800 0.146633 

edist e1_2_2_5 MARGINALS:
0.038536 0.132875 0.510234 0.321555 

edist e1_2_2_6 MARGINALS:
0.168035 0.215503 0.462582 0.157080 

edist e1_2_2_7 MARGINALS:
0.042467 0.354967 0.459133 0.146633 

edist e1_2_2_8 MARGINALS:
0.103741 0.544918 0.177271 0.177271 

edist e1_2_2_9 MARGINALS:
0.118275 0.346157 0.296194 0.242574 

edist e1_2_2_10 MARGINALS:
0.174269 0.174269 0.480392 0.174269 

edist e1_2_2_11 MARGINALS:
0.130986 0.381344 0.299083 0.191787 

edist e1_2_2_12 MARGINALS:
0.144980 0.330165 0.343393 0.184662 

edist e1_2_2_13 MARGINALS:
0.250800 0.459133 0.146633 0.146633 

edist e1_2_2_14 MARGINALS:
0.119714 0.232073 0.438066 0.213347 

edist e1_2_2_15 MARGINALS:
0.185011 0.316589 0.316589 0.185011 

edist e5_2_2_0 MARGINALS:
0.154646 0.154646 0.154646 0.539262 

edist e5_2_2_1 MARGINALS:
0.087757 0.522539 0.305148 0.087757 

edist e5_2_2_2 MARGINALS:
0.061406 0.364436 0.364436 0.212921 

edist e5_2_2_3 MARGINALS:
0.113005 0.300013 0.388595 0.201587 

edist e5_2_2_4 MARGINALS:
0.072229 0.072229 0.429371 0.429371 

edist e5_2_2_5 MARGINALS:
0.053432 0.185011 0.711326 0.053432 

edist e5_2_2_6 MARGINALS:
0.109262 0.204614 0.514507 0.174817 

edist e5_2_2_7 MARGINALS:
0.111911 0.111911 0.667467 0.111911 

edist e5_2_2_8 MARGINALS:
0.305148 0.087757 0.305148 0.305148 

edist e5_2_2_9 MARGINALS:
0.069101 0.258827 0.492335 0.182937 

edist e5_2_2_10 MARGINALS:
0.042467 0.354967 0.146633 0.459133 

edist e5_2_2_11 MARGINALS:
0.106411 0.419942 0.205420 0.271427 

edist e5_2_2_12 MARGINALS:
0.087035 0.451878 0.327500 0.136787 

edist e5_2_2_13 MARGINALS:
0.250800 0.429371 0.072229 0.250800 

edist e5_2_2_14 MARGINALS:
0.150921 0.284093 0.344626 0.223560 

edist e5_2_2_15 MARGINALS:
0.185011 0.448168 0.316590 0.053432 

edist e1_2_2_0 MARGINALS:
0.250800 0.250800 0.250800 0.250800 

edist e1_2_2_1 MARGINALS:
0.154646 0.539262 0.154646 0.154646 

edist e1_2_2_2 MARGINALS:
0.250800 0.250800 0.250800 0.250800 

edist e1_2_2_3 MARGINALS:
0.185011 0.185011 0.579747 0.053432 

edist e1_2_2_4 MARGINALS:
0.250800 0.250800 0.250800 0.250800 

edist e1_2_2_5 MARGINALS:
0.250800 0.250800 0.250800 0.250800 

edist e1_2_2_6 MARGINALS:
0.193982 0.307618 0.250800 0.250800 

edist e1_2_2_7 MARGINALS:
0.250800 0.250800 0.250800 0.250800 

edist e1_2_2_8 MARGINALS:
0.250800 0.250800 0.250800 0.250800 

edist e1_2_2_9 MARGINALS:
0.307990 0.111911 0.536748 0.046552 

edist e1_2_2_10 MARGINALS:
0.154646 0.539262 0.154646 0.154646 

edist e1_2_2_11 MARGINALS:
0.030212 0.103741 0.839035 0.030212 

edist e1_2_2_12 MARGINALS:
0.389689 0.111911 0.389689 0.111911 

edist e1_2_2_13 MARGINALS:
0.250800 0.250800 0.250800 0.250800 

edist e1_2_2_14 MARGINALS:
0.667467 0.061406 0.061406 0.212921 

edist e1_2_2_15 MARGINALS:
0.250800 0.250800 0.250800 0.250800 

edist e2_2_2_0 MARGINALS:
0.111911 0.389689 0.111911 0.389689 

edist e2_2_2_1 MARGINALS:
0.250800 0.250800 0.250800 0.250800 

edist e2_2_2_2 MARGINALS:
0.111911 0.111911 0.111911 0.667467 

edist e2_2_2_3 MARGINALS:
0.216681 0.340750 0.278716 0.167053 

edist e2_2_2_4 MARGINALS:
0.154646 0.154646 0.154646 0.539262 

edist e2_2_2_5 MARGINALS:
0.111911 0.389689 0.389689 0.111911 

edist e2_2_2_6 MARGINALS:
0.430387 0.245466 0.145892 0.181454 

edist e2_2_2_7 MARGINALS:
0.250800 0.250800 0.250800 0.250800 

edist e2_2_2_8 MARGINALS:
0.250800 0.250800 0.250800 0.250800 

edist e2_2_2_9 MARGINALS:
0.307478 0.332210 0.245648 0.117865 

edist e2_2_2_10 MARGINALS:
0.087757 0.087757 0.522539 0.305148 

edist e2_2_2_11 MARGINALS:
0.160220 0.196452 0.413843 0.232684 

edist e2_2_2_12 MARGINALS:
0.282851 0.227906 0.337796 0.154646 

edist e2_2_2_13 MARGINALS:
0.250800 0.250800 0.250800 0.250800 

edist e2_2_2_14 MARGINALS:
0.824048 0.075641 0.043794 0.059717 

edist e2_2_2_15 MARGINALS:
0.250800 0.250800 0.250800 0.250800 

edist e3_2_2_0 MARGINALS:
0.250800 0.250800 0.250800 0.250800 

edist e3_2_2_1 MARGINALS:
0.250800 0.250800 0.250800 0.250800 

edist e3_2_2_2 MARGINALS:
0.250800 0.250800 0.250800 0.250800 

edist e3_2_2_3 MARGINALS:
0.250800 0.250800 0.250800 0.250800 

edist e3_2_2_4 MARGINALS:
0.250800 0.250800 0.250800 0.250800 

edist e3_2_2_5 MARGINALS:
0.250800 0.250800 0.250800 0.250800 

edist e3_2_2_6 MARGINALS:
0.250800 0.250800 0.250800 0.250800 

edist e3_2_2_7 MARGINALS:
0.250800 0.250800 0.250800 0.250800 

edist e3_2_2_8 MARGINALS:
0.250800 0.250800 0.250800 0.250800 

edist e3_2_2_9 MARGINALS:
0.250800 0.250800 0.250800 0.250800 

edist e3_2_2_10 MARGINALS:
0.250800 0.250800 0.250800 0.250800 

edist e3_2_2_11 MARGINALS:
0.250800 0.250800 0.250800 0.250800 

edist e3_2_2_12 MARGINALS:
0.250800 0.250800 0.250800 0.250800 

edist e3_2_2_13 MARGINALS:
0.250800 0.250800 0.250800 0.250800 

edist e3_2_2_14 MARGINALS:
0.250800 0.250800 0.250800 0.250800 

edist e3_2_2_15 MARGINALS:
0.250800 0.250800 0.250800 0.250800 

edist e1_2_0_0 MARGINALS:
0.250800 0.250800 0.250800 0.250800 

edist e2_2_2_0 MARGINALS:
0.250800 0.250800 0.250800 0.250800 

edist e2_2_2_1 MARGINALS:
0.250800 0.250800 0.250800 0.250800 

edist e2_2_2_2 MARGINALS:
0.250800 0.250800 0.250800 0.250800 

edist e2_2_2_3 MARGINALS:
0.250800 0.250800 0.250800 0.250800 

edist e2_2_2_4 MARGINALS:
0.250800 0.250800 0.250800 0.250800 

edist e2_2_2_5 MARGINALS:
0.250800 0.250800 0.250800 0.250800 

edist e2_2_2_6 MARGINALS:
0.250800 0.250800 0.250800 0.250800 

edist e2_2_2_7 MARGINALS:
0.250800 0.250800 0.250800 0.250800 

edist e2_2_2_8 MARGINALS:
0.250800 0.250800 0.250800 0.250800 

edist e2_2_2_9 MARGINALS:
0.250800 0.250800 0.250800 0.250800 

edist e2_2_2_10 MARGINALS:
0.250800 0.250800 0.250800 0.250800 

edist e2_2_2_11 MARGINALS:
0.250800 0.250800 0.250800 0.250800 

edist e2_2_2_12 MARGINALS:
0.250800 0.250800 0.250800 0.250800 

edist e2_2_2_13 MARGINALS:
0.250800 0.250800 0.250800 0.250800 

edist e2_2_2_14 MARGINALS:
0.250800 0.250800 0.250800 0.250800 

edist e2_2_2_15 MARGINALS:
0.250800 0.250800 0.250800 0.250800 

edist e3_2_2_0 MARGINALS:
0.250800 0.250800 0.250800 0.250800 

edist e3_2_2_1 MARGINALS:
0.250800 0.250800 0.250800 0.250800 

edist e3_2_2_2 MARGINALS:
0.250800 0.250800 0.250800 0.250800 

edist e3_2_2_3 MARGINALS:
0.250800 0.250800 0.250800 0.250800 

edist e3_2_2_4 MARGINALS:
0.250800 0.250800 0.250800 0.250800 

edist e3_2_2_5 MARGINALS:
0.250800 0.250800 0.250800 0.250800 

edist e3_2_2_6 MARGINALS:
0.250800 0.250800 0.250800 0.250800 

edist e3_2_2_7 MARGINALS:
0.250800 0.250800 0.250800 0.250800 

edist e3_2_2_8 MARGINALS:
0.250800 0.250800 0.250800 0.250800 

edist e3_2_2_9 MARGINALS:
0.250800 0.250800 0.250800 0.250800 

edist e3_2_2_10 MARGINALS:
0.250800 0.250800 0.250800 0.250800 

edist e3_2_2_11 MARGINALS:
0.250800 0.250800 0.250800 0.250800 

edist e3_2_2_12 MARGINALS:
0.250800 0.250800 0.250800 0.250800 

edist e3_2_2_13 MARGINALS:
0.250800 0.250800 0.250800 0.250800 

edist e3_2_2_14 MARGINALS:
0.250800 0.250800 0.250800 0.250800 

edist e3_2_2_15 MARGINALS:
0.250800 0.250800 0.250800 0.250800 

edist e1_2_4_0 MARGINALS:
0.250800 0.250800 0.250800 0.250800 

edist e1_2_4_1 MARGINALS:
0.250800 0.250800 0.250800 0.250800 

edist e1_2_4_2 MARGINALS:
0.250800 0.250800 0.250800 0.250800 

edist e1_2_4_3 MARGINALS:
0.250800 0.250800 0.250800 0.250800 

edist e1_2_4_4 MARGINALS:
0.250800 0.250800 0.250800 0.250800 

edist e1_2_4_5 MARGINALS:
0.250800 0.250800 0.250800 0.250800 

edist e1_2_4_6 MARGINALS:
0.250800 0.250800 0.250800 0.250800 

edist e1_2_4_7 MARGINALS:
0.250800 0.250800 0.250800 0.250800 

edist e1_2_4_8 MARGINALS:
0.250800 0.250800 0.250800 0.250800 

edist e1_2_4_9 MARGINALS:
0.250800 0.250800 0.250800 0.250800 

edist e1_2_4_10 MARGINALS:
0.250800 0.250800 0.250800 0.250800 

edist e1_2_4_11 MARGINALS:
0.250800 0.250800 0.250800 0.250800 

edist e1_2_4_12 MARGINALS:
0.250800 0.250800 0.250800 0.250800 

edist e1_2_4_13 MARGINALS:
0.250800 0.250800 0.250800 0.250800 

edist e1_2_4_14 MARGINALS:
0.250800 0.250800 0.250800 0.250800 

edist e1_2_4_15 MARGINALS:
0.250800 0.250800 0.250800 0.250800 

edist e1_2_4_16 MARGINALS:
0.250800 0.250800 0.250800 0.250800 

edist e1_2_4_17 MARGINALS:
0.250800 0.250800 0.250800 0.250800 

edist e1_2_4_18 MARGINALS:
0.250800 0.250800 0.250800 0.250800 

edist e1_2_4_19 MARGINALS:
0.250800 0.250800 0.250800 0.250800 

edist e1_2_4_20 MARGINALS:
0.250800 0.250800 0.250800 0.250800 

edist e1_2_4_21 MARGINALS:
0.250800 0.250800 0.250800 0.250800 

edist e1_2_4_22 MARGINALS:
0.250800 0.250800 0.250800 0.250800 

edist e1_2_4_23 MARGINALS:
0.154646 0.154646 0.539262 0.154646 

edist e1_2_4_24 MARGINALS:
0.250800 0.250800 0.250800 0.250800 

edist e1_2_4_25 MARGINALS:
0.250800 0.250800 0.250800 0.250800 

edist e1_2_4_26 MARGINALS:
0.250800 0.250800 0.250800 0.250800 

edist e1_2_4_27 MARGINALS:
0.250800 0.250800 0.250800 0.250800 

edist e1_2_4_28 MARGINALS:
0.250800 0.250800 0.250800 0.250800 

edist e1_2_4_29 MARGINALS:
0.250800 0.250800 0.250800 0.250800 

edist e1_2_4_30 MARGINALS:
0.250800 0.250800 0.250800 0.250800 

edist e1_2_4_31 MARGINALS:
0.250800 0.250800 0.250800 0.250800 

edist e1_2_4_32 MARGINALS:
0.250800 0.250800 0.250800 0.250800 

edist e1_2_4_33 MARGINALS:
0.250800 0.250800 0.250800 0.250800 

edist e1_2_4_34 MARGINALS:
0.250800 0.250800 0.250800 0.250800 

edist e1_2_4_35 MARGINALS:
0.250800 0.250800 0.250800 0.250800 

edist e1_2_4_36 MARGINALS:
0.250800 0.250800 0.250800 0.250800 

edist e1_2_4_37 MARGINALS:
0.250800 0.250800 0.250800 0.250800 

edist e1_2_4_38 MARGINALS:
0.250800 0.250800 0.250800 0.250800 

edist e1_2_4_39 MARGINALS:
0.250800 0.250800 0.250800 0.250800 

edist e1_2_4_40 MARGINALS:
0.250800 0.250800 0.250800 0.250800 

edist e1_2_4_41 MARGINALS:
0.250800 0.250800 0.250800 0.250800 

edist e1_2_4_42 MARGINALS:
0.250800 0.250800 0.250800 0.250800 

edist e1_2_4_43 MARGINALS:
0.250800 0.250800 0.250800 0.250800 

edist e1_2_4_44 MARGINALS:
0.250800 0.250800 0.250800 0.250800 

edist e1_2_4_45 MARGINALS:
0.250800 0.250800 0.250800 0.250800 

edist e1_2_4_46 MARGINALS:
0.250800 0.250800 0.250800 0.250800 

edist e1_2_4_47 MARGINALS:
0.250800 0.250800 0.250800 0.250800 

edist e1_2_4_48 MARGINALS:
0.250800 0.250800 0.250800 0.250800 

edist e1_2_4_49 MARGINALS:
0.250800 0.250800 0.250800 0.250800 

edist e1_2_4_50 MARGINALS:
0.250800 0.250800 0.250800 0.250800 

edist e1_2_4_51 MARGINALS:
0.316590 0.185011 0.316589 0.185011 

edist e1_2_4_52 MARGINALS:
0.250800 0.250800 0.250800 0.250800 

edist e1_2_4_53 MARGINALS:
0.250800 0.250800 0.250800 0.250800 

edist e1_2_4_54 MARGINALS:
0.448168 0.185011 0.185011 0.185011 

edist e1_2_4_55 MARGINALS:
0.250800 0.250800 0.250800 0.250800 

edist e1_2_4_56 MARGINALS:
0.250800 0.250800 0.250800 0.250800 

edist e1_2_4_57 MARGINALS:
0.072229 0.250800 0.072229 0.607943 

edist e1_2_4_58 MARGINALS:
0.250800 0.250800 0.250800 0.250800 

edist e1_2_4_59 MARGINALS:
0.250800 0.250800 0.250800 0.250800 

edist e1_2_4_60 MARGINALS:
0.212921 0.364436 0.212921 0.212921 

edist e1_2_4_61 MARGINALS:
0.250800 0.250800 0.250800 0.250800 

edist e1_2_4_62 MARGINALS:
0.154646 0.539262 0.154646 0.154646 

edist e1_2_4_63 MARGINALS:
0.250800 0.250800 0.250800 0.250800 

edist e1_2_4_64 MARGINALS:
0.250800 0.250800 0.250800 0.250800 

edist e1_2_4_65 MARGINALS:
0.250800 0.250800 0.250800 0.250800 

edist e1_2_4_66 MARGINALS:
0.250800 0.250800 0.250800 0.250800 

edist e1_2_4_67 MARGINALS:
0.250800 0.250800 0.250800 0.250800 

edist e1_2_4_68 MARGINALS:
0.250800 0.250800 0.250800 0.250800 

edist e1_2_4_69 MARGINALS:
0.250800 0.250800 0.250800 0.250800 

edist e1_2_4_70 MARGINALS:
0.250800 0.250800 0.250800 0.250800 

edist e1_2_4_71 MARGINALS:
0.250800 0.250800 0.250800 0.250800 

edist e1_2_4_72 MARGINALS:
0.250800 0.250800 0.250800 0.250800 

edist e1_2_4_73 MARGINALS:
0.250800 0.250800 0.250800 0.250800 

edist e1_2_4_74 MARGINALS:
0.250800 0.250800 0.250800 0.250800 

edist e1_2_4_75 MARGINALS:
0.250800 0.250800 0.250800 0.250800 

edist e1_2_4_76 MARGINALS:
0.250800 0.250800 0.250800 0.250800 

edist e1_2_4_77 MARGINALS:
0.250800 0.250800 0.250800 0.250800 

edist e1_2_4_78 MARGINALS:
0.250800 0.250800 0.250800 0.250800 

edist e1_2_4_79 MARGINALS:
0.250800 0.250800 0.250800 0.250800 

edist e1_2_4_80 MARGINALS:
0.250800 0.250800 0.250800 0.250800 

edist e1_2_4_81 MARGINALS:
0.250800 0.250800 0.250800 0.250800 

edist e1_2_4_82 MARGINALS:
0.250800 0.250800 0.250800 0.250800 

edist e1_2_4_83 MARGINALS:
0.250800 0.250800 0.250800 0.250800 

edist e1_2_4_84 MARGINALS:
0.250800 0.250800 0.250800 0.250800 

edist e1_2_4_85 MARGINALS:
0.250800 0.250800 0.250800 0.250800 

edist e1_2_4_86 MARGINALS:
0.250800 0.250800 0.250800 0.250800 

edist e1_2_4_87 MARGINALS:
0.250800 0.250800 0.250800 0.250800 

edist e1_2_4_88 MARGINALS:
0.250800 0.250800 0.250800 0.250800 

edist e1_2_4_89 MARGINALS:
0.250800 0.250800 0.250800 0.250800 

edist e1_2_4_90 MARGINALS:
0.250800 0.250800 0.250800 0.250800 

edist e1_2_4_91 MARGINALS:
0.250800 0.250800 0.250800 0.250800 

edist e1_2_4_92 MARGINALS:
0.250800 0.250800 0.250800 0.250800 

edist e1_2_4_93 MARGINALS:
0.250800 0.250800 0.250800 0.250800 

edist e1_2_4_94 MARGINALS:
0.250800 0.250800 0.250800 0.250800 

edist e1_2_4_95 MARGINALS:
0.250800 0.250800 0.250800 0.250800 

edist e1_2_4_96 MARGINALS:
0.250800 0.250800 0.250800 0.250800 

edist e1_2_4_97 MARGINALS:
0.250800 0.250800 0.250800 0.250800 

edist e1_2_4_98 MARGINALS:
0.250800 0.250800 0.250800 0.250800 

edist e1_2_4_99 MARGINALS:
0.389689 0.111911 0.111911 0.389689 

edist e1_2_4_100 MARGINALS:
0.250800 0.250800 0.250800 0.250800 

edist e1_2_4_101 MARGINALS:
0.250800 0.250800 0.250800 0.250800 

edist e1_2_4_102 MARGINALS:
0.121490 0.293903 0.035283 0.552524 

edist e1_2_4_103 MARGINALS:
0.250800 0.250800 0.250800 0.250800 

edist e1_2_4_104 MARGINALS:
0.250800 0.250800 0.250800 0.250800 

edist e1_2_4_105 MARGINALS:
0.132875 0.321555 0.132875 0.415894 

edist e1_2_4_106 MARGINALS:
0.250800 0.250800 0.250800 0.250800 

edist e1_2_4_107 MARGINALS:
0.250800 0.250800 0.250800 0.250800 

edist e1_2_4_108 MARGINALS:
0.522539 0.087757 0.087757 0.305148 

edist e1_2_4_109 MARGINALS:
0.154646 0.154646 0.539262 0.154646 

edist e1_2_4_110 MARGINALS:
0.515952 0.364436 0.061406 0.061406 

edist e1_2_4_111 MARGINALS:
0.250800 0.250800 0.250800 0.250800 

edist e1_2_4_112 MARGINALS:
0.250800 0.250800 0.250800 0.250800 

edist e1_2_4_113 MARGINALS:
0.250800 0.250800 0.250800 0.250800 

edist e1_2_4_114 MARGINALS:
0.250800 0.250800 0.250800 0.250800 

edist e1_2_4_115 MARGINALS:
0.250800 0.250800 0.250800 0.250800 

edist e1_2_4_116 MARGINALS:
0.250800 0.250800 0.250800 0.250800 

edist e1_2_4_117 MARGINALS:
0.250800 0.250800 0.250800 0.250800 

edist e1_2_4_118 MARGINALS:
0.250800 0.250800 0.250800 0.250800 

edist e1_2_4_119 MARGINALS:
0.250800 0.250800 0.250800 0.250800 

edist e1_2_4_120 MARGINALS:
0.250800 0.250800 0.250800 0.250800 

edist e1_2_4_121 MARGINALS:
0.250800 0.250800 0.250800 0.250800 

edist e1_2_4_122 MARGINALS:
0.250800 0.250800 0.250800 0.250800 

edist e1_2_4_123 MARGINALS:
0.250800 0.250800 0.250800 0.250800 

edist e1_2_4_124 MARGINALS:
0.250800 0.250800 0.250800 0.250800 

edist e1_2_4_125 MARGINALS:
0.250800 0.250800 0.250800 0.250800 

edist e1_2_4_126 MARGINALS:
0.250800 0.250800 0.250800 0.250800 

edist e1_2_4_127 MARGINALS:
0.250800 0.250800 0.250800 0.250800 

edist e1_2_4_128 MARGINALS:
0.250800 0.250800 0.250800 0.250800 

edist e1_2_4_129 MARGINALS:
0.250800 0.250800 0.250800 0.250800 

edist e1_2_4_130 MARGINALS:
0.250800 0.250800 0.250800 0.250800 

edist e1_2_4_131 MARGINALS:
0.250800 0.250800 0.250800 0.250800 

edist e1_2_4_132 MARGINALS:
0.250800 0.250800 0.250800 0.250800 

edist e1_2_4_133 MARGINALS:
0.250800 0.250800 0.250800 0.250800 

edist e1_2_4_134 MARGINALS:
0.250800 0.250800 0.250800 0.250800 

edist e1_2_4_135 MARGINALS:
0.250800 0.250800 0.250800 0.250800 

edist e1_2_4_136 MARGINALS:
0.250800 0.250800 0.250800 0.250800 

edist e1_2_4_137 MARGINALS:
0.250800 0.250800 0.250800 0.250800 

edist e1_2_4_138 MARGINALS:
0.250800 0.250800 0.250800 0.250800 

edist e1_2_4_139 MARGINALS:
0.250800 0.250800 0.250800 0.250800 

edist e1_2_4_140 MARGINALS:
0.250800 0.250800 0.250800 0.250800 

edist e1_2_4_141 MARGINALS:
0.250800 0.250800 0.250800 0.250800 

edist e1_2_4_142 MARGINALS:
0.250800 0.250800 0.250800 0.250800 

edist e1_2_4_143 MARGINALS:
0.250800 0.250800 0.250800 0.250800 

edist e1_2_4_144 MARGINALS:
0.250800 0.250800 0.250800 0.250800 

edist e1_2_4_145 MARGINALS:
0.539262 0.154646 0.154646 0.154646 

edist e1_2_4_146 MARGINALS:
0.250800 0.250800 0.250800 0.250800 

edist e1_2_4_147 MARGINALS:
0.389689 0.389689 0.111911 0.111911 

edist e1_2_4_148 MARGINALS:
0.250800 0.250800 0.250800 0.250800 

edist e1_2_4_149 MARGINALS:
0.250800 0.250800 0.250800 0.250800 

edist e1_2_4_150 MARGINALS:
0.415894 0.415894 0.132875 0.038536 

edist e1_2_4_151 MARGINALS:
0.250800 0.250800 0.250800 0.250800 

edist e1_2_4_152 MARGINALS:
0.154646 0.154646 0.154646 0.539262 

edist e1_2_4_153 MARGINALS:
0.279870 0.396149 0.163591 0.163591 

edist e1_2_4_154 MARGINALS:
0.250800 0.250800 0.250800 0.250800 

edist e1_2_4_155 MARGINALS:
0.250800 0.250800 0.354967 0.146633 

edist e1_2_4_156 MARGINALS:
0.471388 0.103741 0.177271 0.250800 

edist e1_2_4_157 MARGINALS:
0.250800 0.250800 0.250800 0.250800 

edist e1_2_4_158 MARGINALS:
0.305148 0.522539 0.087757 0.087757 

edist e1_2_4_159 MARGINALS:
0.250800 0.250800 0.250800 0.250800 

edist e1_2_4_160 MARGINALS:
0.250800 0.250800 0.250800 0.250800 

edist e1_2_4_161 MARGINALS:
0.250800 0.250800 0.250800 0.250800 

edist e1_2_4_162 MARGINALS:
0.250800 0.250800 0.250800 0.250800 

edist e1_2_4_163 MARGINALS:
0.250800 0.250800 0.250800 0.250800 

edist e1_2_4_164 MARGINALS:
0.250800 0.250800 0.250800 0.250800 

edist e1_2_4_165 MARGINALS:
0.250800 0.250800 0.250800 0.250800 

edist e1_2_4_166 MARGINALS:
0.250800 0.250800 0.250800 0.250800 

edist e1_2_4_167 MARGINALS:
0.250800 0.250800 0.250800 0.250800 

edist e1_2_4_168 MARGINALS:
0.250800 0.250800 0.250800 0.250800 

edist e1_2_4_169 MARGINALS:
0.250800 0.250800 0.250800 0.250800 

edist e1_2_4_170 MARGINALS:
0.250800 0.250800 0.250800 0.250800 

edist e1_2_4_171 MARGINALS:
0.250800 0.250800 0.250800 0.250800 

edist e1_2_4_172 MARGINALS:
0.250800 0.250800 0.250800 0.250800 

edist e1_2_4_173 MARGINALS:
0.250800 0.250800 0.250800 0.250800 

edist e1_2_4_174 MARGINALS:
0.250800 0.250800 0.250800 0.250800 

edist e1_2_4_175 MARGINALS:
0.250800 0.250800 0.250800 0.250800 

edist e1_2_4_176 MARGINALS:
0.250800 0.250800 0.250800 0.250800 

edist e1_2_4_177 MARGINALS:
0.250800 0.250800 0.250800 0.250800 

edist e1_2_4_178 MARGINALS:
0.250800 0.250800 0.250800 0.250800 

edist e1_2_4_179 MARGINALS:
0.154646 0.154646 0.154646 0.539262 

edist e1_2_4_180 MARGINALS:
0.250800 0.250800 0.250800 0.250800 

edist e1_2_4_181 MARGINALS:
0.250800 0.250800 0.250800 0.250800 

edist e1_2_4_182 MARGINALS:
0.085137 0.386342 0.326101 0.205619 

edist e1_2_4_183 MARGINALS:
0.250800 0.250800 0.250800 0.250800 

edist e1_2_4_184 MARGINALS:
0.250800 0.250800 0.250800 0.250800 

edist e1_2_4_185 MARGINALS:
0.053432 0.185011 0.448168 0.316589 

edist e1_2_4_186 MARGINALS:
0.250800 0.250800 0.250800 0.250800 

edist e1_2_4_187 MARGINALS:
0.072229 0.250800 0.072229 0.607943 

edist e1_2_4_188 MARGINALS:
0.111911 0.389689 0.111911 0.389689 

edist e1_2_4_189 MARGINALS:
0.250800 0.250800 0.250800 0.250800 

edist e1_2_4_190 MARGINALS:
0.429371 0.429371 0.072229 0.072229 

edist e1_2_4_191 MARGINALS:
0.250800 0.250800 0.250800 0.250800 

edist e1_2_4_192 MARGINALS:
0.250800 0.250800 0.250800 0.250800 

edist e1_2_4_193 MARGINALS:
0.250800 0.250800 0.250800 0.250800 

edist e1_2_4_194 MARGINALS:
0.250800 0.250800 0.250800 0.250800 

edist e1_2_4_195 MARGINALS:
0.389689 0.389689 0.111911 0.111911 

edist e1_2_4_196 MARGINALS:
0.250800 0.250800 0.250800 0.250800 

edist e1_2_4_197 MARGINALS:
0.250800 0.250800 0.250800 0.250800 

edist e1_2_4_198 MARGINALS:
0.396149 0.047312 0.512428 0.047312 

edist e1_2_4_199 MARGINALS:
0.250800 0.250800 0.250800 0.250800 

edist e1_2_4_200 MARGINALS:
0.250800 0.250800 0.250800 0.250800 

edist e1_2_4_201 MARGINALS:
0.163591 0.047312 0.512428 0.279870 

edist e1_2_4_202 MARGINALS:
0.250800 0.250800 0.250800 0.250800 

edist e1_2_4_203 MARGINALS:
0.087757 0.522539 0.087757 0.305148 

edist e1_2_4_204 MARGINALS:
0.154646 0.154646 0.539262 0.154646 

edist e1_2_4_205 MARGINALS:
0.250800 0.250800 0.250800 0.250800 

edist e1_2_4_206 MARGINALS:
0.305148 0.305148 0.305148 0.087757 

edist e1_2_4_207 MARGINALS:
0.250800 0.250800 0.250800 0.250800 

edist e1_2_4_208 MARGINALS:
0.250800 0.250800 0.250800 0.250800 

edist e1_2_4_209 MARGINALS:
0.250800 0.250800 0.250800 0.250800 

edist e1_2_4_210 MARGINALS:
0.250800 0.250800 0.250800 0.250800 

edist e1_2_4_211 MARGINALS:
0.250800 0.250800 0.250800 0.250800 

edist e1_2_4_212 MARGINALS:
0.250800 0.250800 0.250800 0.250800 

edist e1_2_4_213 MARGINALS:
0.250800 0.250800 0.250800 0.250800 

edist e1_2_4_214 MARGINALS:
0.250800 0.250800 0.250800 0.250800 

edist e1_2_4_215 MARGINALS:
0.250800 0.250800 0.250800 0.250800 

edist e1_2_4_216 MARGINALS:
0.250800 0.250800 0.250800 0.250800 

edist e1_2_4_217 MARGINALS:
0.250800 0.250800 0.250800 0.250800 

edist e1_2_4_218 MARGINALS:
0.250800 0.250800 0.250800 0.250800 

edist e1_2_4_219 MARGINALS:
0.250800 0.250800 0.250800 0.250800 

edist e1_2_4_220 MARGINALS:
0.250800 0.250800 0.250800 0.250800 

edist e1_2_4_221 MARGINALS:
0.250800 0.250800 0.250800 0.250800 

edist e1_2_4_222 MARGINALS:
0.250800 0.250800 0.250800 0.250800 

edist e1_2_4_223 MARGINALS:
0.250800 0.250800 0.250800 0.250800 

edist e1_2_4_224 MARGINALS:
0.250800 0.250800 0.250800 0.250800 

edist e1_2_4_225 MARGINALS:
0.250800 0.250800 0.250800 0.250800 

edist e1_2_4_226 MARGINALS:
0.250800 0.250800 0.250800 0.250800 

edist e1_2_4_227 MARGINALS:
0.250800 0.250800 0.250800 0.250800 

edist e1_2_4_228 MARGINALS:
0.250800 0.250800 0.250800 0.250800 

edist e1_2_4_229 MARGINALS:
0.250800 0.250800 0.250800 0.250800 

edist e1_2_4_230 MARGINALS:
0.250800 0.250800 0.250800 0.250800 

edist e1_2_4_231 MARGINALS:
0.250800 0.250800 0.250800 0.250800 

edist e1_2_4_232 MARGINALS:
0.250800 0.250800 0.250800 0.250800 

edist e1_2_4_233 MARGINALS:
0.185011 0.316590 0.053432 0.448168 

edist e1_2_4_234 MARGINALS:
0.250800 0.250800 0.250800 0.250800 

edist e1_2_4_235 MARGINALS:
0.389689 0.111911 0.389689 0.111911 

edist e1_2_4_236 MARGINALS:
0.053432 0.185011 0.579747 0.185011 

edist e1_2_4_237 MARGINALS:
0.250800 0.250800 0.250800 0.250800 

edist e1_2_4_238 MARGINALS:
0.250800 0.250800 0.250800 0.250800 

edist e1_2_4_239 MARGINALS:
0.250800 0.250800 0.250800 0.250800 

edist e1_2_4_240 MARGINALS:
0.250800 0.250800 0.250800 0.250800 

edist e1_2_4_241 MARGINALS:
0.250800 0.250800 0.250800 0.250800 

edist e1_2_4_242 MARGINALS:
0.250800 0.250800 0.250800 0.250800 

edist e1_2_4_243 MARGINALS:
0.250800 0.250800 0.250800 0.250800 

edist e1_2_4_244 MARGINALS:
0.250800 0.250800 0.250800 0.250800 

edist e1_2_4_245 MARGINALS:
0.250800 0.250800 0.250800 0.250800 

edist e1_2_4_246 MARGINALS:
0.250800 0.250800 0.250800 0.250800 

edist e1_2_4_247 MARGINALS:
0.250800 0.250800 0.250800 0.250800 

edist e1_2_4_248 MARGINALS:
0.250800 0.250800 0.250800 0.250800 

edist e1_2_4_249 MARGINALS:
0.250800 0.250800 0.250800 0.250800 

edist e1_2_4_250 MARGINALS:
0.250800 0.250800 0.250800 0.250800 

edist e1_2_4_251 MARGINALS:
0.250800 0.250800 0.250800 0.250800 

edist e1_2_4_252 MARGINALS:
0.250800 0.250800 0.250800 0.250800 

edist e1_2_4_253 MARGINALS:
0.250800 0.250800 0.250800 0.250800 

edist e1_2_4_254 MARGINALS:
0.250800 0.250800 0.250800 0.250800 

edist e1_2_4_255 MARGINALS:
0.250800 0.250800 0.250800 0.250800 
ldist l1_3_28_3998 MARGINALS:
0.210610 0.280704 0.280704 0.228783 
ldist l2_2_30_30 MARGINALS:
0.243609 0.208460 0.252397 0.296334 
ldist l3_1_26_26 MARGINALS:
0.366611 0.204153 0.291073 0.138962 
ldist l7_2_28_28 MARGINALS:
0.361135 0.250200 0.091721 0.297744 
```
