## Supplementary material for "What does it take to learn the rules of RNA base pairing? A lot less than you may think": TORNADO_conus_rnabench_tmRNA_ViennaRNAG.param (part 2 of 2)

```
    -5.566670 -5.566670 -5.566670 -5.566670 
    -5.566670 -5.566670 -5.566670 -5.566670 
    -5.566670 -5.566670 -5.566670 -5.566670 
    -5.566670 -5.566670 -5.566670 -5.566670 
    -5.566670 -5.566670 -5.566670 -5.566670 
    -5.566670 -5.566670 -5.566670 -5.566670 
    -5.566670 -5.566670 -5.566670 -5.566670 
    -5.566670 -5.566670 -5.566670 -5.566670 
    -5.566670 -5.566670 -5.566670 -5.566670 
    -5.566670 -5.566670 -5.566670 -5.566670 
    -5.566670 -5.566670 -5.566670 -5.566670 
    -5.566670 -5.566670 -5.566670 -5.566670 
    -5.566670 -5.566670 -5.566670 -5.566670 
    -5.566670 -5.566670 -5.566670 -5.566670 
    -5.566670 -5.566670 -5.566670 -5.566670 
  931 e1_4_4_239 4 4 0 
    -5.495245 -5.495245 -5.495245 -5.495245 
    -5.495245 -5.495245 -5.495245 -5.495245 
    -5.495245 -5.495245 -5.495245 -5.495245 
    -5.495245 -5.495245 -5.495245 -5.495245 
    -5.495245 -5.495245 -5.495245 -5.495245 
    -5.495245 -5.495245 -5.495245 -5.495245 
    -5.495245 -5.495245 -5.495245 -5.495245 
    -5.495245 -5.495245 -5.495245 -5.495245 
    -5.495245 -5.495245 -5.495245 -5.495245 
    -5.495245 -5.495245 -5.495245 -5.495245 
    -5.495245 -5.495245 -5.495245 -5.495245 
    -5.495245 -5.495245 -5.495245 -5.495245 
    -5.495245 -5.495245 -5.495245 -5.495245 
    -5.495245 -5.495245 -5.495245 -5.495245 
    -5.495245 -5.495245 -5.495245 -5.495245 
    -5.495245 -5.495245 -5.495245 -5.495245 
    -5.495245 -5.495245 -5.495245 -5.495245 
    -5.495245 -5.495245 -5.495245 -5.495245 
    -5.495245 -5.495245 -5.495245 -5.495245 
    -5.495245 -5.495245 -5.495245 -5.495245 
    -5.495245 -5.495245 -5.495245 -5.495245 
    -5.495245 -5.495245 -5.495245 -5.495245 
    -5.495245 -5.495245 -5.495245 -5.495245 
    -5.495245 -5.495245 -5.495245 -5.495245 
    -5.495245 -5.495245 -5.495245 -5.495245 
    -5.495245 -5.495245 -5.495245 -5.495245 
    -5.495245 -5.495245 -5.495245 -5.495245 
    -5.495245 -5.495245 -5.495245 -5.495245 
    -5.495245 -5.495245 -5.495245 -5.495245 
    -5.495245 -5.495245 -5.495245 -5.495245 
    -5.495245 -5.495245 -5.495245 -5.495245 
    -5.495245 -5.495245 -5.495245 -5.495245 
    -5.495245 -5.495245 -5.495245 -5.495245 
    -5.495245 -5.495245 -5.495245 -5.495245 
    -5.495245 -5.495245 -5.495245 -5.495245 
    -5.495245 -5.495245 -5.495245 -5.495245 
    -5.495245 -5.495245 -5.495245 -5.495245 
    -5.495245 -5.495245 -5.495245 -5.495245 
    -5.495245 -5.495245 -5.495245 -5.495245 
    -5.495245 -5.495245 -5.495245 -5.495245 
    -5.495245 -5.495245 -5.495245 -5.495245 
    -5.495245 -5.495245 -5.495245 -5.495245 
    -5.495245 -5.495245 -5.495245 -5.495245 
    -5.495245 -5.495245 -5.495245 -5.495245 
    -5.495245 -5.495245 -5.495245 -5.495245 
    -5.495245 -5.495245 -5.495245 -5.495245 
    -5.495245 -5.495245 -5.495245 -5.495245 
    -5.495245 -5.495245 -5.495245 -5.495245 
    -5.495245 -5.495245 -5.495245 -5.495245 
    -5.495245 -5.495245 -5.495245 -5.495245 
    -5.495245 -5.495245 -5.495245 -5.495245 
    -5.495245 -5.495245 -5.495245 -5.495245 
    -5.495245 -5.495245 -5.495245 -5.495245 
    -5.495245 -5.495245 -5.495245 -5.495245 
    -5.495245 -5.495245 -5.495245 -5.495245 
    -5.495245 -5.495245 -5.495245 -5.495245 
    -5.495245 -5.495245 -5.495245 -5.495245 
    -5.495245 -5.495245 -5.495245 -5.495245 
    -5.495245 -5.495245 -5.495245 -5.495245 
    -5.495245 -5.495245 -5.495245 -5.495245 
    -5.495245 -5.495245 -5.495245 -5.495245 
    -5.495245 -5.495245 -5.495245 -5.495245 
    -5.495245 -5.495245 -5.495245 -5.495245 
    -5.495245 -5.495245 -5.495245 -5.495245 
  932 e1_4_4_240 4 4 0 
    -5.495245 -5.495245 -5.495245 -5.495245 
    -5.495245 -5.495245 -5.495245 -5.495245 
    -5.495245 -5.495245 -5.495245 -5.495245 
    -5.495245 -5.495245 -5.495245 -5.495245 
    -5.495245 -5.495245 -5.495245 -5.495245 
    -5.495245 -5.495245 -5.495245 -5.495245 
    -5.495245 -5.495245 -5.495245 -5.495245 
    -5.495245 -5.495245 -5.495245 -5.495245 
    -5.495245 -5.495245 -5.495245 -5.495245 
    -5.495245 -5.495245 -5.495245 -5.495245 
    -5.495245 -5.495245 -5.495245 -5.495245 
    -5.495245 -5.495245 -5.495245 -5.495245 
    -5.495245 -5.495245 -5.495245 -5.495245 
    -5.495245 -5.495245 -5.495245 -5.495245 
    -5.495245 -5.495245 -5.495245 -5.495245 
    -5.495245 -5.495245 -5.495245 -5.495245 
    -5.495245 -5.495245 -5.495245 -5.495245 
    -5.495245 -5.495245 -5.495245 -5.495245 
    -5.495245 -5.495245 -5.495245 -5.495245 
    -5.495245 -5.495245 -5.495245 -5.495245 
    -5.495245 -5.495245 -5.495245 -5.495245 
    -5.495245 -5.495245 -5.495245 -5.495245 
    -5.495245 -5.495245 -5.495245 -5.495245 
    -5.495245 -5.495245 -5.495245 -5.495245 
    -5.495245 -5.495245 -5.495245 -5.495245 
    -5.495245 -5.495245 -5.495245 -5.495245 
    -5.495245 -5.495245 -5.495245 -5.495245 
    -5.495245 -5.495245 -5.495245 -5.495245 
    -5.495245 -5.495245 -5.495245 -5.495245 
    -5.495245 -5.495245 -5.495245 -5.495245 
    -5.495245 -5.495245 -5.495245 -5.495245 
    -5.495245 -5.495245 -5.495245 -5.495245 
    -5.495245 -5.495245 -5.495245 -5.495245 
    -5.495245 -5.495245 -5.495245 -5.495245 
    -5.495245 -5.495245 -5.495245 -5.495245 
    -5.495245 -5.495245 -5.495245 -5.495245 
    -5.495245 -5.495245 -5.495245 -5.495245 
    -5.495245 -5.495245 -5.495245 -5.495245 
    -5.495245 -5.495245 -5.495245 -5.495245 
    -5.495245 -5.495245 -5.495245 -5.495245 
    -5.495245 -5.495245 -5.495245 -5.495245 
    -5.495245 -5.495245 -5.495245 -5.495245 
    -5.495245 -5.495245 -5.495245 -5.495245 
    -5.495245 -5.495245 -5.495245 -5.495245 
    -5.495245 -5.495245 -5.495245 -5.495245 
    -5.495245 -5.495245 -5.495245 -5.495245 
    -5.495245 -5.495245 -5.495245 -5.495245 
    -5.495245 -5.495245 -5.495245 -5.495245 
    -5.495245 -5.495245 -5.495245 -5.495245 
    -5.495245 -5.495245 -5.495245 -5.495245 
    -5.495245 -5.495245 -5.495245 -5.495245 
    -5.495245 -5.495245 -5.495245 -5.495245 
    -5.495245 -5.495245 -5.495245 -5.495245 
    -5.495245 -5.495245 -5.495245 -5.495245 
    -5.495245 -5.495245 -5.495245 -5.495245 
    -5.495245 -5.495245 -5.495245 -5.495245 
    -5.495245 -5.495245 -5.495245 -5.495245 
    -5.495245 -5.495245 -5.495245 -5.495245 
    -5.495245 -5.495245 -5.495245 -5.495245 
    -5.495245 -5.495245 -5.495245 -5.495245 
    -5.495245 -5.495245 -5.495245 -5.495245 
    -5.495245 -5.495245 -5.495245 -5.495245 
    -5.495245 -5.495245 -5.495245 -5.495245 
    -5.495245 -5.495245 -5.495245 -5.495245 
  933 e1_4_4_241 4 4 0 
    -5.495245 -5.495245 -5.495245 -5.495245 
    -5.495245 -5.495245 -5.495245 -5.495245 
    -5.495245 -5.495245 -5.495245 -5.495245 
    -5.495245 -5.495245 -5.495245 -5.495245 
    -5.495245 -5.495245 -5.495245 -5.495245 
    -5.495245 -5.495245 -5.495245 -5.495245 
    -5.495245 -5.495245 -5.495245 -5.495245 
    -5.495245 -5.495245 -5.495245 -5.495245 
    -5.495245 -5.495245 -5.495245 -5.495245 
    -5.495245 -5.495245 -5.495245 -5.495245 
    -5.495245 -5.495245 -5.495245 -5.495245 
    -5.495245 -5.495245 -5.495245 -5.495245 
    -5.495245 -5.495245 -5.495245 -5.495245 
    -5.495245 -5.495245 -5.495245 -5.495245 
    -5.495245 -5.495245 -5.495245 -5.495245 
    -5.495245 -5.495245 -5.495245 -5.495245 
    -5.495245 -5.495245 -5.495245 -5.495245 
    -5.495245 -5.495245 -5.495245 -5.495245 
    -5.495245 -5.495245 -5.495245 -5.495245 
    -5.495245 -5.495245 -5.495245 -5.495245 
    -5.495245 -5.495245 -5.495245 -5.495245 
    -5.495245 -5.495245 -5.495245 -5.495245 
    -5.495245 -5.495245 -5.495245 -5.495245 
    -5.495245 -5.495245 -5.495245 -5.495245 
    -5.495245 -5.495245 -5.495245 -5.495245 
    -5.495245 -5.495245 -5.495245 -5.495245 
    -5.495245 -5.495245 -5.495245 -5.495245 
    -5.495245 -5.495245 -5.495245 -5.495245 
    -5.495245 -5.495245 -5.495245 -5.495245 
    -5.495245 -5.495245 -5.495245 -5.495245 
    -5.495245 -5.495245 -5.495245 -5.495245 
    -5.495245 -5.495245 -5.495245 -5.495245 
    -5.495245 -5.495245 -5.495245 -5.495245 
    -5.495245 -5.495245 -5.495245 -5.495245 
    -5.495245 -5.495245 -5.495245 -5.495245 
    -5.495245 -5.495245 -5.495245 -5.495245 
    -5.495245 -5.495245 -5.495245 -5.495245 
    -5.495245 -5.495245 -5.495245 -5.495245 
    -5.495245 -5.495245 -5.495245 -5.495245 
    -5.495245 -5.495245 -5.495245 -5.495245 
    -5.495245 -5.495245 -5.495245 -5.495245 
    -5.495245 -5.495245 -5.495245 -5.495245 
    -5.495245 -5.495245 -5.495245 -5.495245 
    -5.495245 -5.495245 -5.495245 -5.495245 
    -5.495245 -5.495245 -5.495245 -5.495245 
    -5.495245 -5.495245 -5.495245 -5.495245 
    -5.495245 -5.495245 -5.495245 -5.495245 
    -5.495245 -5.495245 -5.495245 -5.495245 
    -5.495245 -5.495245 -5.495245 -5.495245 
    -5.495245 -5.495245 -5.495245 -5.495245 
    -5.495245 -5.495245 -5.495245 -5.495245 
    -5.495245 -5.495245 -5.495245 -5.495245 
    -5.495245 -5.495245 -5.495245 -5.495245 
    -5.495245 -5.495245 -5.495245 -5.495245 
    -5.495245 -5.495245 -5.495245 -5.495245 
    -5.495245 -5.495245 -5.495245 -5.495245 
    -5.495245 -5.495245 -5.495245 -5.495245 
    -5.495245 -5.495245 -5.495245 -5.495245 
    -5.495245 -5.495245 -5.495245 -5.495245 
    -5.495245 -5.495245 -5.495245 -5.495245 
    -5.495245 -5.495245 -5.495245 -5.495245 
    -5.495245 -5.495245 -5.495245 -5.495245 
    -5.495245 -5.495245 -5.495245 -5.495245 
    -5.495245 -5.495245 -5.495245 -5.495245 
  934 e1_4_4_242 4 4 0 
    -5.495245 -5.495245 -5.495245 -5.495245 
    -5.495245 -5.495245 -5.495245 -5.495245 
    -5.495245 -5.495245 -5.495245 -5.495245 
    -5.495245 -5.495245 -5.495245 -5.495245 
    -5.495245 -5.495245 -5.495245 -5.495245 
    -5.495245 -5.495245 -5.495245 -5.495245 
    -5.495245 -5.495245 -5.495245 -5.495245 
    -5.495245 -5.495245 -5.495245 -5.495245 
    -5.495245 -5.495245 -5.495245 -5.495245 
    -5.495245 -5.495245 -5.495245 -5.495245 
    -5.495245 -5.495245 -5.495245 -5.495245 
    -5.495245 -5.495245 -5.495245 -5.495245 
    -5.495245 -5.495245 -5.495245 -5.495245 
    -5.495245 -5.495245 -5.495245 -5.495245 
    -5.495245 -5.495245 -5.495245 -5.495245 
    -5.495245 -5.495245 -5.495245 -5.495245 
    -5.495245 -5.495245 -5.495245 -5.495245 
    -5.495245 -5.495245 -5.495245 -5.495245 
    -5.495245 -5.495245 -5.495245 -5.495245 
    -5.495245 -5.495245 -5.495245 -5.495245 
    -5.495245 -5.495245 -5.495245 -5.495245 
    -5.495245 -5.495245 -5.495245 -5.495245 
    -5.495245 -5.495245 -5.495245 -5.495245 
    -5.495245 -5.495245 -5.495245 -5.495245 
    -5.495245 -5.495245 -5.495245 -5.495245 
    -5.495245 -5.495245 -5.495245 -5.495245 
    -5.495245 -5.495245 -5.495245 -5.495245 
    -5.495245 -5.495245 -5.495245 -5.495245 
    -5.495245 -5.495245 -5.495245 -5.495245 
    -5.495245 -5.495245 -5.495245 -5.495245 
    -5.495245 -5.495245 -5.495245 -5.495245 
    -5.495245 -5.495245 -5.495245 -5.495245 
    -5.495245 -5.495245 -5.495245 -5.495245 
    -5.495245 -5.495245 -5.495245 -5.495245 
    -5.495245 -5.495245 -5.495245 -5.495245 
    -5.495245 -5.495245 -5.495245 -5.495245 
    -5.495245 -5.495245 -5.495245 -5.495245 
    -5.495245 -5.495245 -5.495245 -5.495245 
    -5.495245 -5.495245 -5.495245 -5.495245 
    -5.495245 -5.495245 -5.495245 -5.495245 
    -5.495245 -5.495245 -5.495245 -5.495245 
    -5.495245 -5.495245 -5.495245 -5.495245 
    -5.495245 -5.495245 -5.495245 -5.495245 
    -5.495245 -5.495245 -5.495245 -5.495245 
    -5.495245 -5.495245 -5.495245 -5.495245 
    -5.495245 -5.495245 -5.495245 -5.495245 
    -5.495245 -5.495245 -5.495245 -5.495245 
    -5.495245 -5.495245 -5.495245 -5.495245 
    -5.495245 -5.495245 -5.495245 -5.495245 
    -5.495245 -5.495245 -5.495245 -5.495245 
    -5.495245 -5.495245 -5.495245 -5.495245 
    -5.495245 -5.495245 -5.495245 -5.495245 
    -5.495245 -5.495245 -5.495245 -5.495245 
    -5.495245 -5.495245 -5.495245 -5.495245 
    -5.495245 -5.495245 -5.495245 -5.495245 
    -5.495245 -5.495245 -5.495245 -5.495245 
    -5.495245 -5.495245 -5.495245 -5.495245 
    -5.495245 -5.495245 -5.495245 -5.495245 
    -5.495245 -5.495245 -5.495245 -5.495245 
    -5.495245 -5.495245 -5.495245 -5.495245 
    -5.495245 -5.495245 -5.495245 -5.495245 
    -5.495245 -5.495245 -5.495245 -5.495245 
    -5.495245 -5.495245 -5.495245 -5.495245 
    -5.495245 -5.495245 -5.495245 -5.495245 
  935 e1_4_4_243 4 4 0 
    -5.495245 -5.495245 -5.495245 -5.495245 
    -5.495245 -5.495245 -5.495245 -5.495245 
    -5.495245 -5.495245 -5.495245 -5.495245 
    -5.495245 -5.495245 -5.495245 -5.495245 
    -5.495245 -5.495245 -5.495245 -5.495245 
    -5.495245 -5.495245 -5.495245 -5.495245 
    -5.495245 -5.495245 -5.495245 -5.495245 
    -5.495245 -5.495245 -5.495245 -5.495245 
    -5.495245 -5.495245 -5.495245 -5.495245 
    -5.495245 -5.495245 -5.495245 -5.495245 
    -5.495245 -5.495245 -5.495245 -5.495245 
    -5.495245 -5.495245 -5.495245 -5.495245 
    -5.495245 -5.495245 -5.495245 -5.495245 
    -5.495245 -5.495245 -5.495245 -5.495245 
    -5.495245 -5.495245 -5.495245 -5.495245 
    -5.495245 -5.495245 -5.495245 -5.495245 
    -5.495245 -5.495245 -5.495245 -5.495245 
    -5.495245 -5.495245 -5.495245 -5.495245 
    -5.495245 -5.495245 -5.495245 -5.495245 
    -5.495245 -5.495245 -5.495245 -5.495245 
    -5.495245 -5.495245 -5.495245 -5.495245 
    -5.495245 -5.495245 -5.495245 -5.495245 
    -5.495245 -5.495245 -5.495245 -5.495245 
    -5.495245 -5.495245 -5.495245 -5.495245 
    -5.495245 -5.495245 -5.495245 -5.495245 
    -5.495245 -5.495245 -5.495245 -5.495245 
    -5.495245 -5.495245 -5.495245 -5.495245 
    -5.495245 -5.495245 -5.495245 -5.495245 
    -5.495245 -5.495245 -5.495245 -5.495245 
    -5.495245 -5.495245 -5.495245 -5.495245 
    -5.495245 -5.495245 -5.495245 -5.495245 
    -5.495245 -5.495245 -5.495245 -5.495245 
    -5.495245 -5.495245 -5.495245 -5.495245 
    -5.495245 -5.495245 -5.495245 -5.495245 
    -5.495245 -5.495245 -5.495245 -5.495245 
    -5.495245 -5.495245 -5.495245 -5.495245 
    -5.495245 -5.495245 -5.495245 -5.495245 
    -5.495245 -5.495245 -5.495245 -5.495245 
    -5.495245 -5.495245 -5.495245 -5.495245 
    -5.495245 -5.495245 -5.495245 -5.495245 
    -5.495245 -5.495245 -5.495245 -5.495245 
    -5.495245 -5.495245 -5.495245 -5.495245 
    -5.495245 -5.495245 -5.495245 -5.495245 
    -5.495245 -5.495245 -5.495245 -5.495245 
    -5.495245 -5.495245 -5.495245 -5.495245 
    -5.495245 -5.495245 -5.495245 -5.495245 
    -5.495245 -5.495245 -5.495245 -5.495245 
    -5.495245 -5.495245 -5.495245 -5.495245 
    -5.495245 -5.495245 -5.495245 -5.495245 
    -5.495245 -5.495245 -5.495245 -5.495245 
    -5.495245 -5.495245 -5.495245 -5.495245 
    -5.495245 -5.495245 -5.495245 -5.495245 
    -5.495245 -5.495245 -5.495245 -5.495245 
    -5.495245 -5.495245 -5.495245 -5.495245 
    -5.495245 -5.495245 -5.495245 -5.495245 
    -5.495245 -5.495245 -5.495245 -5.495245 
    -5.495245 -5.495245 -5.495245 -5.495245 
    -5.495245 -5.495245 -5.495245 -5.495245 
    -5.495245 -5.495245 -5.495245 -5.495245 
    -5.495245 -5.495245 -5.495245 -5.495245 
    -5.495245 -5.495245 -5.495245 -5.495245 
    -5.495245 -5.495245 -5.495245 -5.495245 
    -5.495245 -5.495245 -5.495245 -5.495245 
    -5.495245 -5.495245 -5.495245 -5.495245 
  936 e1_4_4_244 4 4 0 
    -5.495245 -5.495245 -5.495245 -5.495245 
    -5.495245 -5.495245 -5.495245 -5.495245 
    -5.495245 -5.495245 -5.495245 -5.495245 
    -5.495245 -5.495245 -5.495245 -5.495245 
    -5.495245 -5.495245 -5.495245 -5.495245 
    -5.495245 -5.495245 -5.495245 -5.495245 
    -5.495245 -5.495245 -5.495245 -5.495245 
    -5.495245 -5.495245 -5.495245 -5.495245 
    -5.495245 -5.495245 -5.495245 -5.495245 
    -5.495245 -5.495245 -5.495245 -5.495245 
    -5.495245 -5.495245 -5.495245 -5.495245 
    -5.495245 -5.495245 -5.495245 -5.495245 
    -5.495245 -5.495245 -5.495245 -5.495245 
    -5.495245 -5.495245 -5.495245 -5.495245 
    -5.495245 -5.495245 -5.495245 -5.495245 
    -5.495245 -5.495245 -5.495245 -5.495245 
    -5.495245 -5.495245 -5.495245 -5.495245 
    -5.495245 -5.495245 -5.495245 -5.495245 
    -5.495245 -5.495245 -5.495245 -5.495245 
    -5.495245 -5.495245 -5.495245 -5.495245 
    -5.495245 -5.495245 -5.495245 -5.495245 
    -5.495245 -5.495245 -5.495245 -5.495245 
    -5.495245 -5.495245 -5.495245 -5.495245 
    -5.495245 -5.495245 -5.495245 -5.495245 
    -5.495245 -5.495245 -5.495245 -5.495245 
    -5.495245 -5.495245 -5.495245 -5.495245 
    -5.495245 -5.495245 -5.495245 -5.495245 
    -5.495245 -5.495245 -5.495245 -5.495245 
    -5.495245 -5.495245 -5.495245 -5.495245 
    -5.495245 -5.495245 -5.495245 -5.495245 
    -5.495245 -5.495245 -5.495245 -5.495245 
    -5.495245 -5.495245 -5.495245 -5.495245 
    -5.495245 -5.495245 -5.495245 -5.495245 
    -5.495245 -5.495245 -5.495245 -5.495245 
    -5.495245 -5.495245 -5.495245 -5.495245 
    -5.495245 -5.495245 -5.495245 -5.495245 
    -5.495245 -5.495245 -5.495245 -5.495245 
    -5.495245 -5.495245 -5.495245 -5.495245 
    -5.495245 -5.495245 -5.495245 -5.495245 
    -5.495245 -5.495245 -5.495245 -5.495245 
    -5.495245 -5.495245 -5.495245 -5.495245 
    -5.495245 -5.495245 -5.495245 -5.495245 
    -5.495245 -5.495245 -5.495245 -5.495245 
    -5.495245 -5.495245 -5.495245 -5.495245 
    -5.495245 -5.495245 -5.495245 -5.495245 
    -5.495245 -5.495245 -5.495245 -5.495245 
    -5.495245 -5.495245 -5.495245 -5.495245 
    -5.495245 -5.495245 -5.495245 -5.495245 
    -5.495245 -5.495245 -5.495245 -5.495245 
    -5.495245 -5.495245 -5.495245 -5.495245 
    -5.495245 -5.495245 -5.495245 -5.495245 
    -5.495245 -5.495245 -5.495245 -5.495245 
    -5.495245 -5.495245 -5.495245 -5.495245 
    -5.495245 -5.495245 -5.495245 -5.495245 
    -5.495245 -5.495245 -5.495245 -5.495245 
    -5.495245 -5.495245 -5.495245 -5.495245 
    -5.495245 -5.495245 -5.495245 -5.495245 
    -5.495245 -5.495245 -5.495245 -5.495245 
    -5.495245 -5.495245 -5.495245 -5.495245 
    -5.495245 -5.495245 -5.495245 -5.495245 
    -5.495245 -5.495245 -5.495245 -5.495245 
    -5.495245 -5.495245 -5.495245 -5.495245 
    -5.495245 -5.495245 -5.495245 -5.495245 
    -5.495245 -5.495245 -5.495245 -5.495245 
  937 e1_4_4_245 4 4 0 
    -5.495245 -5.495245 -5.495245 -5.495245 
    -5.495245 -5.495245 -5.495245 -5.495245 
    -5.495245 -5.495245 -5.495245 -5.495245 
    -5.495245 -5.495245 -5.495245 -5.495245 
    -5.495245 -5.495245 -5.495245 -5.495245 
    -5.495245 -5.495245 -5.495245 -5.495245 
    -5.495245 -5.495245 -5.495245 -5.495245 
    -5.495245 -5.495245 -5.495245 -5.495245 
    -5.495245 -5.495245 -5.495245 -5.495245 
    -5.495245 -5.495245 -5.495245 -5.495245 
    -5.495245 -5.495245 -5.495245 -5.495245 
    -5.495245 -5.495245 -5.495245 -5.495245 
    -5.495245 -5.495245 -5.495245 -5.495245 
    -5.495245 -5.495245 -5.495245 -5.495245 
    -5.495245 -5.495245 -5.495245 -5.495245 
    -5.495245 -5.495245 -5.495245 -5.495245 
    -5.495245 -5.495245 -5.495245 -5.495245 
    -5.495245 -5.495245 -5.495245 -5.495245 
    -5.495245 -5.495245 -5.495245 -5.495245 
    -5.495245 -5.495245 -5.495245 -5.495245 
    -5.495245 -5.495245 -5.495245 -5.495245 
    -5.495245 -5.495245 -5.495245 -5.495245 
    -5.495245 -5.495245 -5.495245 -5.495245 
    -5.495245 -5.495245 -5.495245 -5.495245 
    -5.495245 -5.495245 -5.495245 -5.495245 
    -5.495245 -5.495245 -5.495245 -5.495245 
    -5.495245 -5.495245 -5.495245 -5.495245 
    -5.495245 -5.495245 -5.495245 -5.495245 
    -5.495245 -5.495245 -5.495245 -5.495245 
    -5.495245 -5.495245 -5.495245 -5.495245 
    -5.495245 -5.495245 -5.495245 -5.495245 
    -5.495245 -5.495245 -5.495245 -5.495245 
    -5.495245 -5.495245 -5.495245 -5.495245 
    -5.495245 -5.495245 -5.495245 -5.495245 
    -5.495245 -5.495245 -5.495245 -5.495245 
    -5.495245 -5.495245 -5.495245 -5.495245 
    -5.495245 -5.495245 -5.495245 -5.495245 
    -5.495245 -5.495245 -5.495245 -5.495245 
    -5.495245 -5.495245 -5.495245 -5.495245 
    -5.495245 -5.495245 -5.495245 -5.495245 
    -5.495245 -5.495245 -5.495245 -5.495245 
    -5.495245 -5.495245 -5.495245 -5.495245 
    -5.495245 -5.495245 -5.495245 -5.495245 
    -5.495245 -5.495245 -5.495245 -5.495245 
    -5.495245 -5.495245 -5.495245 -5.495245 
    -5.495245 -5.495245 -5.495245 -5.495245 
    -5.495245 -5.495245 -5.495245 -5.495245 
    -5.495245 -5.495245 -5.495245 -5.495245 
    -5.495245 -5.495245 -5.495245 -5.495245 
    -5.495245 -5.495245 -5.495245 -5.495245 
    -5.495245 -5.495245 -5.495245 -5.495245 
    -5.495245 -5.495245 -5.495245 -5.495245 
    -5.495245 -5.495245 -5.495245 -5.495245 
    -5.495245 -5.495245 -5.495245 -5.495245 
    -5.495245 -5.495245 -5.495245 -5.495245 
    -5.495245 -5.495245 -5.495245 -5.495245 
    -5.495245 -5.495245 -5.495245 -5.495245 
    -5.495245 -5.495245 -5.495245 -5.495245 
    -5.495245 -5.495245 -5.495245 -5.495245 
    -5.495245 -5.495245 -5.495245 -5.495245 
    -5.495245 -5.495245 -5.495245 -5.495245 
    -5.495245 -5.495245 -5.495245 -5.495245 
    -5.495245 -5.495245 -5.495245 -5.495245 
    -5.495245 -5.495245 -5.495245 -5.495245 
  938 e1_4_4_246 4 4 0 
    -5.495245 -5.495245 -5.495245 -5.495245 
    -5.495245 -5.495245 -5.495245 -5.495245 
    -5.495245 -5.495245 -5.495245 -5.495245 
    -5.495245 -5.495245 -5.495245 -5.495245 
    -5.495245 -5.495245 -5.495245 -5.495245 
    -5.495245 -5.495245 -5.495245 -5.495245 
    -5.495245 -5.495245 -5.495245 -5.495245 
    -5.495245 -5.495245 -5.495245 -5.495245 
    -5.495245 -5.495245 -5.495245 -5.495245 
    -5.495245 -5.495245 -5.495245 -5.495245 
    -5.495245 -5.495245 -5.495245 -5.495245 
    -5.495245 -5.495245 -5.495245 -5.495245 
    -5.495245 -5.495245 -5.495245 -5.495245 
    -5.495245 -5.495245 -5.495245 -5.495245 
    -5.495245 -5.495245 -5.495245 -5.495245 
    -5.495245 -5.495245 -5.495245 -5.495245 
    -5.495245 -5.495245 -5.495245 -5.495245 
    -5.495245 -5.495245 -5.495245 -5.495245 
    -5.495245 -5.495245 -5.495245 -5.495245 
    -5.495245 -5.495245 -5.495245 -5.495245 
    -5.495245 -5.495245 -5.495245 -5.495245 
    -5.495245 -5.495245 -5.495245 -5.495245 
    -5.495245 -5.495245 -5.495245 -5.495245 
    -5.495245 -5.495245 -5.495245 -5.495245 
    -5.495245 -5.495245 -5.495245 -5.495245 
    -5.495245 -5.495245 -5.495245 -5.495245 
    -5.495245 -5.495245 -5.495245 -5.495245 
    -5.495245 -5.495245 -5.495245 -5.495245 
    -5.495245 -5.495245 -5.495245 -5.495245 
    -5.495245 -5.495245 -5.495245 -5.495245 
    -5.495245 -5.495245 -5.495245 -5.495245 
    -5.495245 -5.495245 -5.495245 -5.495245 
    -5.495245 -5.495245 -5.495245 -5.495245 
    -5.495245 -5.495245 -5.495245 -5.495245 
    -5.495245 -5.495245 -5.495245 -5.495245 
    -5.495245 -5.495245 -5.495245 -5.495245 
    -5.495245 -5.495245 -5.495245 -5.495245 
    -5.495245 -5.495245 -5.495245 -5.495245 
    -5.495245 -5.495245 -5.495245 -5.495245 
    -5.495245 -5.495245 -5.495245 -5.495245 
    -5.495245 -5.495245 -5.495245 -5.495245 
    -5.495245 -5.495245 -5.495245 -5.495245 
    -5.495245 -5.495245 -5.495245 -5.495245 
    -5.495245 -5.495245 -5.495245 -5.495245 
    -5.495245 -5.495245 -5.495245 -5.495245 
    -5.495245 -5.495245 -5.495245 -5.495245 
    -5.495245 -5.495245 -5.495245 -5.495245 
    -5.495245 -5.495245 -5.495245 -5.495245 
    -5.495245 -5.495245 -5.495245 -5.495245 
    -5.495245 -5.495245 -5.495245 -5.495245 
    -5.495245 -5.495245 -5.495245 -5.495245 
    -5.495245 -5.495245 -5.495245 -5.495245 
    -5.495245 -5.495245 -5.495245 -5.495245 
    -5.495245 -5.495245 -5.495245 -5.495245 
    -5.495245 -5.495245 -5.495245 -5.495245 
    -5.495245 -5.495245 -5.495245 -5.495245 
    -5.495245 -5.495245 -5.495245 -5.495245 
    -5.495245 -5.495245 -5.495245 -5.495245 
    -5.495245 -5.495245 -5.495245 -5.495245 
    -5.495245 -5.495245 -5.495245 -5.495245 
    -5.495245 -5.495245 -5.495245 -5.495245 
    -5.495245 -5.495245 -5.495245 -5.495245 
    -5.495245 -5.495245 -5.495245 -5.495245 
    -5.495245 -5.495245 -5.495245 -5.495245 
  939 e1_4_4_247 4 4 0 
    -5.495245 -5.495245 -5.495245 -5.495245 
    -5.495245 -5.495245 -5.495245 -5.495245 
    -5.495245 -5.495245 -5.495245 -5.495245 
    -5.495245 -5.495245 -5.495245 -5.495245 
    -5.495245 -5.495245 -5.495245 -5.495245 
    -5.495245 -5.495245 -5.495245 -5.495245 
    -5.495245 -5.495245 -5.495245 -5.495245 
    -5.495245 -5.495245 -5.495245 -5.495245 
    -5.495245 -5.495245 -5.495245 -5.495245 
    -5.495245 -5.495245 -5.495245 -5.495245 
    -5.495245 -5.495245 -5.495245 -5.495245 
    -5.495245 -5.495245 -5.495245 -5.495245 
    -5.495245 -5.495245 -5.495245 -5.495245 
    -5.495245 -5.495245 -5.495245 -5.495245 
    -5.495245 -5.495245 -5.495245 -5.495245 
    -5.495245 -5.495245 -5.495245 -5.495245 
    -5.495245 -5.495245 -5.495245 -5.495245 
    -5.495245 -5.495245 -5.495245 -5.495245 
    -5.495245 -5.495245 -5.495245 -5.495245 
    -5.495245 -5.495245 -5.495245 -5.495245 
    -5.495245 -5.495245 -5.495245 -5.495245 
    -5.495245 -5.495245 -5.495245 -5.495245 
    -5.495245 -5.495245 -5.495245 -5.495245 
    -5.495245 -5.495245 -5.495245 -5.495245 
    -5.495245 -5.495245 -5.495245 -5.495245 
    -5.495245 -5.495245 -5.495245 -5.495245 
    -5.495245 -5.495245 -5.495245 -5.495245 
    -5.495245 -5.495245 -5.495245 -5.495245 
    -5.495245 -5.495245 -5.495245 -5.495245 
    -5.495245 -5.495245 -5.495245 -5.495245 
    -5.495245 -5.495245 -5.495245 -5.495245 
    -5.495245 -5.495245 -5.495245 -5.495245 
    -5.495245 -5.495245 -5.495245 -5.495245 
    -5.495245 -5.495245 -5.495245 -5.495245 
    -5.495245 -5.495245 -5.495245 -5.495245 
    -5.495245 -5.495245 -5.495245 -5.495245 
    -5.495245 -5.495245 -5.495245 -5.495245 
    -5.495245 -5.495245 -5.495245 -5.495245 
    -5.495245 -5.495245 -5.495245 -5.495245 
    -5.495245 -5.495245 -5.495245 -5.495245 
    -5.495245 -5.495245 -5.495245 -5.495245 
    -5.495245 -5.495245 -5.495245 -5.495245 
    -5.495245 -5.495245 -5.495245 -5.495245 
    -5.495245 -5.495245 -5.495245 -5.495245 
    -5.495245 -5.495245 -5.495245 -5.495245 
    -5.495245 -5.495245 -5.495245 -5.495245 
    -5.495245 -5.495245 -5.495245 -5.495245 
    -5.495245 -5.495245 -5.495245 -5.495245 
    -5.495245 -5.495245 -5.495245 -5.495245 
    -5.495245 -5.495245 -5.495245 -5.495245 
    -5.495245 -5.495245 -5.495245 -5.495245 
    -5.495245 -5.495245 -5.495245 -5.495245 
    -5.495245 -5.495245 -5.495245 -5.495245 
    -5.495245 -5.495245 -5.495245 -5.495245 
    -5.495245 -5.495245 -5.495245 -5.495245 
    -5.495245 -5.495245 -5.495245 -5.495245 
    -5.495245 -5.495245 -5.495245 -5.495245 
    -5.495245 -5.495245 -5.495245 -5.495245 
    -5.495245 -5.495245 -5.495245 -5.495245 
    -5.495245 -5.495245 -5.495245 -5.495245 
    -5.495245 -5.495245 -5.495245 -5.495245 
    -5.495245 -5.495245 -5.495245 -5.495245 
    -5.495245 -5.495245 -5.495245 -5.495245 
    -5.495245 -5.495245 -5.495245 -5.495245 
  940 e1_4_4_248 4 4 0 
    -5.495245 -5.495245 -5.495245 -5.495245 
    -5.495245 -5.495245 -5.495245 -5.495245 
    -5.495245 -5.495245 -5.495245 -5.495245 
    -5.495245 -5.495245 -5.495245 -5.495245 
    -5.495245 -5.495245 -5.495245 -5.495245 
    -5.495245 -5.495245 -5.495245 -5.495245 
    -5.495245 -5.495245 -5.495245 -5.495245 
    -5.495245 -5.495245 -5.495245 -5.495245 
    -5.495245 -5.495245 -5.495245 -5.495245 
    -5.495245 -5.495245 -5.495245 -5.495245 
    -5.495245 -5.495245 -5.495245 -5.495245 
    -5.495245 -5.495245 -5.495245 -5.495245 
    -5.495245 -5.495245 -5.495245 -5.495245 
    -5.495245 -5.495245 -5.495245 -5.495245 
    -5.495245 -5.495245 -5.495245 -5.495245 
    -5.495245 -5.495245 -5.495245 -5.495245 
    -5.495245 -5.495245 -5.495245 -5.495245 
    -5.495245 -5.495245 -5.495245 -5.495245 
    -5.495245 -5.495245 -5.495245 -5.495245 
    -5.495245 -5.495245 -5.495245 -5.495245 
    -5.495245 -5.495245 -5.495245 -5.495245 
    -5.495245 -5.495245 -5.495245 -5.495245 
    -5.495245 -5.495245 -5.495245 -5.495245 
    -5.495245 -5.495245 -5.495245 -5.495245 
    -5.495245 -5.495245 -5.495245 -5.495245 
    -5.495245 -5.495245 -5.495245 -5.495245 
    -5.495245 -5.495245 -5.495245 -5.495245 
    -5.495245 -5.495245 -5.495245 -5.495245 
    -5.495245 -5.495245 -5.495245 -5.495245 
    -5.495245 -5.495245 -5.495245 -5.495245 
    -5.495245 -5.495245 -5.495245 -5.495245 
    -5.495245 -5.495245 -5.495245 -5.495245 
    -5.495245 -5.495245 -5.495245 -5.495245 
    -5.495245 -5.495245 -5.495245 -5.495245 
    -5.495245 -5.495245 -5.495245 -5.495245 
    -5.495245 -5.495245 -5.495245 -5.495245 
    -5.495245 -5.495245 -5.495245 -5.495245 
    -5.495245 -5.495245 -5.495245 -5.495245 
    -5.495245 -5.495245 -5.495245 -5.495245 
    -5.495245 -5.495245 -5.495245 -5.495245 
    -5.495245 -5.495245 -5.495245 -5.495245 
    -5.495245 -5.495245 -5.495245 -5.495245 
    -5.495245 -5.495245 -5.495245 -5.495245 
    -5.495245 -5.495245 -5.495245 -5.495245 
    -5.495245 -5.495245 -5.495245 -5.495245 
    -5.495245 -5.495245 -5.495245 -5.495245 
    -5.495245 -5.495245 -5.495245 -5.495245 
    -5.495245 -5.495245 -5.495245 -5.495245 
    -5.495245 -5.495245 -5.495245 -5.495245 
    -5.495245 -5.495245 -5.495245 -5.495245 
    -5.495245 -5.495245 -5.495245 -5.495245 
    -5.495245 -5.495245 -5.495245 -5.495245 
    -5.495245 -5.495245 -5.495245 -5.495245 
    -5.495245 -5.495245 -5.495245 -5.495245 
    -5.495245 -5.495245 -5.495245 -5.495245 
    -5.495245 -5.495245 -5.495245 -5.495245 
    -5.495245 -5.495245 -5.495245 -5.495245 
    -5.495245 -5.495245 -5.495245 -5.495245 
    -5.495245 -5.495245 -5.495245 -5.495245 
    -5.495245 -5.495245 -5.495245 -5.495245 
    -5.495245 -5.495245 -5.495245 -5.495245 
    -5.495245 -5.495245 -5.495245 -5.495245 
    -5.495245 -5.495245 -5.495245 -5.495245 
    -5.495245 -5.495245 -5.495245 -5.495245 
  941 e1_4_4_249 4 4 0 
    -5.495245 -5.495245 -5.495245 -5.495245 
    -5.495245 -5.495245 -5.495245 -5.495245 
    -5.495245 -5.495245 -5.495245 -5.495245 
    -5.495245 -5.495245 -5.495245 -5.495245 
    -5.495245 -5.495245 -5.495245 -5.495245 
    -5.495245 -5.495245 -5.495245 -5.495245 
    -5.495245 -5.495245 -5.495245 -5.495245 
    -5.495245 -5.495245 -5.495245 -5.495245 
    -5.495245 -5.495245 -5.495245 -5.495245 
    -5.495245 -5.495245 -5.495245 -5.495245 
    -5.495245 -5.495245 -5.495245 -5.495245 
    -5.495245 -5.495245 -5.495245 -5.495245 
    -5.495245 -5.495245 -5.495245 -5.495245 
    -5.495245 -5.495245 -5.495245 -5.495245 
    -5.495245 -5.495245 -5.495245 -5.495245 
    -5.495245 -5.495245 -5.495245 -5.495245 
    -5.495245 -5.495245 -5.495245 -5.495245 
    -5.495245 -5.495245 -5.495245 -5.495245 
    -5.495245 -5.495245 -5.495245 -5.495245 
    -5.495245 -5.495245 -5.495245 -5.495245 
    -5.495245 -5.495245 -5.495245 -5.495245 
    -5.495245 -5.495245 -5.495245 -5.495245 
    -5.495245 -5.495245 -5.495245 -5.495245 
    -5.495245 -5.495245 -5.495245 -5.495245 
    -5.495245 -5.495245 -5.495245 -5.495245 
    -5.495245 -5.495245 -5.495245 -5.495245 
    -5.495245 -5.495245 -5.495245 -5.495245 
    -5.495245 -5.495245 -5.495245 -5.495245 
    -5.495245 -5.495245 -5.495245 -5.495245 
    -5.495245 -5.495245 -5.495245 -5.495245 
    -5.495245 -5.495245 -5.495245 -5.495245 
    -5.495245 -5.495245 -5.495245 -5.495245 
    -5.495245 -5.495245 -5.495245 -5.495245 
    -5.495245 -5.495245 -5.495245 -5.495245 
    -5.495245 -5.495245 -5.495245 -5.495245 
    -5.495245 -5.495245 -5.495245 -5.495245 
    -5.495245 -5.495245 -5.495245 -5.495245 
    -5.495245 -5.495245 -5.495245 -5.495245 
    -5.495245 -5.495245 -5.495245 -5.495245 
    -5.495245 -5.495245 -5.495245 -5.495245 
    -5.495245 -5.495245 -5.495245 -5.495245 
    -5.495245 -5.495245 -5.495245 -5.495245 
    -5.495245 -5.495245 -5.495245 -5.495245 
    -5.495245 -5.495245 -5.495245 -5.495245 
    -5.495245 -5.495245 -5.495245 -5.495245 
    -5.495245 -5.495245 -5.495245 -5.495245 
    -5.495245 -5.495245 -5.495245 -5.495245 
    -5.495245 -5.495245 -5.495245 -5.495245 
    -5.495245 -5.495245 -5.495245 -5.495245 
    -5.495245 -5.495245 -5.495245 -5.495245 
    -5.495245 -5.495245 -5.495245 -5.495245 
    -5.495245 -5.495245 -5.495245 -5.495245 
    -5.495245 -5.495245 -5.495245 -5.495245 
    -5.495245 -5.495245 -5.495245 -5.495245 
    -5.495245 -5.495245 -5.495245 -5.495245 
    -5.495245 -5.495245 -5.495245 -5.495245 
    -5.495245 -5.495245 -5.495245 -5.495245 
    -5.495245 -5.495245 -5.495245 -5.495245 
    -5.495245 -5.495245 -5.495245 -5.495245 
    -5.495245 -5.495245 -5.495245 -5.495245 
    -5.495245 -5.495245 -5.495245 -5.495245 
    -5.495245 -5.495245 -5.495245 -5.495245 
    -5.495245 -5.495245 -5.495245 -5.495245 
    -5.495245 -5.495245 -5.495245 -5.495245 
  942 e1_4_4_250 4 4 0 
    -5.495245 -5.495245 -5.495245 -5.495245 
    -5.495245 -5.495245 -5.495245 -5.495245 
    -5.495245 -5.495245 -5.495245 -5.495245 
    -5.495245 -5.495245 -5.495245 -5.495245 
    -5.495245 -5.495245 -5.495245 -5.495245 
    -5.495245 -5.495245 -5.495245 -5.495245 
    -5.495245 -5.495245 -5.495245 -5.495245 
    -5.495245 -5.495245 -5.495245 -5.495245 
    -5.495245 -5.495245 -5.495245 -5.495245 
    -5.495245 -5.495245 -5.495245 -5.495245 
    -5.495245 -5.495245 -5.495245 -5.495245 
    -5.495245 -5.495245 -5.495245 -5.495245 
    -5.495245 -5.495245 -5.495245 -5.495245 
    -5.495245 -5.495245 -5.495245 -5.495245 
    -5.495245 -5.495245 -5.495245 -5.495245 
    -5.495245 -5.495245 -5.495245 -5.495245 
    -5.495245 -5.495245 -5.495245 -5.495245 
    -5.495245 -5.495245 -5.495245 -5.495245 
    -5.495245 -5.495245 -5.495245 -5.495245 
    -5.495245 -5.495245 -5.495245 -5.495245 
    -5.495245 -5.495245 -5.495245 -5.495245 
    -5.495245 -5.495245 -5.495245 -5.495245 
    -5.495245 -5.495245 -5.495245 -5.495245 
    -5.495245 -5.495245 -5.495245 -5.495245 
    -5.495245 -5.495245 -5.495245 -5.495245 
    -5.495245 -5.495245 -5.495245 -5.495245 
    -5.495245 -5.495245 -5.495245 -5.495245 
    -5.495245 -5.495245 -5.495245 -5.495245 
    -5.495245 -5.495245 -5.495245 -5.495245 
    -5.495245 -5.495245 -5.495245 -5.495245 
    -5.495245 -5.495245 -5.495245 -5.495245 
    -5.495245 -5.495245 -5.495245 -5.495245 
    -5.495245 -5.495245 -5.495245 -5.495245 
    -5.495245 -5.495245 -5.495245 -5.495245 
    -5.495245 -5.495245 -5.495245 -5.495245 
    -5.495245 -5.495245 -5.495245 -5.495245 
    -5.495245 -5.495245 -5.495245 -5.495245 
    -5.495245 -5.495245 -5.495245 -5.495245 
    -5.495245 -5.495245 -5.495245 -5.495245 
    -5.495245 -5.495245 -5.495245 -5.495245 
    -5.495245 -5.495245 -5.495245 -5.495245 
    -5.495245 -5.495245 -5.495245 -5.495245 
    -5.495245 -5.495245 -5.495245 -5.495245 
    -5.495245 -5.495245 -5.495245 -5.495245 
    -5.495245 -5.495245 -5.495245 -5.495245 
    -5.495245 -5.495245 -5.495245 -5.495245 
    -5.495245 -5.495245 -5.495245 -5.495245 
    -5.495245 -5.495245 -5.495245 -5.495245 
    -5.495245 -5.495245 -5.495245 -5.495245 
    -5.495245 -5.495245 -5.495245 -5.495245 
    -5.495245 -5.495245 -5.495245 -5.495245 
    -5.495245 -5.495245 -5.495245 -5.495245 
    -5.495245 -5.495245 -5.495245 -5.495245 
    -5.495245 -5.495245 -5.495245 -5.495245 
    -5.495245 -5.495245 -5.495245 -5.495245 
    -5.495245 -5.495245 -5.495245 -5.495245 
    -5.495245 -5.495245 -5.495245 -5.495245 
    -5.495245 -5.495245 -5.495245 -5.495245 
    -5.495245 -5.495245 -5.495245 -5.495245 
    -5.495245 -5.495245 -5.495245 -5.495245 
    -5.495245 -5.495245 -5.495245 -5.495245 
    -5.495245 -5.495245 -5.495245 -5.495245 
    -5.495245 -5.495245 -5.495245 -5.495245 
    -5.495245 -5.495245 -5.495245 -5.495245 
  943 e1_4_4_251 4 4 0 
    -5.495245 -5.495245 -5.495245 -5.495245 
    -5.495245 -5.495245 -5.495245 -5.495245 
    -5.495245 -5.495245 -5.495245 -5.495245 
    -5.495245 -5.495245 -5.495245 -5.495245 
    -5.495245 -5.495245 -5.495245 -5.495245 
    -5.495245 -5.495245 -5.495245 -5.495245 
    -5.495245 -5.495245 -5.495245 -5.495245 
    -5.495245 -5.495245 -5.495245 -5.495245 
    -5.495245 -5.495245 -5.495245 -5.495245 
    -5.495245 -5.495245 -5.495245 -5.495245 
    -5.495245 -5.495245 -5.495245 -5.495245 
    -5.495245 -5.495245 -5.495245 -5.495245 
    -5.495245 -5.495245 -5.495245 -5.495245 
    -5.495245 -5.495245 -5.495245 -5.495245 
    -5.495245 -5.495245 -5.495245 -5.495245 
    -5.495245 -5.495245 -5.495245 -5.495245 
    -5.495245 -5.495245 -5.495245 -5.495245 
    -5.495245 -5.495245 -5.495245 -5.495245 
    -5.495245 -5.495245 -5.495245 -5.495245 
    -5.495245 -5.495245 -5.495245 -5.495245 
    -5.495245 -5.495245 -5.495245 -5.495245 
    -5.495245 -5.495245 -5.495245 -5.495245 
    -5.495245 -5.495245 -5.495245 -5.495245 
    -5.495245 -5.495245 -5.495245 -5.495245 
    -5.495245 -5.495245 -5.495245 -5.495245 
    -5.495245 -5.495245 -5.495245 -5.495245 
    -5.495245 -5.495245 -5.495245 -5.495245 
    -5.495245 -5.495245 -5.495245 -5.495245 
    -5.495245 -5.495245 -5.495245 -5.495245 
    -5.495245 -5.495245 -5.495245 -5.495245 
    -5.495245 -5.495245 -5.495245 -5.495245 
    -5.495245 -5.495245 -5.495245 -5.495245 
    -5.495245 -5.495245 -5.495245 -5.495245 
    -5.495245 -5.495245 -5.495245 -5.495245 
    -5.495245 -5.495245 -5.495245 -5.495245 
    -5.495245 -5.495245 -5.495245 -5.495245 
    -5.495245 -5.495245 -5.495245 -5.495245 
    -5.495245 -5.495245 -5.495245 -5.495245 
    -5.495245 -5.495245 -5.495245 -5.495245 
    -5.495245 -5.495245 -5.495245 -5.495245 
    -5.495245 -5.495245 -5.495245 -5.495245 
    -5.495245 -5.495245 -5.495245 -5.495245 
    -5.495245 -5.495245 -5.495245 -5.495245 
    -5.495245 -5.495245 -5.495245 -5.495245 
    -5.495245 -5.495245 -5.495245 -5.495245 
    -5.495245 -5.495245 -5.495245 -5.495245 
    -5.495245 -5.495245 -5.495245 -5.495245 
    -5.495245 -5.495245 -5.495245 -5.495245 
    -5.495245 -5.495245 -5.495245 -5.495245 
    -5.495245 -5.495245 -5.495245 -5.495245 
    -5.495245 -5.495245 -5.495245 -5.495245 
    -5.495245 -5.495245 -5.495245 -5.495245 
    -5.495245 -5.495245 -5.495245 -5.495245 
    -5.495245 -5.495245 -5.495245 -5.495245 
    -5.495245 -5.495245 -5.495245 -5.495245 
    -5.495245 -5.495245 -5.495245 -5.495245 
    -5.495245 -5.495245 -5.495245 -5.495245 
    -5.495245 -5.495245 -5.495245 -5.495245 
    -5.495245 -5.495245 -5.495245 -5.495245 
    -5.495245 -5.495245 -5.495245 -5.495245 
    -5.495245 -5.495245 -5.495245 -5.495245 
    -5.495245 -5.495245 -5.495245 -5.495245 
    -5.495245 -5.495245 -5.495245 -5.495245 
    -5.495245 -5.495245 -5.495245 -5.495245 
  944 e1_4_4_252 4 4 0 
    -5.495245 -5.495245 -5.495245 -5.495245 
    -5.495245 -5.495245 -5.495245 -5.495245 
    -5.495245 -5.495245 -5.495245 -5.495245 
    -5.495245 -5.495245 -5.495245 -5.495245 
    -5.495245 -5.495245 -5.495245 -5.495245 
    -5.495245 -5.495245 -5.495245 -5.495245 
    -5.495245 -5.495245 -5.495245 -5.495245 
    -5.495245 -5.495245 -5.495245 -5.495245 
    -5.495245 -5.495245 -5.495245 -5.495245 
    -5.495245 -5.495245 -5.495245 -5.495245 
    -5.495245 -5.495245 -5.495245 -5.495245 
    -5.495245 -5.495245 -5.495245 -5.495245 
    -5.495245 -5.495245 -5.495245 -5.495245 
    -5.495245 -5.495245 -5.495245 -5.495245 
    -5.495245 -5.495245 -5.495245 -5.495245 
    -5.495245 -5.495245 -5.495245 -5.495245 
    -5.495245 -5.495245 -5.495245 -5.495245 
    -5.495245 -5.495245 -5.495245 -5.495245 
    -5.495245 -5.495245 -5.495245 -5.495245 
    -5.495245 -5.495245 -5.495245 -5.495245 
    -5.495245 -5.495245 -5.495245 -5.495245 
    -5.495245 -5.495245 -5.495245 -5.495245 
    -5.495245 -5.495245 -5.495245 -5.495245 
    -5.495245 -5.495245 -5.495245 -5.495245 
    -5.495245 -5.495245 -5.495245 -5.495245 
    -5.495245 -5.495245 -5.495245 -5.495245 
    -5.495245 -5.495245 -5.495245 -5.495245 
    -5.495245 -5.495245 -5.495245 -5.495245 
    -5.495245 -5.495245 -5.495245 -5.495245 
    -5.495245 -5.495245 -5.495245 -5.495245 
    -5.495245 -5.495245 -5.495245 -5.495245 
    -5.495245 -5.495245 -5.495245 -5.495245 
    -5.495245 -5.495245 -5.495245 -5.495245 
    -5.495245 -5.495245 -5.495245 -5.495245 
    -5.495245 -5.495245 -5.495245 -5.495245 
    -5.495245 -5.495245 -5.495245 -5.495245 
    -5.495245 -5.495245 -5.495245 -5.495245 
    -5.495245 -5.495245 -5.495245 -5.495245 
    -5.495245 -5.495245 -5.495245 -5.495245 
    -5.495245 -5.495245 -5.495245 -5.495245 
    -5.495245 -5.495245 -5.495245 -5.495245 
    -5.495245 -5.495245 -5.495245 -5.495245 
    -5.495245 -5.495245 -5.495245 -5.495245 
    -5.495245 -5.495245 -5.495245 -5.495245 
    -5.495245 -5.495245 -5.495245 -5.495245 
    -5.495245 -5.495245 -5.495245 -5.495245 
    -5.495245 -5.495245 -5.495245 -5.495245 
    -5.495245 -5.495245 -5.495245 -5.495245 
    -5.495245 -5.495245 -5.495245 -5.495245 
    -5.495245 -5.495245 -5.495245 -5.495245 
    -5.495245 -5.495245 -5.495245 -5.495245 
    -5.495245 -5.495245 -5.495245 -5.495245 
    -5.495245 -5.495245 -5.495245 -5.495245 
    -5.495245 -5.495245 -5.495245 -5.495245 
    -5.495245 -5.495245 -5.495245 -5.495245 
    -5.495245 -5.495245 -5.495245 -5.495245 
    -5.495245 -5.495245 -5.495245 -5.495245 
    -5.495245 -5.495245 -5.495245 -5.495245 
    -5.495245 -5.495245 -5.495245 -5.495245 
    -5.495245 -5.495245 -5.495245 -5.495245 
    -5.495245 -5.495245 -5.495245 -5.495245 
    -5.495245 -5.495245 -5.495245 -5.495245 
    -5.495245 -5.495245 -5.495245 -5.495245 
    -5.495245 -5.495245 -5.495245 -5.495245 
  945 e1_4_4_253 4 4 0 
    -5.495245 -5.495245 -5.495245 -5.495245 
    -5.495245 -5.495245 -5.495245 -5.495245 
    -5.495245 -5.495245 -5.495245 -5.495245 
    -5.495245 -5.495245 -5.495245 -5.495245 
    -5.495245 -5.495245 -5.495245 -5.495245 
    -5.495245 -5.495245 -5.495245 -5.495245 
    -5.495245 -5.495245 -5.495245 -5.495245 
    -5.495245 -5.495245 -5.495245 -5.495245 
    -5.495245 -5.495245 -5.495245 -5.495245 
    -5.495245 -5.495245 -5.495245 -5.495245 
    -5.495245 -5.495245 -5.495245 -5.495245 
    -5.495245 -5.495245 -5.495245 -5.495245 
    -5.495245 -5.495245 -5.495245 -5.495245 
    -5.495245 -5.495245 -5.495245 -5.495245 
    -5.495245 -5.495245 -5.495245 -5.495245 
    -5.495245 -5.495245 -5.495245 -5.495245 
    -5.495245 -5.495245 -5.495245 -5.495245 
    -5.495245 -5.495245 -5.495245 -5.495245 
    -5.495245 -5.495245 -5.495245 -5.495245 
    -5.495245 -5.495245 -5.495245 -5.495245 
    -5.495245 -5.495245 -5.495245 -5.495245 
    -5.495245 -5.495245 -5.495245 -5.495245 
    -5.495245 -5.495245 -5.495245 -5.495245 
    -5.495245 -5.495245 -5.495245 -5.495245 
    -5.495245 -5.495245 -5.495245 -5.495245 
    -5.495245 -5.495245 -5.495245 -5.495245 
    -5.495245 -5.495245 -5.495245 -5.495245 
    -5.495245 -5.495245 -5.495245 -5.495245 
    -5.495245 -5.495245 -5.495245 -5.495245 
    -5.495245 -5.495245 -5.495245 -5.495245 
    -5.495245 -5.495245 -5.495245 -5.495245 
    -5.495245 -5.495245 -5.495245 -5.495245 
    -5.495245 -5.495245 -5.495245 -5.495245 
    -5.495245 -5.495245 -5.495245 -5.495245 
    -5.495245 -5.495245 -5.495245 -5.495245 
    -5.495245 -5.495245 -5.495245 -5.495245 
    -5.495245 -5.495245 -5.495245 -5.495245 
    -5.495245 -5.495245 -5.495245 -5.495245 
    -5.495245 -5.495245 -5.495245 -5.495245 
    -5.495245 -5.495245 -5.495245 -5.495245 
    -5.495245 -5.495245 -5.495245 -5.495245 
    -5.495245 -5.495245 -5.495245 -5.495245 
    -5.495245 -5.495245 -5.495245 -5.495245 
    -5.495245 -5.495245 -5.495245 -5.495245 
    -5.495245 -5.495245 -5.495245 -5.495245 
    -5.495245 -5.495245 -5.495245 -5.495245 
    -5.495245 -5.495245 -5.495245 -5.495245 
    -5.495245 -5.495245 -5.495245 -5.495245 
    -5.495245 -5.495245 -5.495245 -5.495245 
    -5.495245 -5.495245 -5.495245 -5.495245 
    -5.495245 -5.495245 -5.495245 -5.495245 
    -5.495245 -5.495245 -5.495245 -5.495245 
    -5.495245 -5.495245 -5.495245 -5.495245 
    -5.495245 -5.495245 -5.495245 -5.495245 
    -5.495245 -5.495245 -5.495245 -5.495245 
    -5.495245 -5.495245 -5.495245 -5.495245 
    -5.495245 -5.495245 -5.495245 -5.495245 
    -5.495245 -5.495245 -5.495245 -5.495245 
    -5.495245 -5.495245 -5.495245 -5.495245 
    -5.495245 -5.495245 -5.495245 -5.495245 
    -5.495245 -5.495245 -5.495245 -5.495245 
    -5.495245 -5.495245 -5.495245 -5.495245 
    -5.495245 -5.495245 -5.495245 -5.495245 
    -5.495245 -5.495245 -5.495245 -5.495245 
  946 e1_4_4_254 4 4 0 
    -5.495245 -5.495245 -5.495245 -5.495245 
    -5.495245 -5.495245 -5.495245 -5.495245 
    -5.495245 -5.495245 -5.495245 -5.495245 
    -5.495245 -5.495245 -5.495245 -5.495245 
    -5.495245 -5.495245 -5.495245 -5.495245 
    -5.495245 -5.495245 -5.495245 -5.495245 
    -5.495245 -5.495245 -5.495245 -5.495245 
    -5.495245 -5.495245 -5.495245 -5.495245 
    -5.495245 -5.495245 -5.495245 -5.495245 
    -5.495245 -5.495245 -5.495245 -5.495245 
    -5.495245 -5.495245 -5.495245 -5.495245 
    -5.495245 -5.495245 -5.495245 -5.495245 
    -5.495245 -5.495245 -5.495245 -5.495245 
    -5.495245 -5.495245 -5.495245 -5.495245 
    -5.495245 -5.495245 -5.495245 -5.495245 
    -5.495245 -5.495245 -5.495245 -5.495245 
    -5.495245 -5.495245 -5.495245 -5.495245 
    -5.495245 -5.495245 -5.495245 -5.495245 
    -5.495245 -5.495245 -5.495245 -5.495245 
    -5.495245 -5.495245 -5.495245 -5.495245 
    -5.495245 -5.495245 -5.495245 -5.495245 
    -5.495245 -5.495245 -5.495245 -5.495245 
    -5.495245 -5.495245 -5.495245 -5.495245 
    -5.495245 -5.495245 -5.495245 -5.495245 
    -5.495245 -5.495245 -5.495245 -5.495245 
    -5.495245 -5.495245 -5.495245 -5.495245 
    -5.495245 -5.495245 -5.495245 -5.495245 
    -5.495245 -5.495245 -5.495245 -5.495245 
    -5.495245 -5.495245 -5.495245 -5.495245 
    -5.495245 -5.495245 -5.495245 -5.495245 
    -5.495245 -5.495245 -5.495245 -5.495245 
    -5.495245 -5.495245 -5.495245 -5.495245 
    -5.495245 -5.495245 -5.495245 -5.495245 
    -5.495245 -5.495245 -5.495245 -5.495245 
    -5.495245 -5.495245 -5.495245 -5.495245 
    -5.495245 -5.495245 -5.495245 -5.495245 
    -5.495245 -5.495245 -5.495245 -5.495245 
    -5.495245 -5.495245 -5.495245 -5.495245 
    -5.495245 -5.495245 -5.495245 -5.495245 
    -5.495245 -5.495245 -5.495245 -5.495245 
    -5.495245 -5.495245 -5.495245 -5.495245 
    -5.495245 -5.495245 -5.495245 -5.495245 
    -5.495245 -5.495245 -5.495245 -5.495245 
    -5.495245 -5.495245 -5.495245 -5.495245 
    -5.495245 -5.495245 -5.495245 -5.495245 
    -5.495245 -5.495245 -5.495245 -5.495245 
    -5.495245 -5.495245 -5.495245 -5.495245 
    -5.495245 -5.495245 -5.495245 -5.495245 
    -5.495245 -5.495245 -5.495245 -5.495245 
    -5.495245 -5.495245 -5.495245 -5.495245 
    -5.495245 -5.495245 -5.495245 -5.495245 
    -5.495245 -5.495245 -5.495245 -5.495245 
    -5.495245 -5.495245 -5.495245 -5.495245 
    -5.495245 -5.495245 -5.495245 -5.495245 
    -5.495245 -5.495245 -5.495245 -5.495245 
    -5.495245 -5.495245 -5.495245 -5.495245 
    -5.495245 -5.495245 -5.495245 -5.495245 
    -5.495245 -5.495245 -5.495245 -5.495245 
    -5.495245 -5.495245 -5.495245 -5.495245 
    -5.495245 -5.495245 -5.495245 -5.495245 
    -5.495245 -5.495245 -5.495245 -5.495245 
    -5.495245 -5.495245 -5.495245 -5.495245 
    -5.495245 -5.495245 -5.495245 -5.495245 
    -5.495245 -5.495245 -5.495245 -5.495245 
  947 e1_4_4_255 4 4 0 
    -5.495245 -5.495245 -5.495245 -5.495245 
    -5.495245 -5.495245 -5.495245 -5.495245 
    -5.495245 -5.495245 -5.495245 -5.495245 
    -5.495245 -5.495245 -5.495245 -5.495245 
    -5.495245 -5.495245 -5.495245 -5.495245 
    -5.495245 -5.495245 -5.495245 -5.495245 
    -5.495245 -5.495245 -5.495245 -5.495245 
    -5.495245 -5.495245 -5.495245 -5.495245 
    -5.495245 -5.495245 -5.495245 -5.495245 
    -5.495245 -5.495245 -5.495245 -5.495245 
    -5.495245 -5.495245 -5.495245 -5.495245 
    -5.495245 -5.495245 -5.495245 -5.495245 
    -5.495245 -5.495245 -5.495245 -5.495245 
    -5.495245 -5.495245 -5.495245 -5.495245 
    -5.495245 -5.495245 -5.495245 -5.495245 
    -5.495245 -5.495245 -5.495245 -5.495245 
    -5.495245 -5.495245 -5.495245 -5.495245 
    -5.495245 -5.495245 -5.495245 -5.495245 
    -5.495245 -5.495245 -5.495245 -5.495245 
    -5.495245 -5.495245 -5.495245 -5.495245 
    -5.495245 -5.495245 -5.495245 -5.495245 
    -5.495245 -5.495245 -5.495245 -5.495245 
    -5.495245 -5.495245 -5.495245 -5.495245 
    -5.495245 -5.495245 -5.495245 -5.495245 
    -5.495245 -5.495245 -5.495245 -5.495245 
    -5.495245 -5.495245 -5.495245 -5.495245 
    -5.495245 -5.495245 -5.495245 -5.495245 
    -5.495245 -5.495245 -5.495245 -5.495245 
    -5.495245 -5.495245 -5.495245 -5.495245 
    -5.495245 -5.495245 -5.495245 -5.495245 
    -5.495245 -5.495245 -5.495245 -5.495245 
    -5.495245 -5.495245 -5.495245 -5.495245 
    -5.495245 -5.495245 -5.495245 -5.495245 
    -5.495245 -5.495245 -5.495245 -5.495245 
    -5.495245 -5.495245 -5.495245 -5.495245 
    -5.495245 -5.495245 -5.495245 -5.495245 
    -5.495245 -5.495245 -5.495245 -5.495245 
    -5.495245 -5.495245 -5.495245 -5.495245 
    -5.495245 -5.495245 -5.495245 -5.495245 
    -5.495245 -5.495245 -5.495245 -5.495245 
    -5.495245 -5.495245 -5.495245 -5.495245 
    -5.495245 -5.495245 -5.495245 -5.495245 
    -5.495245 -5.495245 -5.495245 -5.495245 
    -5.495245 -5.495245 -5.495245 -5.495245 
    -5.495245 -5.495245 -5.495245 -5.495245 
    -5.495245 -5.495245 -5.495245 -5.495245 
    -5.495245 -5.495245 -5.495245 -5.495245 
    -5.495245 -5.495245 -5.495245 -5.495245 
    -5.495245 -5.495245 -5.495245 -5.495245 
    -5.495245 -5.495245 -5.495245 -5.495245 
    -5.495245 -5.495245 -5.495245 -5.495245 
    -5.495245 -5.495245 -5.495245 -5.495245 
    -5.495245 -5.495245 -5.495245 -5.495245 
    -5.495245 -5.495245 -5.495245 -5.495245 
    -5.495245 -5.495245 -5.495245 -5.495245 
    -5.495245 -5.495245 -5.495245 -5.495245 
    -5.495245 -5.495245 -5.495245 -5.495245 
    -5.495245 -5.495245 -5.495245 -5.495245 
    -5.495245 -5.495245 -5.495245 -5.495245 
    -5.495245 -5.495245 -5.495245 -5.495245 
    -5.495245 -5.495245 -5.495245 -5.495245 
    -5.495245 -5.495245 -5.495245 -5.495245 
    -5.495245 -5.495245 -5.495245 -5.495245 
    -5.495245 -5.495245 -5.495245 -5.495245 

# Length probability distribution (logs).
# <nld>
#    <#> <min> <max> <meanL> <fit> <minL> <minR> <alpha> <bernoulli> <type>
#    <emissions>
#       <len>  <lp[len]>
4
  0 3 3998 8.65 3998 0 0 1.000 0.000 MONO
  -1.400126 -1.421406 -1.593484 -1.172334
      3  -3.027323
      4  -2.676866
      5  -1.174778
      6  -1.770853
      7  -2.267115
      8  -2.578808
      9  -3.113897
     10  -3.201002
     11  -3.073479
     12  -3.806563
     13  -4.211355
     14  -4.344785
     15  -5.189016
     16  -4.903105
     17  -5.189838
     18  -5.190167
     19  -5.593763
     20  -5.594143
     21  -10.753036
     22  -10.807103
     23  -6.283039
     24  -10.907186
     25  -6.283976
     26  -10.998158
     27  -6.284758
     28  -11.081540
     29  -6.285420
     30  -11.158501
     31  -6.285987
     32  -11.229960
     33  -11.263861
     34  -11.296651
     35  -6.286910
     36  -11.359171
     37  -11.389024
     38  -11.418012
     39  -11.446183
     40  -11.473582
     41  -11.500250
     42  -11.526226
     43  -11.551543
     44  -11.576236
     45  -11.600333
     46  -11.623864
     47  -11.646854
     48  -11.669326
     49  -11.691305
     50  -11.712811
     51  -11.733865
     52  -11.754484
     53  -11.774687
     54  -11.794490
     55  -11.813908
     56  -11.832956
     57  -11.851648
     58  -11.869997
     59  -11.888016
     60  -11.905715
     61  -11.923107
     62  -11.940201
     63  -11.957008
     64  -11.973538
     65  -11.989798
     66  -12.005799
     67  -12.021547
     68  -12.037051
     69  -12.052319
     70  -12.067356
     71  -12.082172
     72  -12.096770
     73  -12.111159
     74  -12.125344
     75  -12.139330
     76  -12.153123
     77  -12.166729
     78  -12.180152
     79  -12.193397
     80  -12.206469
     81  -12.219373
     82  -12.232112
     83  -12.244691
     84  -12.257113
     85  -12.269383
     86  -12.281504
     87  -12.293481
     88  -12.305315
     89  -12.317011
     90  -12.328572
     91  -12.340001
     92  -12.351300
     93  -12.362474
     94  -12.373523
     95  -12.384452
     96  -12.395263
     97  -12.405959
     98  -12.416541
     99  -12.427012
    100  -12.437375
    101  -12.447631
    102  -12.457784
    103  -12.467834
    104  -12.477784
    105  -12.487637
    106  -12.497393
    107  -12.507055
    108  -12.516624
    109  -12.526103
    110  -12.535493
    111  -12.544795
    112  -12.554012
    113  -12.563144
    114  -12.572194
    115  -12.581163
    116  -12.590052
    117  -12.598862
    118  -12.607596
    119  -12.616254
    120  -12.624838
    121  -12.633348
    122  -12.641787
    123  -12.650156
    124  -12.658454
    125  -12.666685
    126  -12.674848
    127  -12.682945
    128  -12.690978
    129  -12.698946
    130  -12.706851
    131  -12.714694
    132  -12.722476
    133  -12.730198
    134  -12.737861
    135  -12.745466
    136  -12.753013
    137  -12.760504
    138  -12.767939
    139  -12.775319
    140  -12.782645
    141  -12.789918
    142  -12.797138
    143  -12.804306
    144  -12.811424
    145  -12.818491
    146  -12.825509
    147  -12.832477
    148  -12.839398
    149  -12.846270
    150  -12.853096
    151  -12.859876
    152  -12.866610
    153  -12.873299
    154  -12.879944
    155  -12.886544
    156  -12.893102
    157  -12.899616
    158  -12.906089
    159  -12.912520
    160  -12.918910
    161  -12.925259
    162  -12.931568
    163  -12.937838
    164  -12.944068
    165  -12.950260
    166  -12.956414
    167  -12.962530
    168  -12.968609
    169  -12.974652
    170  -12.980658
    171  -12.986628
    172  -12.992563
    173  -12.998462
    174  -13.004327
    175  -13.010158
    176  -13.015955
    177  -13.021719
    178  -13.027450
    179  -13.033148
    180  -13.038814
    181  -13.044447
    182  -13.050050
    183  -13.055621
    184  -13.061161
    185  -13.066671
    186  -13.072150
    187  -13.077600
    188  -13.083020
    189  -13.088411
    190  -13.093772
    191  -13.099106
    192  -13.104411
    193  -13.109688
    194  -13.114937
    195  -13.120159
    196  -13.125354
    197  -13.130522
    198  -13.135663
    199  -13.140779
    200  -13.145868
    201  -13.150931
    202  -13.155969
    203  -13.160981
    204  -13.165969
    205  -13.170932
    206  -13.175870
    207  -13.180784
    208  -13.185674
    209  -13.190540
    210  -13.195383
    211  -13.200202
    212  -13.204998
    213  -13.209771
    214  -13.214522
    215  -13.219250
    216  -13.223956
    217  -13.228640
    218  -13.233302
    219  -13.237942
    220  -13.242561
    221  -13.247159
    222  -13.251736
    223  -13.256291
    224  -13.260827
    225  -13.265341
    226  -13.269836
    227  -13.274310
    228  -13.278764
    229  -13.283199
    230  -13.287614
    231  -13.292010
    232  -13.296386
    233  -13.300743
    234  -13.305082
    235  -13.309401
    236  -13.313702
    237  -13.317985
    238  -13.322249
    239  -13.326496
    240  -13.330724
    241  -13.334935
    242  -13.339127
    243  -13.343303
    244  -13.347461
    245  -13.351602
    246  -13.355725
    247  -13.359832
    248  -13.363922
    249  -13.367995
    250  -13.372052
    251  -13.376093
    252  -13.380117
    253  -13.384125
    254  -13.388117
    255  -13.392093
    256  -13.396053
    257  -13.399998
    258  -13.403927
    259  -13.407841
    260  -13.411740
    261  -13.415623
    262  -13.419492
    263  -13.423346
    264  -13.427184
    265  -13.431008
    266  -13.434818
    267  -13.438613
    268  -13.442394
    269  -13.446160
    270  -13.449913
    271  -13.453651
    272  -13.457375
    273  -13.461086
    274  -13.464783
    275  -13.468466
    276  -13.472136
    277  -13.475792
    278  -13.479435
    279  -13.483065
    280  -13.486681
    281  -13.490285
    282  -13.493876
    283  -13.497453
    284  -13.501019
    285  -13.504571
    286  -13.508111
    287  -13.511638
    288  -13.515153
    289  -13.518656
    290  -13.522146
    291  -13.525624
    292  -13.529091
    293  -13.532545
    294  -13.535987
    295  -13.539418
    296  -13.542836
    297  -13.546244
    298  -13.549639
    299  -13.553023
    300  -13.556396
    301  -13.559757
    302  -13.563107
    303  -13.566446
    304  -13.569774
    305  -13.573091
    306  -13.576397
    307  -13.579692
    308  -13.582976
    309  -13.586249
    310  -13.589512
    311  -13.592764
    312  -13.596005
    313  -13.599236
    314  -13.602457
    315  -13.605667
    316  -13.608867
    317  -13.612057
    318  -13.615237
    319  -13.618406
    320  -13.621566
    321  -13.624715
    322  -13.627855
    323  -13.630985
    324  -13.634105
    325  -13.637215
    326  -13.640316
    327  -13.643407
    328  -13.646489
    329  -13.649561
    330  -13.652624
    331  -13.655677
    332  -13.658722
    333  -13.661757
    334  -13.664782
    335  -13.667799
    336  -13.670806
    337  -13.673805
    338  -13.676794
    339  -13.679775
    340  -13.682747
    341  -13.685710
    342  -13.688664
    343  -13.691609
    344  -13.694546
    345  -13.697475
    346  -13.700394
    347  -13.703306
    348  -13.706208
    349  -13.709103
    350  -13.711989
    351  -13.714866
    352  -13.717736
    353  -13.720597
    354  -13.723450
    355  -13.726295
    356  -13.729132
    357  -13.731961
    358  -13.734782
    359  -13.737595
    360  -13.740400
    361  -13.743197
    362  -13.745986
    363  -13.748768
    364  -13.751542
    365  -13.754308
    366  -13.757067
    367  -13.759818
    368  -13.762561
    369  -13.765297
    370  -13.768026
    371  -13.770747
    372  -13.773461
    373  -13.776167
    374  -13.778866
    375  -13.781558
    376  -13.784242
    377  -13.786920
    378  -13.789590
    379  -13.792253
    380  -13.794909
    381  -13.797558
    382  -13.800200
    383  -13.802835
    384  -13.805463
    385  -13.808084
    386  -13.810699
    387  -13.813306
    388  -13.815907
    389  -13.818501
    390  -13.821089
    391  -13.823669
    392  -13.826243
    393  -13.828811
    394  -13.831371
    395  -13.833926
    396  -13.836473
    397  -13.839015
    398  -13.841550
    399  -13.844078
    400  -13.846600
    401  -13.849116
    402  -13.851625
    403  -13.854128
    404  -13.856625
    405  -13.859116
    406  -13.861600
    407  -13.864079
    408  -13.866551
    409  -13.869017
    410  -13.871477
    411  -13.873931
    412  -13.876379
    413  -13.878821
    414  -13.881257
    415  -13.883687
    416  -13.886111
    417  -13.888530
    418  -13.890942
    419  -13.893349
    420  -13.895750
    421  -13.898145
    422  -13.900535
    423  -13.902919
    424  -13.905297
    425  -13.907669
    426  -13.910036
    427  -13.912397
    428  -13.914753
    429  -13.917103
    430  -13.919448
    431  -13.921787
    432  -13.924121
    433  -13.926449
    434  -13.928772
    435  -13.931089
    436  -13.933402
    437  -13.935708
    438  -13.938010
    439  -13.940306
    440  -13.942597
    441  -13.944883
    442  -13.947163
    443  -13.949439
    444  -13.951709
    445  -13.953974
    446  -13.956234
    447  -13.958488
    448  -13.960738
    449  -13.962983
    450  -13.965222
    451  -13.967457
    452  -13.969687
    453  -13.971911
    454  -13.974131
    455  -13.976346
    456  -13.978556
    457  -13.980761
    458  -13.982961
    459  -13.985157
    460  -13.987347
    461  -13.989533
    462  -13.991714
    463  -13.993890
    464  -13.996062
    465  -13.998229
    466  -14.000391
    467  -14.002548
    468  -14.004701
    469  -14.006850
    470  -14.008993
    471  -14.011132
    472  -14.013267
    473  -14.015397
    474  -14.017522
    475  -14.019643
    476  -14.021759
    477  -14.023871
    478  -14.025979
    479  -14.028082
    480  -14.030180
    481  -14.032275
    482  -14.034364
    483  -14.036450
    484  -14.038531
    485  -14.040608
    486  -14.042681
    487  -14.044749
    488  -14.046813
    489  -14.048872
    490  -14.050928
    491  -14.052979
    492  -14.055026
    493  -14.057069
    494  -14.059108
    495  -14.061143
    496  -14.063173
    497  -14.065199
    498  -14.067222
    499  -14.069240
    500  -14.071254
    501  -14.073264
    502  -14.075270
    503  -14.077272
    504  -14.079270
    505  -14.081264
    506  -14.083254
    507  -14.085240
    508  -14.087222
    509  -14.089201
    510  -14.091175
    511  -14.093145
    512  -14.095112
    513  -14.097075
    514  -14.099033
    515  -14.100988
    516  -14.102940
    517  -14.104887
    518  -14.106831
    519  -14.108771
    520  -14.110707
    521  -14.112639
    522  -14.114568
    523  -14.116493
    524  -14.118414
    525  -14.120331
    526  -14.122245
    527  -14.124156
    528  -14.126062
    529  -14.127965
    530  -14.129864
    531  -14.131760
    532  -14.133652
    533  -14.135541
    534  -14.137426
    535  -14.139307
    536  -14.141185
    537  -14.143060
    538  -14.144931
    539  -14.146798
    540  -14.148662
    541  -14.150522
    542  -14.152379
    543  -14.154233
    544  -14.156083
    545  -14.157930
    546  -14.159773
    547  -14.161613
    548  -14.163450
    549  -14.165283
    550  -14.167113
    551  -14.168939
    552  -14.170762
    553  -14.172582
    554  -14.174399
    555  -14.176212
    556  -14.178022
    557  -14.179829
    558  -14.181632
    559  -14.183432
    560  -14.185229
    561  -14.187023
    562  -14.188813
    563  -14.190601
    564  -14.192385
    565  -14.194166
    566  -14.195944
    567  -14.197718
    568  -14.199490
    569  -14.201258
    570  -14.203023
    571  -14.204785
    572  -14.206544
    573  -14.208300
    574  -14.210053
    575  -14.211803
    576  -14.213550
    577  -14.215293
    578  -14.217034
    579  -14.218772
    580  -14.220506
    581  -14.222238
    582  -14.223966
    583  -14.225692
    584  -14.227415
    585  -14.229134
    586  -14.230851
    587  -14.232565
    588  -14.234276
    589  -14.235984
    590  -14.237689
    591  -14.239391
    592  -14.241090
    593  -14.242786
    594  -14.244480
    595  -14.246171
    596  -14.247858
    597  -14.249543
    598  -14.251225
    599  -14.252905
    600  -14.254581
    601  -14.256255
    602  -14.257925
    603  -14.259594
    604  -14.261259
    605  -14.262921
    606  -14.264581
    607  -14.266238
    608  -14.267892
    609  -14.269544
    610  -14.271193
    611  -14.272839
    612  -14.274482
    613  -14.276123
    614  -14.277761
    615  -14.279396
    616  -14.281029
    617  -14.282659
    618  -14.284286
    619  -14.285911
    620  -14.287533
    621  -14.289152
    622  -14.290769
    623  -14.292383
    624  -14.293995
    625  -14.295604
    626  -14.297210
    627  -14.298814
    628  -14.300416
    629  -14.302014
    630  -14.303610
    631  -14.305204
    632  -14.306795
    633  -14.308384
    634  -14.309970
    635  -14.311553
    636  -14.313134
    637  -14.314713
    638  -14.316289
    639  -14.317862
    640  -14.319434
    641  -14.321002
    642  -14.322568
    643  -14.324132
    644  -14.325693
    645  -14.327252
    646  -14.328809
    647  -14.330363
    648  -14.331914
    649  -14.333463
    650  -14.335010
    651  -14.336555
    652  -14.338097
    653  -14.339636
    654  -14.341174
    655  -14.342708
    656  -14.344241
    657  -14.345771
    658  -14.347299
    659  -14.348825
    660  -14.350348
    661  -14.351869
    662  -14.353387
    663  -14.354904
    664  -14.356418
    665  -14.357929
    666  -14.359439
    667  -14.360946
    668  -14.362451
    669  -14.363954
    670  -14.365454
    671  -14.366952
    672  -14.368448
    673  -14.369942
    674  -14.371433
    675  -14.372922
    676  -14.374409
    677  -14.375894
    678  -14.377377
    679  -14.378857
    680  -14.380335
    681  -14.381811
    682  -14.383285
    683  -14.384757
    684  -14.386226
    685  -14.387694
    686  -14.389159
    687  -14.390622
    688  -14.392083
    689  -14.393541
    690  -14.394998
    691  -14.396453
    692  -14.397905
    693  -14.399355
    694  -14.400804
    695  -14.402250
    696  -14.403694
    697  -14.405136
    698  -14.406576
    699  -14.408014
    700  -14.409449
    701  -14.410883
    702  -14.412315
    703  -14.413744
    704  -14.415172
    705  -14.416597
    706  -14.418021
    707  -14.419442
    708  -14.420862
    709  -14.422279
    710  -14.423695
    711  -14.425108
    712  -14.426519
    713  -14.427929
    714  -14.429336
    715  -14.430742
    716  -14.432145
    717  -14.433547
    718  -14.434946
    719  -14.436344
    720  -14.437740
    721  -14.439133
    722  -14.440525
    723  -14.441915
    724  -14.443303
    725  -14.444689
    726  -14.446073
    727  -14.447455
    728  -14.448836
    729  -14.450214
    730  -14.451590
    731  -14.452965
    732  -14.454338
    733  -14.455708
    734  -14.457077
    735  -14.458444
    736  -14.459810
    737  -14.461173
    738  -14.462534
    739  -14.463894
    740  -14.465252
    741  -14.466608
    742  -14.467962
    743  -14.469314
    744  -14.470664
    745  -14.472013
    746  -14.473360
    747  -14.474705
    748  -14.476048
    749  -14.477389
    750  -14.478729
    751  -14.480067
    752  -14.481403
    753  -14.482737
    754  -14.484070
    755  -14.485400
    756  -14.486729
    757  -14.488056
    758  -14.489382
    759  -14.490705
    760  -14.492027
    761  -14.493347
    762  -14.494666
    763  -14.495982
    764  -14.497297
    765  -14.498610
    766  -14.499922
    767  -14.501232
    768  -14.502540
    769  -14.503846
    770  -14.505151
    771  -14.506454
    772  -14.507755
    773  -14.509054
    774  -14.510352
    775  -14.511648
    776  -14.512943
    777  -14.514236
    778  -14.515527
    779  -14.516816
    780  -14.518104
    781  -14.519390
    782  -14.520675
    783  -14.521958
    784  -14.523239
    785  -14.524519
    786  -14.525797
    787  -14.527073
    788  -14.528348
    789  -14.529621
    790  -14.530892
    791  -14.532162
    792  -14.533430
    793  -14.534697
    794  -14.535962
    795  -14.537225
    796  -14.538487
    797  -14.539747
    798  -14.541006
    799  -14.542263
    800  -14.543519
    801  -14.544772
    802  -14.546025
    803  -14.547276
    804  -14.548525
    805  -14.549772
    806  -14.551019
    807  -14.552263
    808  -14.553506
    809  -14.554748
    810  -14.555988
    811  -14.557226
    812  -14.558463
    813  -14.559698
    814  -14.560932
    815  -14.562164
    816  -14.563395
    817  -14.564624
    818  -14.565852
    819  -14.567078
    820  -14.568303
    821  -14.569526
    822  -14.570748
    823  -14.571968
    824  -14.573187
    825  -14.574404
    826  -14.575620
    827  -14.576834
    828  -14.578047
    829  -14.579259
    830  -14.580469
    831  -14.581677
    832  -14.582884
    833  -14.584090
    834  -14.585294
    835  -14.586496
    836  -14.587698
    837  -14.588897
    838  -14.590096
    839  -14.591292
    840  -14.592488
    841  -14.593682
    842  -14.594875
    843  -14.596066
    844  -14.597256
    845  -14.598444
    846  -14.599631
    847  -14.600816
    848  -14.602000
    849  -14.603183
    850  -14.604365
    851  -14.605545
    852  -14.606723
    853  -14.607900
    854  -14.609076
    855  -14.610250
    856  -14.611423
    857  -14.612595
    858  -14.613765
    859  -14.614934
    860  -14.616102
    861  -14.617268
    862  -14.618433
    863  -14.619596
    864  -14.620758
    865  -14.621919
    866  -14.623079
    867  -14.624237
    868  -14.625393
    869  -14.626549
    870  -14.627703
    871  -14.628856
    872  -14.630007
    873  -14.631157
    874  -14.632306
    875  -14.633453
    876  -14.634599
    877  -14.635744
    878  -14.636888
    879  -14.638030
    880  -14.639171
    881  -14.640310
    882  -14.641449
    883  -14.642586
    884  -14.643721
    885  -14.644856
    886  -14.645989
    887  -14.647121
    888  -14.648252
    889  -14.649381
    890  -14.650509
    891  -14.651636
    892  -14.652761
    893  -14.653885
    894  -14.655008
    895  -14.656130
    896  -14.657250
    897  -14.658370
    898  -14.659488
    899  -14.660604
    900  -14.661720
    901  -14.662834
    902  -14.663947
    903  -14.665059
    904  -14.666169
    905  -14.667278
    906  -14.668386
    907  -14.669493
    908  -14.670599
    909  -14.671703
    910  -14.672806
    911  -14.673908
    912  -14.675009
    913  -14.676108
    914  -14.677207
    915  -14.678304
    916  -14.679400
    917  -14.680494
    918  -14.681588
    919  -14.682680
    920  -14.683771
    921  -14.684861
    922  -14.685950
    923  -14.687038
    924  -14.688124
    925  -14.689209
    926  -14.690293
    927  -14.691376
    928  -14.692458
    929  -14.693538
    930  -14.694617
    931  -14.695696
    932  -14.696773
    933  -14.697848
    934  -14.698923
    935  -14.699997
    936  -14.701069
    937  -14.702140
    938  -14.703210
    939  -14.704279
    940  -14.705347
    941  -14.706414
    942  -14.707479
    943  -14.708544
    944  -14.709607
    945  -14.710669
    946  -14.711730
    947  -14.712790
    948  -14.713849
    949  -14.714906
    950  -14.715963
    951  -14.717018
    952  -14.718073
    953  -14.719126
    954  -14.720178
    955  -14.721229
    956  -14.722279
    957  -14.723328
    958  -14.724375
    959  -14.725422
    960  -14.726467
    961  -14.727512
    962  -14.728555
    963  -14.729597
    964  -14.730638
    965  -14.731678
    966  -14.732717
    967  -14.733755
    968  -14.734792
    969  -14.735828
    970  -14.736862
    971  -14.737896
    972  -14.738928
    973  -14.739960
    974  -14.740990
    975  -14.742020
    976  -14.743048
    977  -14.744075
    978  -14.745101
    979  -14.746126
    980  -14.747151
    981  -14.748174
    982  -14.749196
    983  -14.750216
    984  -14.751236
    985  -14.752255
    986  -14.753273
    987  -14.754290
    988  -14.755306
    989  -14.756320
    990  -14.757334
    991  -14.758347
    992  -14.759358
    993  -14.760369
    994  -14.761378
    995  -14.762387
    996  -14.763395
    997  -14.764401
    998  -14.765407
    999  -14.766411
    1000  -14.767415
    1001  -14.768417
    1002  -14.769419
    1003  -14.770419
    1004  -14.771419
    1005  -14.772417
    1006  -14.773415
    1007  -14.774411
    1008  -14.775407
    1009  -14.776401
    1010  -14.777395
    1011  -14.778387
    1012  -14.779379
    1013  -14.780369
    1014  -14.781359
    1015  -14.782348
    1016  -14.783335
    1017  -14.784322
    1018  -14.785308
    1019  -14.786293
    1020  -14.787276
    1021  -14.788259
    1022  -14.789241
    1023  -14.790222
    1024  -14.791202
    1025  -14.792181
    1026  -14.793159
    1027  -14.794136
    1028  -14.795112
    1029  -14.796087
    1030  -14.797061
    1031  -14.798034
    1032  -14.799007
    1033  -14.799978
    1034  -14.800948
    1035  -14.801918
    1036  -14.802886
    1037  -14.803854
    1038  -14.804821
    1039  -14.805786
    1040  -14.806751
    1041  -14.807715
    1042  -14.808678
    1043  -14.809640
    1044  -14.810601
    1045  -14.811561
    1046  -14.812520
    1047  -14.813479
    1048  -14.814436
    1049  -14.815393
    1050  -14.816348
    1051  -14.817303
    1052  -14.818256
    1053  -14.819209
    1054  -14.820161
    1055  -14.821112
    1056  -14.822062
    1057  -14.823012
    1058  -14.823960
    1059  -14.824907
    1060  -14.825854
    1061  -14.826799
    1062  -14.827744
    1063  -14.828688
    1064  -14.829631
    1065  -14.830573
    1066  -14.831514
    1067  -14.832455
    1068  -14.833394
    1069  -14.834332
    1070  -14.835270
    1071  -14.836207
    1072  -14.837143
    1073  -14.838078
    1074  -14.839012
    1075  -14.839945
    1076  -14.840878
    1077  -14.841809
    1078  -14.842740
    1079  -14.843670
    1080  -14.844599
    1081  -14.845527
    1082  -14.846454
    1083  -14.847380
    1084  -14.848306
    1085  -14.849230
    1086  -14.850154
    1087  -14.851077
    1088  -14.851999
    1089  -14.852920
    1090  -14.853841
    1091  -14.854760
    1092  -14.855679
    1093  -14.856597
    1094  -14.857514
    1095  -14.858430
    1096  -14.859345
    1097  -14.860260
    1098  -14.861174
    1099  -14.862086
    1100  -14.862998
    1101  -14.863909
    1102  -14.864820
    1103  -14.865729
    1104  -14.866638
    1105  -14.867546
    1106  -14.868453
    1107  -14.869359
    1108  -14.870264
    1109  -14.871169
    1110  -14.872073
    1111  -14.872976
    1112  -14.873878
    1113  -14.874779
    1114  -14.875680
    1115  -14.876579
    1116  -14.877478
    1117  -14.878376
    1118  -14.879274
    1119  -14.880170
    1120  -14.881066
    1121  -14.881961
    1122  -14.882855
    1123  -14.883748
    1124  -14.884640
    1125  -14.885532
    1126  -14.886423
    1127  -14.887313
    1128  -14.888202
    1129  -14.889091
    1130  -14.889978
    1131  -14.890865
    1132  -14.891751
    1133  -14.892637
    1134  -14.893521
    1135  -14.894405
    1136  -14.895288
    1137  -14.896170
    1138  -14.897052
    1139  -14.897932
    1140  -14.898812
    1141  -14.899691
    1142  -14.900570
    1143  -14.901447
    1144  -14.902324
    1145  -14.903200
    1146  -14.904076
    1147  -14.904950
    1148  -14.905824
    1149  -14.906697
    1150  -14.907569
    1151  -14.908440
    1152  -14.909311
    1153  -14.910181
    1154  -14.911050
    1155  -14.911919
    1156  -14.912786
    1157  -14.913653
    1158  -14.914519
    1159  -14.915385
    1160  -14.916250
    1161  -14.917114
    1162  -14.917977
    1163  -14.918839
    1164  -14.919701
    1165  -14.920562
    1166  -14.921422
    1167  -14.922282
    1168  -14.923140
    1169  -14.923998
    1170  -14.924856
    1171  -14.925712
    1172  -14.926568
    1173  -14.927423
    1174  -14.928277
    1175  -14.929131
    1176  -14.929984
    1177  -14.930836
    1178  -14.931687
    1179  -14.932538
    1180  -14.933388
    1181  -14.934237
    1182  -14.935086
    1183  -14.935934
    1184  -14.936781
    1185  -14.937627
    1186  -14.938473
    1187  -14.939318
    1188  -14.940162
    1189  -14.941005
    1190  -14.941848
    1191  -14.942690
    1192  -14.943532
    1193  -14.944372
    1194  -14.945212
    1195  -14.946052
    1196  -14.946890
    1197  -14.947728
    1198  -14.948565
    1199  -14.949402
    1200  -14.950238
    1201  -14.951073
    1202  -14.951907
    1203  -14.952741
    1204  -14.953574
    1205  -14.954406
    1206  -14.955238
    1207  -14.956068
    1208  -14.956899
    1209  -14.957728
    1210  -14.958557
    1211  -14.959385
    1212  -14.960213
    1213  -14.961040
    1214  -14.961866
    1215  -14.962691
    1216  -14.963516
    1217  -14.964340
    1218  -14.965163
    1219  -14.965986
    1220  -14.966808
    1221  -14.967629
    1222  -14.968450
    1223  -14.969270
    1224  -14.970089
    1225  -14.970908
    1226  -14.971726
    1227  -14.972543
    1228  -14.973360
    1229  -14.974176
    1230  -14.974991
    1231  -14.975806
    1232  -14.976620
    1233  -14.977433
    1234  -14.978246
    1235  -14.979058
    1236  -14.979869
    1237  -14.980680
    1238  -14.981490
    1239  -14.982300
    1240  -14.983108
    1241  -14.983916
    1242  -14.984724
    1243  -14.985531
    1244  -14.986337
    1245  -14.987142
    1246  -14.987947
    1247  -14.988751
    1248  -14.989555
    1249  -14.990358
    1250  -14.991160
    1251  -14.991961
    1252  -14.992762
    1253  -14.993563
    1254  -14.994362
    1255  -14.995161
    1256  -14.995960
    1257  -14.996758
    1258  -14.997555
    1259  -14.998351
    1260  -14.999147
    1261  -14.999942
    1262  -15.000737
    1263  -15.001531
    1264  -15.002324
    1265  -15.003117
    1266  -15.003909
    1267  -15.004700
    1268  -15.005491
    1269  -15.006281
    1270  -15.007071
    1271  -15.007860
    1272  -15.008648
    1273  -15.009436
    1274  -15.010223
    1275  -15.011010
    1276  -15.011795
    1277  -15.012581
    1278  -15.013365
    1279  -15.014149
    1280  -15.014933
    1281  -15.015716
    1282  -15.016498
    1283  -15.017279
    1284  -15.018060
    1285  -15.018841
    1286  -15.019620
    1287  -15.020399
    1288  -15.021178
    1289  -15.021956
    1290  -15.022733
    1291  -15.023510
    1292  -15.024286
    1293  -15.025061
    1294  -15.025836
    1295  -15.026611
    1296  -15.027384
    1297  -15.028157
    1298  -15.028930
    1299  -15.029702
    1300  -15.030473
    1301  -15.031244
    1302  -15.032014
    1303  -15.032783
    1304  -15.033552
    1305  -15.034321
    1306  -15.035088
    1307  -15.035856
    1308  -15.036622
    1309  -15.037388
    1310  -15.038154
    1311  -15.038918
    1312  -15.039683
    1313  -15.040446
    1314  -15.041209
    1315  -15.041972
    1316  -15.042734
    1317  -15.043495
    1318  -15.044256
    1319  -15.045016
    1320  -15.045776
    1321  -15.046535
    1322  -15.047293
    1323  -15.048051
    1324  -15.048808
    1325  -15.049565
    1326  -15.050321
    1327  -15.051077
    1328  -15.051832
    1329  -15.052586
    1330  -15.053340
    1331  -15.054093
    1332  -15.054846
    1333  -15.055598
    1334  -15.056350
    1335  -15.057101
    1336  -15.057851
    1337  -15.058601
    1338  -15.059350
    1339  -15.060099
    1340  -15.060847
    1341  -15.061595
    1342  -15.062342
    1343  -15.063089
    1344  -15.063835
    1345  -15.064580
    1346  -15.065325
    1347  -15.066069
    1348  -15.066813
    1349  -15.067556
    1350  -15.068299
    1351  -15.069041
    1352  -15.069783
    1353  -15.070524
    1354  -15.071264
    1355  -15.072004
    1356  -15.072744
    1357  -15.073482
    1358  -15.074221
    1359  -15.074958
    1360  -15.075696
    1361  -15.076432
    1362  -15.077168
    1363  -15.077904
    1364  -15.078639
    1365  -15.079373
    1366  -15.080107
    1367  -15.080841
    1368  -15.081574
    1369  -15.082306
    1370  -15.083038
    1371  -15.083769
    1372  -15.084500
    1373  -15.085230
    1374  -15.085960
    1375  -15.086689
    1376  -15.087417
    1377  -15.088145
    1378  -15.088873
    1379  -15.089600
    1380  -15.090326
    1381  -15.091052
    1382  -15.091778
    1383  -15.092503
    1384  -15.093227
    1385  -15.093951
    1386  -15.094674
    1387  -15.095397
    1388  -15.096119
    1389  -15.096841
    1390  -15.097562
    1391  -15.098283
    1392  -15.099003
    1393  -15.099723
    1394  -15.100442
    1395  -15.101161
    1396  -15.101879
    1397  -15.102596
    1398  -15.103314
    1399  -15.104030
    1400  -15.104746
    1401  -15.105462
    1402  -15.106177
    1403  -15.106891
    1404  -15.107605
    1405  -15.108319
    1406  -15.109032
    1407  -15.109744
    1408  -15.110456
    1409  -15.111168
    1410  -15.111879
    1411  -15.112589
    1412  -15.113299
    1413  -15.114009
    1414  -15.114718
    1415  -15.115426
    1416  -15.116134
    1417  -15.116842
    1418  -15.117549
    1419  -15.118255
    1420  -15.118961
    1421  -15.119667
    1422  -15.120372
    1423  -15.121076
    1424  -15.121780
    1425  -15.122483
    1426  -15.123186
    1427  -15.123889
    1428  -15.124591
    1429  -15.125292
    1430  -15.125993
    1431  -15.126694
    1432  -15.127394
    1433  -15.128094
    1434  -15.128793
    1435  -15.129491
    1436  -15.130189
    1437  -15.130887
    1438  -15.131584
    1439  -15.132281
    1440  -15.132977
    1441  -15.133672
    1442  -15.134368
    1443  -15.135062
    1444  -15.135756
    1445  -15.136450
    1446  -15.137143
    1447  -15.137836
    1448  -15.138528
    1449  -15.139220
    1450  -15.139912
    1451  -15.140602
    1452  -15.141293
    1453  -15.141983
    1454  -15.142672
    1455  -15.143361
    1456  -15.144050
    1457  -15.144738
    1458  -15.145425
    1459  -15.146112
    1460  -15.146799
    1461  -15.147485
    1462  -15.148170
    1463  -15.148856
    1464  -15.149540
    1465  -15.150225
    1466  -15.150908
    1467  -15.151592
    1468  -15.152274
    1469  -15.152957
    1470  -15.153639
    1471  -15.154320
    1472  -15.155001
    1473  -15.155682
    1474  -15.156362
    1475  -15.157041
    1476  -15.157720
    1477  -15.158399
    1478  -15.159077
    1479  -15.159755
    1480  -15.160432
    1481  -15.161109
    1482  -15.161785
    1483  -15.162461
    1484  -15.163137
    1485  -15.163812
    1486  -15.164486
    1487  -15.165160
    1488  -15.165834
    1489  -15.166507
    1490  -15.167180
    1491  -15.167852
    1492  -15.168524
    1493  -15.169195
    1494  -15.169866
    1495  -15.170537
    1496  -15.171207
    1497  -15.171876
    1498  -15.172545
    1499  -15.173214
    1500  -15.173882
    1501  -15.174550
    1502  -15.175217
    1503  -15.175884
    1504  -15.176551
    1505  -15.177217
    1506  -15.177882
    1507  -15.178547
    1508  -15.179212
    1509  -15.179876
    1510  -15.180540
    1511  -15.181203
    1512  -15.181866
    1513  -15.182529
    1514  -15.183191
    1515  -15.183852
    1516  -15.184514
    1517  -15.185174
    1518  -15.185835
    1519  -15.186494
    1520  -15.187154
    1521  -15.187813
    1522  -15.188471
    1523  -15.189129
    1524  -15.189787
    1525  -15.190444
    1526  -15.191101
    1527  -15.191758
    1528  -15.192414
    1529  -15.193069
    1530  -15.193724
    1531  -15.194379
    1532  -15.195033
    1533  -15.195687
    1534  -15.196340
    1535  -15.196993
    1536  -15.197646
    1537  -15.198298
    1538  -15.198950
    1539  -15.199601
    1540  -15.200252
    1541  -15.200902
    1542  -15.201552
    1543  -15.202202
    1544  -15.202851
    1545  -15.203499
    1546  -15.204148
    1547  -15.204796
    1548  -15.205443
    1549  -15.206090
    1550  -15.206737
    1551  -15.207383
    1552  -15.208029
    1553  -15.208674
    1554  -15.209319
    1555  -15.209964
    1556  -15.210608
    1557  -15.211251
    1558  -15.211895
    1559  -15.212538
    1560  -15.213180
    1561  -15.213822
    1562  -15.214464
    1563  -15.215105
    1564  -15.215746
    1565  -15.216386
    1566  -15.217026
    1567  -15.217666
    1568  -15.218305
    1569  -15.218944
    1570  -15.219582
    1571  -15.220220
    1572  -15.220858
    1573  -15.221495
    1574  -15.222132
    1575  -15.222768
    1576  -15.223404
    1577  -15.224039
    1578  -15.224674
    1579  -15.225309
    1580  -15.225943
    1581  -15.226577
    1582  -15.227211
    1583  -15.227844
    1584  -15.228477
    1585  -15.229109
    1586  -15.229741
    1587  -15.230372
    1588  -15.231004
    1589  -15.231634
    1590  -15.232265
    1591  -15.232895
    1592  -15.233524
    1593  -15.234153
    1594  -15.234782
    1595  -15.235410
    1596  -15.236038
    1597  -15.236666
    1598  -15.237293
    1599  -15.237920
    1600  -15.238546
    1601  -15.239172
    1602  -15.239798
    1603  -15.240423
    1604  -15.241048
    1605  -15.241672
    1606  -15.242296
    1607  -15.242920
    1608  -15.243543
    1609  -15.244166
    1610  -15.244788
    1611  -15.245410
    1612  -15.246032
    1613  -15.246653
    1614  -15.247274
    1615  -15.247895
    1616  -15.248515
    1617  -15.249135
    1618  -15.249754
    1619  -15.250373
    1620  -15.250992
    1621  -15.251610
    1622  -15.252228
    1623  -15.252845
    1624  -15.253462
    1625  -15.254079
    1626  -15.254695
    1627  -15.255311
    1628  -15.255927
    1629  -15.256542
    1630  -15.257157
    1631  -15.257771
    1632  -15.258385
    1633  -15.258999
    1634  -15.259612
    1635  -15.260225
    1636  -15.260838
    1637  -15.261450
    1638  -15.262062
    1639  -15.262673
    1640  -15.263284
    1641  -15.263895
    1642  -15.264505
    1643  -15.265115
    1644  -15.265725
    1645  -15.266334
    1646  -15.266943
    1647  -15.267551
    1648  -15.268160
    1649  -15.268767
    1650  -15.269375
    1651  -15.269982
    1652  -15.270588
    1653  -15.271194
    1654  -15.271800
    1655  -15.272406
    1656  -15.273011
    1657  -15.273616
    1658  -15.274220
    1659  -15.274824
    1660  -15.275428
    1661  -15.276031
    1662  -15.276634
    1663  -15.277237
    1664  -15.277839
    1665  -15.278441
    1666  -15.279042
    1667  -15.279643
    1668  -15.280244
    1669  -15.280845
    1670  -15.281445
    1671  -15.282044
    1672  -15.282644
    1673  -15.283243
    1674  -15.283841
    1675  -15.284440
    1676  -15.285038
    1677  -15.285635
    1678  -15.286232
    1679  -15.286829
    1680  -15.287426
    1681  -15.288022
    1682  -15.288618
    1683  -15.289213
    1684  -15.289808
    1685  -15.290403
    1686  -15.290997
    1687  -15.291591
    1688  -15.292185
    1689  -15.292778
    1690  -15.293371
    1691  -15.293964
    1692  -15.294556
    1693  -15.295148
    1694  -15.295739
    1695  -15.296330
    1696  -15.296921
    1697  -15.297512
    1698  -15.298102
    1699  -15.298692
    1700  -15.299281
    1701  -15.299870
    1702  -15.300459
    1703  -15.301047
    1704  -15.301635
    1705  -15.302223
    1706  -15.302811
    1707  -15.303398
    1708  -15.303984
    1709  -15.304571
    1710  -15.305157
    1711  -15.305742
    1712  -15.306328
    1713  -15.306913
    1714  -15.307497
    1715  -15.308081
    1716  -15.308665
    1717  -15.309249
    1718  -15.309832
    1719  -15.310415
    1720  -15.310998
    1721  -15.311580
    1722  -15.312162
    1723  -15.312743
    1724  -15.313325
    1725  -15.313906
    1726  -15.314486
    1727  -15.315066
    1728  -15.315646
    1729  -15.316226
    1730  -15.316805
    1731  -15.317384
    1732  -15.317962
    1733  -15.318541
    1734  -15.319118
    1735  -15.319696
    1736  -15.320273
    1737  -15.320850
    1738  -15.321427
    1739  -15.322003
    1740  -15.322579
    1741  -15.323154
    1742  -15.323729
    1743  -15.324304
    1744  -15.324879
    1745  -15.325453
    1746  -15.326027
    1747  -15.326600
    1748  -15.327174
    1749  -15.327747
    1750  -15.328319
    1751  -15.328891
    1752  -15.329463
    1753  -15.330035
    1754  -15.330606
    1755  -15.331177
    1756  -15.331748
    1757  -15.332318
    1758  -15.332888
    1759  -15.333458
    1760  -15.334027
    1761  -15.334596
    1762  -15.335165
    1763  -15.335733
    1764  -15.336301
    1765  -15.336869
    1766  -15.337436
    1767  -15.338003
    1768  -15.338570
    1769  -15.339136
    1770  -15.339702
    1771  -15.340268
    1772  -15.340834
    1773  -15.341399
    1774  -15.341964
    1775  -15.342528
    1776  -15.343092
    1777  -15.343656
    1778  -15.344220
    1779  -15.344783
    1780  -15.345346
    1781  -15.345908
    1782  -15.346471
    1783  -15.347033
    1784  -15.347594
    1785  -15.348155
    1786  -15.348716
    1787  -15.349277
    1788  -15.349838
    1789  -15.350398
    1790  -15.350957
    1791  -15.351517
    1792  -15.352076
    1793  -15.352635
    1794  -15.353193
    1795  -15.353751
    1796  -15.354309
    1797  -15.354867
    1798  -15.355424
    1799  -15.355981
    1800  -15.356538
    1801  -15.357094
    1802  -15.357650
    1803  -15.358206
    1804  -15.358761
    1805  -15.359316
    1806  -15.359871
    1807  -15.360426
    1808  -15.360980
    1809  -15.361534
    1810  -15.362087
    1811  -15.362640
    1812  -15.363193
    1813  -15.363746
    1814  -15.364298
    1815  -15.364850
    1816  -15.365402
    1817  -15.365954
    1818  -15.366505
    1819  -15.367055
    1820  -15.367606
    1821  -15.368156
    1822  -15.368706
    1823  -15.369256
    1824  -15.369805
    1825  -15.370354
    1826  -15.370903
    1827  -15.371451
    1828  -15.371999
    1829  -15.372547
    1830  -15.373094
    1831  -15.373642
    1832  -15.374189
    1833  -15.374735
    1834  -15.375281
    1835  -15.375827
    1836  -15.376373
    1837  -15.376919
    1838  -15.377464
    1839  -15.378008
    1840  -15.378553
    1841  -15.379097
    1842  -15.379641
    1843  -15.380185
    1844  -15.380728
    1845  -15.381271
    1846  -15.381814
    1847  -15.382356
    1848  -15.382898
    1849  -15.383440
    1850  -15.383982
    1851  -15.384523
    1852  -15.385064
    1853  -15.385605
    1854  -15.386145
    1855  -15.386685
    1856  -15.387225
    1857  -15.387765
    1858  -15.388304
    1859  -15.388843
    1860  -15.389381
    1861  -15.389920
    1862  -15.390458
    1863  -15.390996
    1864  -15.391533
    1865  -15.392070
    1866  -15.392607
    1867  -15.393144
    1868  -15.393680
    1869  -15.394216
    1870  -15.394752
    1871  -15.395287
    1872  -15.395823
    1873  -15.396358
    1874  -15.396892
    1875  -15.397427
    1876  -15.397961
    1877  -15.398494
    1878  -15.399028
    1879  -15.399561
    1880  -15.400094
    1881  -15.400627
    1882  -15.401159
    1883  -15.401691
    1884  -15.402223
    1885  -15.402754
    1886  -15.403285
    1887  -15.403816
    1888  -15.404347
    1889  -15.404877
    1890  -15.405407
    1891  -15.405937
    1892  -15.406467
    1893  -15.406996
    1894  -15.407525
    1895  -15.408054
    1896  -15.408582
    1897  -15.409110
    1898  -15.409638
    1899  -15.410166
    1900  -15.410693
    1901  -15.411220
    1902  -15.411747
    1903  -15.412273
    1904  -15.412799
    1905  -15.413325
    1906  -15.413851
    1907  -15.414376
    1908  -15.414901
    1909  -15.415426
    1910  -15.415950
    1911  -15.416475
    1912  -15.416999
    1913  -15.417522
    1914  -15.418046
    1915  -15.418569
    1916  -15.419092
    1917  -15.419614
    1918  -15.420137
    1919  -15.420659
    1920  -15.421181
    1921  -15.421702
    1922  -15.422223
    1923  -15.422744
    1924  -15.423265
    1925  -15.423785
    1926  -15.424306
    1927  -15.424826
    1928  -15.425345
    1929  -15.425864
    1930  -15.426384
    1931  -15.426902
    1932  -15.427421
    1933  -15.427939
    1934  -15.428457
    1935  -15.428975
    1936  -15.429492
    1937  -15.430010
    1938  -15.430526
    1939  -15.431043
    1940  -15.431560
    1941  -15.432076
    1942  -15.432592
    1943  -15.433107
    1944  -15.433622
    1945  -15.434138
    1946  -15.434652
    1947  -15.435167
    1948  -15.435681
    1949  -15.436195
    1950  -15.436709
    1951  -15.437222
    1952  -15.437736
    1953  -15.438249
    1954  -15.438761
    1955  -15.439274
    1956  -15.439786
    1957  -15.440298
    1958  -15.440809
    1959  -15.441321
    1960  -15.441832
    1961  -15.442343
    1962  -15.442853
    1963  -15.443364
    1964  -15.443874
    1965  -15.444384
    1966  -15.444893
    1967  -15.445402
    1968  -15.445911
    1969  -15.446420
    1970  -15.446929
    1971  -15.447437
    1972  -15.447945
    1973  -15.448453
    1974  -15.448960
    1975  -15.449467
    1976  -15.449974
    1977  -15.450481
    1978  -15.450988
    1979  -15.451494
    1980  -15.452000
    1981  -15.452505
    1982  -15.453011
    1983  -15.453516
    1984  -15.454021
    1985  -15.454526
    1986  -15.455030
    1987  -15.455534
    1988  -15.456038
    1989  -15.456542
    1990  -15.457045
    1991  -15.457548
    1992  -15.458051
    1993  -15.458554
    1994  -15.459056
    1995  -15.459558
    1996  -15.460060
    1997  -15.460562
    1998  -15.461063
    1999  -15.461564
    2000  -15.462065
    2001  -15.462566
    2002  -15.463066
    2003  -15.463566
    2004  -15.464066
    2005  -15.464566
    2006  -15.465065
    2007  -15.465564
    2008  -15.466063
    2009  -15.466562
    2010  -15.467060
    2011  -15.467558
    2012  -15.468056
    2013  -15.468554
    2014  -15.469051
    2015  -15.469548
    2016  -15.470045
    2017  -15.470542
    2018  -15.471038
    2019  -15.471535
    2020  -15.472030
    2021  -15.472526
    2022  -15.473021
    2023  -15.473517
    2024  -15.474012
    2025  -15.474506
    2026  -15.475001
    2027  -15.475495
    2028  -15.475989
    2029  -15.476483
    2030  -15.476976
    2031  -15.477469
    2032  -15.477962
    2033  -15.478455
    2034  -15.478947
    2035  -15.479440
    2036  -15.479932
    2037  -15.480423
    2038  -15.480915
    2039  -15.481406
    2040  -15.481897
    2041  -15.482388
    2042  -15.482879
    2043  -15.483369
    2044  -15.483859
    2045  -15.484349
    2046  -15.484838
    2047  -15.485328
    2048  -15.485817
    2049  -15.486306
    2050  -15.486794
    2051  -15.487283
    2052  -15.487771
    2053  -15.488259
    2054  -15.488747
    2055  -15.489234
    2056  -15.489721
    2057  -15.490208
    2058  -15.490695
    2059  -15.491181
    2060  -15.491668
    2061  -15.492154
    2062  -15.492640
    2063  -15.493125
    2064  -15.493610
    2065  -15.494096
    2066  -15.494580
    2067  -15.495065
    2068  -15.495549
    2069  -15.496034
    2070  -15.496517
    2071  -15.497001
    2072  -15.497485
    2073  -15.497968
    2074  -15.498451
    2075  -15.498933
    2076  -15.499416
    2077  -15.499898
    2078  -15.500380
    2079  -15.500862
    2080  -15.501344
    2081  -15.501825
    2082  -15.502306
    2083  -15.502787
    2084  -15.503268
    2085  -15.503748
    2086  -15.504228
    2087  -15.504708
    2088  -15.505188
    2089  -15.505668
    2090  -15.506147
    2091  -15.506626
    2092  -15.507105
    2093  -15.507583
    2094  -15.508062
    2095  -15.508540
    2096  -15.509018
    2097  -15.509495
    2098  -15.509973
    2099  -15.510450
    2100  -15.510927
    2101  -15.511404
    2102  -15.511880
    2103  -15.512356
    2104  -15.512833
    2105  -15.513308
    2106  -15.513784
    2107  -15.514259
    2108  -15.514735
    2109  -15.515210
    2110  -15.515684
    2111  -15.516159
    2112  -15.516633
    2113  -15.517107
    2114  -15.517581
    2115  -15.518055
    2116  -15.518528
    2117  -15.519001
    2118  -15.519474
    2119  -15.519947
    2120  -15.520419
    2121  -15.520891
    2122  -15.521363
    2123  -15.521835
    2124  -15.522307
    2125  -15.522778
    2126  -15.523249
    2127  -15.523720
    2128  -15.524191
    2129  -15.524661
    2130  -15.525132
    2131  -15.525602
    2132  -15.526072
    2133  -15.526541
    2134  -15.527011
    2135  -15.527480
    2136  -15.527949
    2137  -15.528417
    2138  -15.528886
    2139  -15.529354
    2140  -15.529822
    2141  -15.530290
    2142  -15.530758
    2143  -15.531225
    2144  -15.531692
    2145  -15.532159
    2146  -15.532626
    2147  -15.533092
    2148  -15.533559
    2149  -15.534025
    2150  -15.534491
    2151  -15.534956
    2152  -15.535422
    2153  -15.535887
    2154  -15.536352
    2155  -15.536817
    2156  -15.537281
    2157  -15.537746
    2158  -15.538210
    2159  -15.538674
    2160  -15.539138
    2161  -15.539601
    2162  -15.540064
    2163  -15.540527
    2164  -15.540990
    2165  -15.541453
    2166  -15.541915
    2167  -15.542378
    2168  -15.542840
    2169  -15.543301
    2170  -15.543763
    2171  -15.544224
    2172  -15.544685
    2173  -15.545146
    2174  -15.545607
    2175  -15.546068
    2176  -15.546528
    2177  -15.546988
    2178  -15.547448
    2179  -15.547907
    2180  -15.548367
    2181  -15.548826
    2182  -15.549285
    2183  -15.549744
    2184  -15.550203
    2185  -15.550661
    2186  -15.551119
    2187  -15.551577
    2188  -15.552035
    2189  -15.552493
    2190  -15.552950
    2191  -15.553407
    2192  -15.553864
    2193  -15.554321
    2194  -15.554777
    2195  -15.555234
    2196  -15.555690
    2197  -15.556146
    2198  -15.556601
    2199  -15.557057
    2200  -15.557512
    2201  -15.557967
    2202  -15.558422
    2203  -15.558877
    2204  -15.559331
    2205  -15.559785
    2206  -15.560239
    2207  -15.560693
    2208  -15.561147
    2209  -15.561600
    2210  -15.562053
    2211  -15.562506
    2212  -15.562959
    2213  -15.563412
    2214  -15.563864
    2215  -15.564316
    2216  -15.564768
    2217  -15.565220
    2218  -15.565672
    2219  -15.566123
    2220  -15.566574
    2221  -15.567025
    2222  -15.567476
    2223  -15.567926
    2224  -15.568377
    2225  -15.568827
    2226  -15.569277
    2227  -15.569727
    2228  -15.570176
    2229  -15.570625
    2230  -15.571075
    2231  -15.571523
    2232  -15.571972
    2233  -15.572421
    2234  -15.572869
    2235  -15.573317
    2236  -15.573765
    2237  -15.574213
    2238  -15.574660
    2239  -15.575108
    2240  -15.575555
    2241  -15.576002
    2242  -15.576448
    2243  -15.576895
    2244  -15.577341
    2245  -15.577787
    2246  -15.578233
    2247  -15.578679
    2248  -15.579125
    2249  -15.579570
    2250  -15.580015
    2251  -15.580460
    2252  -15.580905
    2253  -15.581349
    2254  -15.581794
    2255  -15.582238
    2256  -15.582682
    2257  -15.583126
    2258  -15.583569
    2259  -15.584012
    2260  -15.584456
    2261  -15.584899
    2262  -15.585341
    2263  -15.585784
    2264  -15.586226
    2265  -15.586669
    2266  -15.587111
    2267  -15.587552
    2268  -15.587994
    2269  -15.588435
    2270  -15.588877
    2271  -15.589318
    2272  -15.589758
    2273  -15.590199
    2274  -15.590639
    2275  -15.591080
    2276  -15.591520
    2277  -15.591960
    2278  -15.592399
    2279  -15.592839
    2280  -15.593278
    2281  -15.593717
    2282  -15.594156
    2283  -15.594595
    2284  -15.595033
    2285  -15.595471
    2286  -15.595910
    2287  -15.596347
    2288  -15.596785
    2289  -15.597223
    2290  -15.597660
    2291  -15.598097
    2292  -15.598534
    2293  -15.598971
    2294  -15.599408
    2295  -15.599844
    2296  -15.600280
    2297  -15.600716
    2298  -15.601152
    2299  -15.601588
    2300  -15.602023
    2301  -15.602458
    2302  -15.602893
    2303  -15.603328
    2304  -15.603763
    2305  -15.604197
    2306  -15.604632
    2307  -15.605066
    2308  -15.605500
    2309  -15.605934
    2310  -15.606367
    2311  -15.606800
    2312  -15.607234
    2313  -15.607667
    2314  -15.608099
    2315  -15.608532
    2316  -15.608965
    2317  -15.609397
    2318  -15.609829
    2319  -15.610261
    2320  -15.610692
    2321  -15.611124
    2322  -15.611555
    2323  -15.611986
    2324  -15.612417
    2325  -15.612848
    2326  -15.613279
    2327  -15.613709
    2328  -15.614139
    2329  -15.614569
    2330  -15.614999
    2331  -15.615429
    2332  -15.615858
    2333  -15.616287
    2334  -15.616717
    2335  -15.617145
    2336  -15.617574
    2337  -15.618003
    2338  -15.618431
    2339  -15.618859
    2340  -15.619287
    2341  -15.619715
    2342  -15.620143
    2343  -15.620570
    2344  -15.620997
    2345  -15.621424
    2346  -15.621851
    2347  -15.622278
    2348  -15.622705
    2349  -15.623131
    2350  -15.623557
    2351  -15.623983
    2352  -15.624409
    2353  -15.624834
    2354  -15.625260
    2355  -15.625685
    2356  -15.626110
    2357  -15.626535
    2358  -15.626960
    2359  -15.627384
    2360  -15.627809
    2361  -15.628233
    2362  -15.628657
    2363  -15.629081
    2364  -15.629504
    2365  -15.629928
    2366  -15.630351
    2367  -15.630774
    2368  -15.631197
    2369  -15.631620
    2370  -15.632042
    2371  -15.632465
    2372  -15.632887
    2373  -15.633309
    2374  -15.633731
    2375  -15.634153
    2376  -15.634574
    2377  -15.634995
    2378  -15.635417
    2379  -15.635838
    2380  -15.636258
    2381  -15.636679
    2382  -15.637099
    2383  -15.637520
    2384  -15.637940
    2385  -15.638360
    2386  -15.638779
    2387  -15.639199
    2388  -15.639618
    2389  -15.640037
    2390  -15.640456
    2391  -15.640875
    2392  -15.641294
    2393  -15.641713
    2394  -15.642131
    2395  -15.642549
    2396  -15.642967
    2397  -15.643385
    2398  -15.643802
    2399  -15.644220
    2400  -15.644637
    2401  -15.645054
    2402  -15.645471
    2403  -15.645888
    2404  -15.646304
    2405  -15.646721
    2406  -15.647137
    2407  -15.647553
    2408  -15.647969
    2409  -15.648385
    2410  -15.648800
    2411  -15.649216
    2412  -15.649631
    2413  -15.650046
    2414  -15.650461
    2415  -15.650875
    2416  -15.651290
    2417  -15.651704
    2418  -15.652118
    2419  -15.652532
    2420  -15.652946
    2421  -15.653360
    2422  -15.653773
    2423  -15.654187
    2424  -15.654600
    2425  -15.655013
    2426  -15.655426
    2427  -15.655838
    2428  -15.656251
    2429  -15.656663
    2430  -15.657075
    2431  -15.657487
    2432  -15.657899
    2433  -15.658310
    2434  -15.658722
    2435  -15.659133
    2436  -15.659544
    2437  -15.659955
    2438  -15.660366
    2439  -15.660777
    2440  -15.661187
    2441  -15.661597
    2442  -15.662007
    2443  -15.662417
    2444  -15.662827
    2445  -15.663237
    2446  -15.663646
    2447  -15.664055
    2448  -15.664464
    2449  -15.664873
    2450  -15.665282
    2451  -15.665691
    2452  -15.666099
    2453  -15.666507
    2454  -15.666915
    2455  -15.667323
    2456  -15.667731
    2457  -15.668138
    2458  -15.668546
    2459  -15.668953
    2460  -15.669360
    2461  -15.669767
    2462  -15.670174
    2463  -15.670581
    2464  -15.670987
    2465  -15.671393
    2466  -15.671799
    2467  -15.672205
    2468  -15.672611
    2469  -15.673017
    2470  -15.673422
    2471  -15.673827
    2472  -15.674232
    2473  -15.674637
    2474  -15.675042
    2475  -15.675447
    2476  -15.675851
    2477  -15.676255
    2478  -15.676660
    2479  -15.677064
    2480  -15.677467
    2481  -15.677871
    2482  -15.678274
    2483  -15.678678
    2484  -15.679081
    2485  -15.679484
    2486  -15.679887
    2487  -15.680289
    2488  -15.680692
    2489  -15.681094
    2490  -15.681496
    2491  -15.681898
    2492  -15.682300
    2493  -15.682702
    2494  -15.683103
    2495  -15.683505
    2496  -15.683906
    2497  -15.684307
    2498  -15.684708
    2499  -15.685109
    2500  -15.685509
    2501  -15.685910
    2502  -15.686310
    2503  -15.686710
    2504  -15.687110
    2505  -15.687510
    2506  -15.687909
    2507  -15.688309
    2508  -15.688708
    2509  -15.689107
    2510  -15.689506
    2511  -15.689905
    2512  -15.690303
    2513  -15.690702
    2514  -15.691100
    2515  -15.691498
    2516  -15.691896
    2517  -15.692294
    2518  -15.692692
    2519  -15.693089
    2520  -15.693487
    2521  -15.693884
    2522  -15.694281
    2523  -15.694678
    2524  -15.695075
    2525  -15.695471
    2526  -15.695868
    2527  -15.696264
    2528  -15.696660
    2529  -15.697056
    2530  -15.697452
    2531  -15.697848
    2532  -15.698243
    2533  -15.698638
    2534  -15.699034
    2535  -15.699429
    2536  -15.699824
    2537  -15.700218
    2538  -15.700613
    2539  -15.701007
    2540  -15.701401
    2541  -15.701796
    2542  -15.702189
    2543  -15.702583
    2544  -15.702977
    2545  -15.703370
    2546  -15.703764
    2547  -15.704157
    2548  -15.704550
    2549  -15.704943
    2550  -15.705335
    2551  -15.705728
    2552  -15.706120
    2553  -15.706513
    2554  -15.706905
    2555  -15.707297
    2556  -15.707688
    2557  -15.708080
    2558  -15.708471
    2559  -15.708863
    2560  -15.709254
    2561  -15.709645
    2562  -15.710036
    2563  -15.710426
    2564  -15.710817
    2565  -15.711207
    2566  -15.711598
    2567  -15.711988
    2568  -15.712378
    2569  -15.712767
    2570  -15.713157
    2571  -15.713547
    2572  -15.713936
    2573  -15.714325
    2574  -15.714714
    2575  -15.715103
    2576  -15.715492
    2577  -15.715880
    2578  -15.716269
    2579  -15.716657
    2580  -15.717045
    2581  -15.717433
    2582  -15.717821
    2583  -15.718209
    2584  -15.718596
    2585  -15.718983
    2586  -15.719371
    2587  -15.719758
    2588  -15.720145
    2589  -15.720531
    2590  -15.720918
    2591  -15.721305
    2592  -15.721691
    2593  -15.722077
    2594  -15.722463
    2595  -15.722849
    2596  -15.723235
    2597  -15.723620
    2598  -15.724006
    2599  -15.724391
    2600  -15.724776
    2601  -15.725161
    2602  -15.725546
    2603  -15.725931
    2604  -15.726315
    2605  -15.726700
    2606  -15.727084
    2607  -15.727468
    2608  -15.727852
    2609  -15.728236
    2610  -15.728619
    2611  -15.729003
    2612  -15.729386
    2613  -15.729769
    2614  -15.730152
    2615  -15.730535
    2616  -15.730918
    2617  -15.731301
    2618  -15.731683
    2619  -15.732066
    2620  -15.732448
    2621  -15.732830
    2622  -15.733212
    2623  -15.733593
    2624  -15.733975
    2625  -15.734357
    2626  -15.734738
    2627  -15.735119
    2628  -15.735500
    2629  -15.735881
    2630  -15.736262
    2631  -15.736642
    2632  -15.737023
    2633  -15.737403
    2634  -15.737783
    2635  -15.738163
    2636  -15.738543
    2637  -15.738923
    2638  -15.739302
    2639  -15.739682
    2640  -15.740061
    2641  -15.740440
    2642  -15.740819
    2643  -15.741198
    2644  -15.741577
    2645  -15.741955
    2646  -15.742334
    2647  -15.742712
    2648  -15.743090
    2649  -15.743468
    2650  -15.743846
    2651  -15.744224
    2652  -15.744601
    2653  -15.744979
    2654  -15.745356
    2655  -15.745733
    2656  -15.746110
    2657  -15.746487
    2658  -15.746864
    2659  -15.747240
    2660  -15.747617
    2661  -15.747993
    2662  -15.748369
    2663  -15.748745
    2664  -15.749121
    2665  -15.749497
    2666  -15.749872
    2667  -15.750248
    2668  -15.750623
    2669  -15.750998
    2670  -15.751373
    2671  -15.751748
    2672  -15.752123
    2673  -15.752498
    2674  -15.752872
    2675  -15.753246
    2676  -15.753621
    2677  -15.753995
    2678  -15.754369
    2679  -15.754742
    2680  -15.755116
    2681  -15.755489
    2682  -15.755863
    2683  -15.756236
    2684  -15.756609
    2685  -15.756982
    2686  -15.757355
    2687  -15.757727
    2688  -15.758100
    2689  -15.758472
    2690  -15.758844
    2691  -15.759217
    2692  -15.759589
    2693  -15.759960
    2694  -15.760332
    2695  -15.760704
    2696  -15.761075
    2697  -15.761446
    2698  -15.761817
    2699  -15.762188
    2700  -15.762559
    2701  -15.762930
    2702  -15.763300
    2703  -15.763671
    2704  -15.764041
    2705  -15.764411
    2706  -15.764781
    2707  -15.765151
    2708  -15.765521
    2709  -15.765891
    2710  -15.766260
    2711  -15.766630
    2712  -15.766999
    2713  -15.767368
    2714  -15.767737
    2715  -15.768106
    2716  -15.768474
    2717  -15.768843
    2718  -15.769211
    2719  -15.769579
    2720  -15.769947
    2721  -15.770315
    2722  -15.770683
    2723  -15.771051
    2724  -15.771419
    2725  -15.771786
    2726  -15.772153
    2727  -15.772521
    2728  -15.772888
    2729  -15.773254
    2730  -15.773621
    2731  -15.773988
    2732  -15.774354
    2733  -15.774721
    2734  -15.775087
    2735  -15.775453
    2736  -15.775819
    2737  -15.776185
    2738  -15.776551
    2739  -15.776916
    2740  -15.777282
    2741  -15.777647
    2742  -15.778012
    2743  -15.778377
    2744  -15.778742
    2745  -15.779107
    2746  -15.779471
    2747  -15.779836
    2748  -15.780200
    2749  -15.780564
    2750  -15.780929
    2751  -15.781293
    2752  -15.781656
    2753  -15.782020
    2754  -15.782384
    2755  -15.782747
    2756  -15.783110
    2757  -15.783474
    2758  -15.783837
    2759  -15.784200
    2760  -15.784562
    2761  -15.784925
    2762  -15.785287
    2763  -15.785650
    2764  -15.786012
    2765  -15.786374
    2766  -15.786736
    2767  -15.787098
    2768  -15.787460
    2769  -15.787821
    2770  -15.788183
    2771  -15.788544
    2772  -15.788905
    2773  -15.789266
    2774  -15.789627
    2775  -15.789988
    2776  -15.790349
    2777  -15.790709
    2778  -15.791070
    2779  -15.791430
    2780  -15.791790
    2781  -15.792150
    2782  -15.792510
    2783  -15.792870
    2784  -15.793230
    2785  -15.793589
    2786  -15.793949
    2787  -15.794308
    2788  -15.794667
    2789  -15.795026
    2790  -15.795385
    2791  -15.795744
    2792  -15.796102
    2793  -15.796461
    2794  -15.796819
    2795  -15.797177
    2796  -15.797535
    2797  -15.797893
    2798  -15.798251
    2799  -15.798609
    2800  -15.798967
    2801  -15.799324
    2802  -15.799681
    2803  -15.800039
    2804  -15.800396
    2805  -15.800753
    2806  -15.801109
    2807  -15.801466
    2808  -15.801823
    2809  -15.802179
    2810  -15.802535
    2811  -15.802892
    2812  -15.803248
    2813  -15.803604
    2814  -15.803959
    2815  -15.804315
    2816  -15.804671
    2817  -15.805026
    2818  -15.805381
    2819  -15.805737
    2820  -15.806092
    2821  -15.806447
    2822  -15.806801
    2823  -15.807156
    2824  -15.807511
    2825  -15.807865
    2826  -15.808219
    2827  -15.808573
    2828  -15.808928
    2829  -15.809281
    2830  -15.809635
    2831  -15.809989
    2832  -15.810342
    2833  -15.810696
    2834  -15.811049
    2835  -15.811402
    2836  -15.811755
    2837  -15.812108
    2838  -15.812461
    2839  -15.812814
    2840  -15.813166
    2841  -15.813519
    2842  -15.813871
    2843  -15.814223
    2844  -15.814575
    2845  -15.814927
    2846  -15.815279
    2847  -15.815631
    2848  -15.815982
    2849  -15.816334
    2850  -15.816685
    2851  -15.817036
    2852  -15.817387
    2853  -15.817738
    2854  -15.818089
    2855  -15.818440
    2856  -15.818790
    2857  -15.819141
    2858  -15.819491
    2859  -15.819841
    2860  -15.820191
    2861  -15.820541
    2862  -15.820891
    2863  -15.821241
    2864  -15.821590
    2865  -15.821940
    2866  -15.822289
    2867  -15.822638
    2868  -15.822988
    2869  -15.823336
    2870  -15.823685
    2871  -15.824034
    2872  -15.824383
    2873  -15.824731
    2874  -15.825080
    2875  -15.825428
    2876  -15.825776
    2877  -15.826124
    2878  -15.826472
    2879  -15.826820
    2880  -15.827167
    2881  -15.827515
    2882  -15.827862
    2883  -15.828209
    2884  -15.828557
    2885  -15.828904
    2886  -15.829251
    2887  -15.829597
    2888  -15.829944
    2889  -15.830291
    2890  -15.830637
    2891  -15.830983
    2892  -15.831330
    2893  -15.831676
    2894  -15.832022
    2895  -15.832367
    2896  -15.832713
    2897  -15.833059
    2898  -15.833404
    2899  -15.833750
    2900  -15.834095
    2901  -15.834440
    2902  -15.834785
    2903  -15.835130
    2904  -15.835475
    2905  -15.835819
    2906  -15.836164
    2907  -15.836508
    2908  -15.836853
    2909  -15.837197
    2910  -15.837541
    2911  -15.837885
    2912  -15.838229
    2913  -15.838572
    2914  -15.838916
    2915  -15.839259
    2916  -15.839603
    2917  -15.839946
    2918  -15.840289
    2919  -15.840632
    2920  -15.840975
    2921  -15.841318
    2922  -15.841660
    2923  -15.842003
    2924  -15.842345
    2925  -15.842687
    2926  -15.843030
    2927  -15.843372
    2928  -15.843714
    2929  -15.844055
    2930  -15.844397
    2931  -15.844739
    2932  -15.845080
    2933  -15.845422
    2934  -15.845763
    2935  -15.846104
    2936  -15.846445
    2937  -15.846786
    2938  -15.847127
    2939  -15.847467
    2940  -15.847808
    2941  -15.848148
    2942  -15.848489
    2943  -15.848829
    2944  -15.849169
    2945  -15.849509
    2946  -15.849849
    2947  -15.850188
    2948  -15.850528
    2949  -15.850867
    2950  -15.851207
    2951  -15.851546
    2952  -15.851885
    2953  -15.852224
    2954  -15.852563
    2955  -15.852902
    2956  -15.853241
    2957  -15.853579
    2958  -15.853918
    2959  -15.854256
    2960  -15.854594
    2961  -15.854933
    2962  -15.855271
    2963  -15.855608
    2964  -15.855946
    2965  -15.856284
    2966  -15.856621
    2967  -15.856959
    2968  -15.857296
    2969  -15.857633
    2970  -15.857970
    2971  -15.858307
    2972  -15.858644
    2973  -15.858981
    2974  -15.859318
    2975  -15.859654
    2976  -15.859991
    2977  -15.860327
    2978  -15.860663
    2979  -15.860999
    2980  -15.861335
    2981  -15.861671
    2982  -15.862007
    2983  -15.862342
    2984  -15.862678
    2985  -15.863013
    2986  -15.863349
    2987  -15.863684
    2988  -15.864019
    2989  -15.864354
    2990  -15.864689
    2991  -15.865023
    2992  -15.865358
    2993  -15.865693
    2994  -15.866027
    2995  -15.866361
    2996  -15.866695
    2997  -15.867029
    2998  -15.867363
    2999  -15.867697
    3000  -15.868031
    3001  -15.868365
    3002  -15.868698
    3003  -15.869031
    3004  -15.869365
    3005  -15.869698
    3006  -15.870031
    3007  -15.870364
    3008  -15.870697
    3009  -15.871029
    3010  -15.871362
    3011  -15.871695
    3012  -15.872027
    3013  -15.872359
    3014  -15.872691
    3015  -15.873023
    3016  -15.873355
    3017  -15.873687
    3018  -15.874019
    3019  -15.874351
    3020  -15.874682
    3021  -15.875014
    3022  -15.875345
    3023  -15.875676
    3024  -15.876007
    3025  -15.876338
    3026  -15.876669
    3027  -15.877000
    3028  -15.877330
    3029  -15.877661
    3030  -15.877991
    3031  -15.878321
    3032  -15.878652
    3033  -15.878982
    3034  -15.879312
    3035  -15.879642
    3036  -15.879971
    3037  -15.880301
    3038  -15.880631
    3039  -15.880960
    3040  -15.881289
    3041  -15.881619
    3042  -15.881948
    3043  -15.882277
    3044  -15.882606
    3045  -15.882934
    3046  -15.883263
    3047  -15.883592
    3048  -15.883920
    3049  -15.884248
    3050  -15.884577
    3051  -15.884905
    3052  -15.885233
    3053  -15.885561
    3054  -15.885889
    3055  -15.886216
    3056  -15.886544
    3057  -15.886871
    3058  -15.887199
    3059  -15.887526
    3060  -15.887853
    3061  -15.888180
    3062  -15.888507
    3063  -15.888834
    3064  -15.889161
    3065  -15.889487
    3066  -15.889814
    3067  -15.890140
    3068  -15.890467
    3069  -15.890793
    3070  -15.891119
    3071  -15.891445
    3072  -15.891771
    3073  -15.892097
    3074  -15.892422
    3075  -15.892748
    3076  -15.893073
    3077  -15.893399
    3078  -15.893724
    3079  -15.894049
    3080  -15.894374
    3081  -15.894699
    3082  -15.895024
    3083  -15.895349
    3084  -15.895673
    3085  -15.895998
    3086  -15.896322
    3087  -15.896647
    3088  -15.896971
    3089  -15.897295
    3090  -15.897619
    3091  -15.897943
    3092  -15.898267
    3093  -15.898590
    3094  -15.898914
    3095  -15.899237
    3096  -15.899561
    3097  -15.899884
    3098  -15.900207
    3099  -15.900530
    3100  -15.900853
    3101  -15.901176
    3102  -15.901499
    3103  -15.901821
    3104  -15.902144
    3105  -15.902466
    3106  -15.902789
    3107  -15.903111
    3108  -15.903433
    3109  -15.903755
    3110  -15.904077
    3111  -15.904399
    3112  -15.904720
    3113  -15.905042
    3114  -15.905363
    3115  -15.905685
    3116  -15.906006
    3117  -15.906327
    3118  -15.906648
    3119  -15.906969
    3120  -15.907290
    3121  -15.907611
    3122  -15.907932
    3123  -15.908252
    3124  -15.908573
    3125  -15.908893
    3126  -15.909213
    3127  -15.909533
    3128  -15.909853
    3129  -15.910173
    3130  -15.910493
    3131  -15.910813
    3132  -15.911133
    3133  -15.911452
    3134  -15.911772
    3135  -15.912091
    3136  -15.912410
    3137  -15.912729
    3138  -15.913048
    3139  -15.913367
    3140  -15.913686
    3141  -15.914005
    3142  -15.914323
    3143  -15.914642
    3144  -15.914960
    3145  -15.915279
    3146  -15.915597
    3147  -15.915915
    3148  -15.916233
    3149  -15.916551
    3150  -15.916869
    3151  -15.917186
    3152  -15.917504
    3153  -15.917822
    3154  -15.918139
    3155  -15.918456
    3156  -15.918774
    3157  -15.919091
    3158  -15.919408
    3159  -15.919725
    3160  -15.920041
    3161  -15.920358
    3162  -15.920675
    3163  -15.920991
    3164  -15.921308
    3165  -15.921624
    3166  -15.921940
    3167  -15.922256
    3168  -15.922572
    3169  -15.922888
    3170  -15.923204
    3171  -15.923520
    3172  -15.923835
    3173  -15.924151
    3174  -15.924466
    3175  -15.924781
    3176  -15.925097
    3177  -15.925412
    3178  -15.925727
    3179  -15.926042
    3180  -15.926357
    3181  -15.926671
    3182  -15.926986
    3183  -15.927300
    3184  -15.927615
    3185  -15.927929
    3186  -15.928243
    3187  -15.928557
    3188  -15.928871
    3189  -15.929185
    3190  -15.929499
    3191  -15.929813
    3192  -15.930127
    3193  -15.930440
    3194  -15.930753
    3195  -15.931067
    3196  -15.931380
    3197  -15.931693
    3198  -15.932006
    3199  -15.932319
    3200  -15.932632
    3201  -15.932945
    3202  -15.933257
    3203  -15.933570
    3204  -15.933882
    3205  -15.934195
    3206  -15.934507
    3207  -15.934819
    3208  -15.935131
    3209  -15.935443
    3210  -15.935755
    3211  -15.936067
    3212  -15.936379
    3213  -15.936690
    3214  -15.937002
    3215  -15.937313
    3216  -15.937624
    3217  -15.937935
    3218  -15.938247
    3219  -15.938558
    3220  -15.938868
    3221  -15.939179
    3222  -15.939490
    3223  -15.939801
    3224  -15.940111
    3225  -15.940421
    3226  -15.940732
    3227  -15.941042
    3228  -15.941352
    3229  -15.941662
    3230  -15.941972
    3231  -15.942282
    3232  -15.942592
    3233  -15.942901
    3234  -15.943211
    3235  -15.943520
    3236  -15.943830
    3237  -15.944139
    3238  -15.944448
    3239  -15.944757
    3240  -15.945066
    3241  -15.945375
    3242  -15.945684
    3243  -15.945992
    3244  -15.946301
    3245  -15.946610
    3246  -15.946918
    3247  -15.947226
    3248  -15.947535
    3249  -15.947843
    3250  -15.948151
    3251  -15.948459
    3252  -15.948766
    3253  -15.949074
    3254  -15.949382
    3255  -15.949689
    3256  -15.949997
    3257  -15.950304
    3258  -15.950611
    3259  -15.950919
    3260  -15.951226
    3261  -15.951533
    3262  -15.951840
    3263  -15.952146
    3264  -15.952453
    3265  -15.952760
    3266  -15.953066
    3267  -15.953373
    3268  -15.953679
    3269  -15.953985
    3270  -15.954291
    3271  -15.954597
    3272  -15.954903
    3273  -15.955209
    3274  -15.955515
    3275  -15.955821
    3276  -15.956126
    3277  -15.956432
    3278  -15.956737
    3279  -15.957042
    3280  -15.957348
    3281  -15.957653
    3282  -15.957958
    3283  -15.958263
    3284  -15.958567
    3285  -15.958872
    3286  -15.959177
    3287  -15.959481
    3288  -15.959786
    3289  -15.960090
    3290  -15.960394
    3291  -15.960699
    3292  -15.961003
    3293  -15.961307
    3294  -15.961611
    3295  -15.961914
    3296  -15.962218
    3297  -15.962522
    3298  -15.962825
    3299  -15.963129
    3300  -15.963432
    3301  -15.963735
    3302  -15.964039
    3303  -15.964342
    3304  -15.964645
    3305  -15.964947
    3306  -15.965250
    3307  -15.965553
    3308  -15.965856
    3309  -15.966158
    3310  -15.966461
    3311  -15.966763
    3312  -15.967065
    3313  -15.967367
    3314  -15.967669
    3315  -15.967971
    3316  -15.968273
    3317  -15.968575
    3318  -15.968877
    3319  -15.969178
    3320  -15.969480
    3321  -15.969781
    3322  -15.970083
    3323  -15.970384
    3324  -15.970685
    3325  -15.970986
    3326  -15.971287
    3327  -15.971588
    3328  -15.971889
    3329  -15.972190
    3330  -15.972490
    3331  -15.972791
    3332  -15.973091
    3333  -15.973391
    3334  -15.973692
    3335  -15.973992
    3336  -15.974292
    3337  -15.974592
    3338  -15.974892
    3339  -15.975192
    3340  -15.975491
    3341  -15.975791
    3342  -15.976091
    3343  -15.976390
    3344  -15.976689
    3345  -15.976989
    3346  -15.977288
    3347  -15.977587
    3348  -15.977886
    3349  -15.978185
    3350  -15.978484
    3351  -15.978782
    3352  -15.979081
    3353  -15.979379
    3354  -15.979678
    3355  -15.979976
    3356  -15.980275
    3357  -15.980573
    3358  -15.980871
    3359  -15.981169
    3360  -15.981467
    3361  -15.981765
    3362  -15.982062
    3363  -15.982360
    3364  -15.982658
    3365  -15.982955
    3366  -15.983253
    3367  -15.983550
    3368  -15.983847
    3369  -15.984144
    3370  -15.984441
    3371  -15.984738
    3372  -15.985035
    3373  -15.985332
    3374  -15.985629
    3375  -15.985925
    3376  -15.986222
    3377  -15.986518
    3378  -15.986814
    3379  -15.987111
    3380  -15.987407
    3381  -15.987703
    3382  -15.987999
    3383  -15.988295
    3384  -15.988591
    3385  -15.988886
    3386  -15.989182
    3387  -15.989478
    3388  -15.989773
    3389  -15.990068
    3390  -15.990364
    3391  -15.990659
    3392  -15.990954
    3393  -15.991249
    3394  -15.991544
    3395  -15.991839
    3396  -15.992134
    3397  -15.992428
    3398  -15.992723
    3399  -15.993017
    3400  -15.993312
    3401  -15.993606
    3402  -15.993900
    3403  -15.994195
    3404  -15.994489
    3405  -15.994783
    3406  -15.995077
    3407  -15.995370
    3408  -15.995664
    3409  -15.995958
    3410  -15.996251
    3411  -15.996545
    3412  -15.996838
    3413  -15.997131
    3414  -15.997425
    3415  -15.997718
    3416  -15.998011
    3417  -15.998304
    3418  -15.998597
    3419  -15.998889
    3420  -15.999182
    3421  -15.999475
    3422  -15.999767
    3423  -16.000060
    3424  -16.000352
    3425  -16.000644
    3426  -16.000937
    3427  -16.001229
    3428  -16.001521
    3429  -16.001813
    3430  -16.002104
    3431  -16.002396
    3432  -16.002688
    3433  -16.002979
    3434  -16.003271
    3435  -16.003562
    3436  -16.003854
    3437  -16.004145
    3438  -16.004436
    3439  -16.004727
    3440  -16.005018
    3441  -16.005309
    3442  -16.005600
    3443  -16.005891
    3444  -16.006181
    3445  -16.006472
    3446  -16.006762
    3447  -16.007053
    3448  -16.007343
    3449  -16.007633
    3450  -16.007923
    3451  -16.008214
    3452  -16.008503
    3453  -16.008793
    3454  -16.009083
    3455  -16.009373
    3456  -16.009663
    3457  -16.009952
    3458  -16.010242
    3459  -16.010531
    3460  -16.010820
    3461  -16.011110
    3462  -16.011399
    3463  -16.011688
    3464  -16.011977
    3465  -16.012266
    3466  -16.012554
    3467  -16.012843
    3468  -16.013132
    3469  -16.013420
    3470  -16.013709
    3471  -16.013997
    3472  -16.014286
    3473  -16.014574
    3474  -16.014862
    3475  -16.015150
    3476  -16.015438
    3477  -16.015726
    3478  -16.016014
    3479  -16.016301
    3480  -16.016589
    3481  -16.016877
    3482  -16.017164
    3483  -16.017451
    3484  -16.017739
    3485  -16.018026
    3486  -16.018313
    3487  -16.018600
    3488  -16.018887
    3489  -16.019174
    3490  -16.019461
    3491  -16.019748
    3492  -16.020034
    3493  -16.020321
    3494  -16.020607
    3495  -16.020894
    3496  -16.021180
    3497  -16.021466
    3498  -16.021753
    3499  -16.022039
    3500  -16.022325
    3501  -16.022611
    3502  -16.022896
    3503  -16.023182
    3504  -16.023468
    3505  -16.023753
    3506  -16.024039
    3507  -16.024324
    3508  -16.024610
    3509  -16.024895
    3510  -16.025180
    3511  -16.025465
    3512  -16.025750
    3513  -16.026035
    3514  -16.026320
    3515  -16.026605
    3516  -16.026890
    3517  -16.027174
    3518  -16.027459
    3519  -16.027743
    3520  -16.028028
    3521  -16.028312
    3522  -16.028596
    3523  -16.028880
    3524  -16.029164
    3525  -16.029448
    3526  -16.029732
    3527  -16.030016
    3528  -16.030300
    3529  -16.030583
    3530  -16.030867
    3531  -16.031150
    3532  -16.031434
    3533  -16.031717
    3534  -16.032000
    3535  -16.032283
    3536  -16.032567
    3537  -16.032850
    3538  -16.033132
    3539  -16.033415
    3540  -16.033698
    3541  -16.033981
    3542  -16.034263
    3543  -16.034546
    3544  -16.034828
    3545  -16.035111
    3546  -16.035393
    3547  -16.035675
    3548  -16.035957
    3549  -16.036239
    3550  -16.036521
    3551  -16.036803
    3552  -16.037085
    3553  -16.037367
    3554  -16.037648
    3555  -16.037930
    3556  -16.038211
    3557  -16.038493
    3558  -16.038774
    3559  -16.039055
    3560  -16.039337
    3561  -16.039618
    3562  -16.039899
    3563  -16.040180
    3564  -16.040461
    3565  -16.040741
    3566  -16.041022
    3567  -16.041303
    3568  -16.041583
    3569  -16.041864
    3570  -16.042144
    3571  -16.042424
    3572  -16.042705
    3573  -16.042985
    3574  -16.043265
    3575  -16.043545
    3576  -16.043825
    3577  -16.044105
    3578  -16.044384
    3579  -16.044664
    3580  -16.044944
    3581  -16.045223
    3582  -16.045503
    3583  -16.045782
    3584  -16.046061
    3585  -16.046340
    3586  -16.046620
    3587  -16.046899
    3588  -16.047178
    3589  -16.047457
    3590  -16.047735
    3591  -16.048014
    3592  -16.048293
    3593  -16.048571
    3594  -16.048850
    3595  -16.049128
    3596  -16.049407
    3597  -16.049685
    3598  -16.049963
    3599  -16.050241
    3600  -16.050519
    3601  -16.050797
    3602  -16.051075
    3603  -16.051353
    3604  -16.051631
    3605  -16.051908
    3606  -16.052186
    3607  -16.052463
    3608  -16.052741
    3609  -16.053018
    3610  -16.053296
    3611  -16.053573
    3612  -16.053850
    3613  -16.054127
    3614  -16.054404
    3615  -16.054681
    3616  -16.054958
    3617  -16.055234
    3618  -16.055511
    3619  -16.055788
    3620  -16.056064
    3621  -16.056341
    3622  -16.056617
    3623  -16.056893
    3624  -16.057169
    3625  -16.057446
    3626  -16.057722
    3627  -16.057998
    3628  -16.058273
    3629  -16.058549
    3630  -16.058825
    3631  -16.059101
    3632  -16.059376
    3633  -16.059652
    3634  -16.059927
    3635  -16.060203
    3636  -16.060478
    3637  -16.060753
    3638  -16.061028
    3639  -16.061303
    3640  -16.061578
    3641  -16.061853
    3642  -16.062128
    3643  -16.062403
    3644  -16.062678
    3645  -16.062952
    3646  -16.063227
    3647  -16.063501
    3648  -16.063776
    3649  -16.064050
    3650  -16.064324
    3651  -16.064598
    3652  -16.064872
    3653  -16.065146
    3654  -16.065420
    3655  -16.065694
    3656  -16.065968
    3657  -16.066242
    3658  -16.066515
    3659  -16.066789
    3660  -16.067062
    3661  -16.067336
    3662  -16.067609
    3663  -16.067882
    3664  -16.068155
    3665  -16.068429
    3666  -16.068702
    3667  -16.068975
    3668  -16.069247
    3669  -16.069520
    3670  -16.069793
    3671  -16.070066
    3672  -16.070338
    3673  -16.070611
    3674  -16.070883
    3675  -16.071156
    3676  -16.071428
    3677  -16.071700
    3678  -16.071972
    3679  -16.072244
    3680  -16.072516
    3681  -16.072788
    3682  -16.073060
    3683  -16.073332
    3684  -16.073604
    3685  -16.073875
    3686  -16.074147
    3687  -16.074418
    3688  -16.074690
    3689  -16.074961
    3690  -16.075232
    3691  -16.075503
    3692  -16.075775
    3693  -16.076046
    3694  -16.076317
    3695  -16.076587
    3696  -16.076858
    3697  -16.077129
    3698  -16.077400
    3699  -16.077670
    3700  -16.077941
    3701  -16.078211
    3702  -16.078482
    3703  -16.078752
    3704  -16.079022
    3705  -16.079292
    3706  -16.079562
    3707  -16.079832
    3708  -16.080102
    3709  -16.080372
    3710  -16.080642
    3711  -16.080912
    3712  -16.081181
    3713  -16.081451
    3714  -16.081721
    3715  -16.081990
    3716  -16.082259
    3717  -16.082529
    3718  -16.082798
    3719  -16.083067
    3720  -16.083336
    3721  -16.083605
    3722  -16.083874
    3723  -16.084143
    3724  -16.084412
    3725  -16.084680
    3726  -16.084949
    3727  -16.085218
    3728  -16.085486
    3729  -16.085754
    3730  -16.086023
    3731  -16.086291
    3732  -16.086559
    3733  -16.086827
    3734  -16.087095
    3735  -16.087363
    3736  -16.087631
    3737  -16.087899
    3738  -16.088167
    3739  -16.088435
    3740  -16.088702
    3741  -16.088970
    3742  -16.089237
    3743  -16.089505
    3744  -16.089772
    3745  -16.090039
    3746  -16.090307
    3747  -16.090574
    3748  -16.090841
    3749  -16.091108
    3750  -16.091375
    3751  -16.091642
    3752  -16.091908
    3753  -16.092175
    3754  -16.092442
    3755  -16.092708
    3756  -16.092975
    3757  -16.093241
    3758  -16.093507
    3759  -16.093774
    3760  -16.094040
    3761  -16.094306
    3762  -16.094572
    3763  -16.094838
    3764  -16.095104
    3765  -16.095370
    3766  -16.095636
    3767  -16.095901
    3768  -16.096167
    3769  -16.096433
    3770  -16.096698
    3771  -16.096964
    3772  -16.097229
    3773  -16.097494
    3774  -16.097759
    3775  -16.098025
    3776  -16.098290
    3777  -16.098555
    3778  -16.098820
    3779  -16.099084
    3780  -16.099349
    3781  -16.099614
    3782  -16.099879
    3783  -16.100143
    3784  -16.100408
    3785  -16.100672
    3786  -16.100936
    3787  -16.101201
    3788  -16.101465
    3789  -16.101729
    3790  -16.101993
    3791  -16.102257
    3792  -16.102521
    3793  -16.102785
    3794  -16.103049
    3795  -16.103313
    3796  -16.103576
    3797  -16.103840
    3798  -16.104104
    3799  -16.104367
    3800  -16.104630
    3801  -16.104894
    3802  -16.105157
    3803  -16.105420
    3804  -16.105683
    3805  -16.105946
    3806  -16.106209
    3807  -16.106472
    3808  -16.106735
    3809  -16.106998
    3810  -16.107261
    3811  -16.107523
    3812  -16.107786
    3813  -16.108048
    3814  -16.108311
    3815  -16.108573
    3816  -16.108835
    3817  -16.109098
    3818  -16.109360
    3819  -16.109622
    3820  -16.109884
    3821  -16.110146
    3822  -16.110408
    3823  -16.110670
    3824  -16.110931
    3825  -16.111193
    3826  -16.111455
    3827  -16.111716
    3828  -16.111978
    3829  -16.112239
    3830  -16.112500
    3831  -16.112762
    3832  -16.113023
    3833  -16.113284
    3834  -16.113545
    3835  -16.113806
    3836  -16.114067
    3837  -16.114328
    3838  -16.114589
    3839  -16.114849
    3840  -16.115110
    3841  -16.115371
    3842  -16.115631
    3843  -16.115892
    3844  -16.116152
    3845  -16.116412
    3846  -16.116672
    3847  -16.116933
    3848  -16.117193
    3849  -16.117453
    3850  -16.117713
    3851  -16.117973
    3852  -16.118233
    3853  -16.118492
    3854  -16.118752
    3855  -16.119012
    3856  -16.119271
    3857  -16.119531
    3858  -16.119790
    3859  -16.120050
    3860  -16.120309
    3861  -16.120568
    3862  -16.120827
    3863  -16.121086
    3864  -16.121345
    3865  -16.121604
    3866  -16.121863
    3867  -16.122122
    3868  -16.122381
    3869  -16.122640
    3870  -16.122898
    3871  -16.123157
    3872  -16.123415
    3873  -16.123674
    3874  -16.123932
    3875  -16.124190
    3876  -16.124449
    3877  -16.124707
    3878  -16.124965
    3879  -16.125223
    3880  -16.125481
    3881  -16.125739
    3882  -16.125997
    3883  -16.126254
    3884  -16.126512
    3885  -16.126770
    3886  -16.127027
    3887  -16.127285
    3888  -16.127542
    3889  -16.127800
    3890  -16.128057
    3891  -16.128314
    3892  -16.128571
    3893  -16.128828
    3894  -16.129085
    3895  -16.129342
    3896  -16.129599
    3897  -16.129856
    3898  -16.130113
    3899  -16.130370
    3900  -16.130626
    3901  -16.130883
    3902  -16.131139
    3903  -16.131396
    3904  -16.131652
    3905  -16.131908
    3906  -16.132165
    3907  -16.132421
    3908  -16.132677
    3909  -16.132933
    3910  -16.133189
    3911  -16.133445
    3912  -16.133701
    3913  -16.133957
    3914  -16.134212
    3915  -16.134468
    3916  -16.134723
    3917  -16.134979
    3918  -16.135234
    3919  -16.135490
    3920  -16.135745
    3921  -16.136000
    3922  -16.136256
    3923  -16.136511
    3924  -16.136766
    3925  -16.137021
    3926  -16.137276
    3927  -16.137531
    3928  -16.137786
    3929  -16.138040
    3930  -16.138295
    3931  -16.138550
    3932  -16.138804
    3933  -16.139059
    3934  -16.139313
    3935  -16.139567
    3936  -16.139822
    3937  -16.140076
    3938  -16.140330
    3939  -16.140584
    3940  -16.140838
    3941  -16.141092
    3942  -16.141346
    3943  -16.141600
    3944  -16.141854
    3945  -16.142107
    3946  -16.142361
    3947  -16.142615
    3948  -16.142868
    3949  -16.143122
    3950  -16.143375
    3951  -16.143628
    3952  -16.143882
    3953  -16.144135
    3954  -16.144388
    3955  -16.144641
    3956  -16.144894
    3957  -16.145147
    3958  -16.145400
    3959  -16.145653
    3960  -16.145905
    3961  -16.146158
    3962  -16.146411
    3963  -16.146663
    3964  -16.146916
    3965  -16.147168
    3966  -16.147420
    3967  -16.147673
    3968  -16.147925
    3969  -16.148177
    3970  -16.148429
    3971  -16.148681
    3972  -16.148933
    3973  -16.149185
    3974  -16.149437
    3975  -16.149689
    3976  -16.149941
    3977  -16.150192
    3978  -16.150444
    3979  -16.150695
    3980  -16.150947
    3981  -16.151198
    3982  -16.151450
    3983  -16.151701
    3984  -16.151952
    3985  -16.152203
    3986  -16.152454
    3987  -16.152705
    3988  -16.152956
    3989  -16.153207
    3990  -16.153458
    3991  -16.153709
    3992  -16.153960
    3993  -16.154210
    3994  -16.154461
    3995  -16.154712
    3996  -16.154962
    3997  -16.155212
    3998  -16.155463

  1 2 30 3.20 30 0 0 1.000 0.000 MONO
  -1.060294 -1.883193 -1.487580 -1.285820
      2  -0.962782
      3  -1.029216
      4  -1.997346
      5  -3.289062
      6  -3.692934
      7  -3.008421
      8  -8.343868
      9  -4.384036
     10  -8.631550
     11  -8.749333
     12  -8.854693
     13  -8.950004
     14  -9.037015
     15  -9.117058
     16  -9.191166
     17  -9.260159
     18  -9.324697
     19  -9.385322
     20  -9.442480
     21  -9.496547
     22  -9.547841
     23  -9.596631
     24  -9.643151
     25  -9.687603
     26  -9.730162
     27  -9.770984
     28  -9.810205
     29  -9.847945
     30  -9.884313

  2 1 26 4.62 26 0 0 1.000 0.000 DI
  -0.864437 -2.098184 -1.386473 -1.575630
      0,  1  -2.744013
      1,  0  -3.549868
      0,  2  -4.129961
      1,  1  -2.149468
      2,  0  -5.444733
      0,  3  -2.626474
      1,  2  -3.570649
      2,  1  -3.436862
      3,  0  -5.468230
      0,  4  -5.515563
      1,  3  -5.515124
      2,  2  -3.118810
      3,  1  -4.416673
      4,  0  -5.480189
      0,  5  -5.515840
      1,  4  -3.214226
      2,  3  -4.822899
      3,  2  -2.951797
      4,  1  -5.512129
      5,  0  -9.025008
      0,  6  -12.503167
      1,  5  -12.328225
      2,  4  -4.417882
      3,  3  -3.031893
      4,  2  -4.417476
      5,  1  -5.512279
      6,  0  -9.207330
      0,  7  -12.657317
      1,  6  -12.509321
      2,  5  -3.725007
      3,  4  -3.570846
      4,  3  -2.808781
      5,  2  -5.514413
      6,  1  -10.912078
      7,  0  -9.361481
      0,  8  -12.790849
      1,  7  -12.662594
      2,  6  -12.515437
      3,  5  -12.342824
      4,  4  -4.417891
      5,  3  -4.822931
      6,  2  -11.509915
      7,  1  -10.941931
      8,  0  -9.495012
      0,  9  -12.908632
      1,  8  -12.795468
      2,  7  -12.667844
      3,  6  -12.521516
      4,  5  -3.907295
      5,  4  -4.417895
      6,  3  -11.881478
      7,  2  -11.526444
      8,  1  -10.970918
      9,  0  -9.612795
      0, 10  -13.013992
      1,  9  -12.912739
      2,  8  -12.800065
      3,  7  -4.823411
      4,  6  -12.527558
      5,  5  -4.417980
      6,  4  -4.417898
      7,  3  -11.892907
      8,  2  -11.542705
      9,  1  -10.999089
     10,  0  -9.718155
      0, 11  -13.109303
      1, 10  -13.017689
      2,  9  -12.916829
      3,  8  -12.804642
      4,  7  -12.678261
      5,  6  -4.823353
      6,  5  -4.823270
      7,  4  -12.160503
      8,  3  -11.904207
      9,  2  -11.558705
     10,  1  -11.026488
     11,  0  -9.813466
      0, 12  -13.196314
      1, 11  -13.112664
      2, 10  -13.021372
      3,  9  -12.920902
      4,  8  -12.809198
      5,  7  -12.683429
      6,  6  -5.516057
      7,  5  -12.371397
      8,  4  -12.169161
      9,  3  -11.915380
     10,  2  -11.574453
     11,  1  -11.053157
     12,  0  -9.900477
      0, 13  -13.276357
      1, 12  -13.199396
      2, 11  -13.116014
      3, 10  -13.025042
      4,  9  -12.924959
      5,  8  -12.813733
      6,  7  -12.688570
      7,  6  -12.545469
      8,  5  -12.378415
      9,  4  -12.177744
     10,  3  -11.926430
     11,  2  -11.589958
     12,  1  -11.079132
     13,  0  -9.980520
      0, 14  -13.350465
      1, 13  -13.279202
      2, 12  -13.202468
      3, 11  -13.119353
      4, 10  -13.028698
      5,  9  -12.928999
      6,  8  -12.818248
      7,  7  -12.693685
      8,  6  -12.551369
      9,  5  -12.385384
     10,  4  -12.186255
     11,  3  -11.937359
     12,  2  -11.605225
     13,  1  -11.104450
     14,  0  -10.054628
      0, 15  -13.419457
      1, 14  -13.353107
      2, 13  -13.282038
      3, 12  -13.205531
      4, 11  -13.122681
      5, 10  -13.032341
      6,  9  -12.933023
      7,  8  -12.822742
      8,  7  -12.698774
      9,  6  -12.557234
     10,  5  -12.392304
     11,  4  -12.194694
     12,  3  -11.948170
     13,  2  -11.620263
     14,  1  -11.129142
     15,  0  -10.123621
      0, 16  -13.483996
      1, 15  -13.421924
      2, 14  -13.355742
      3, 13  -13.284867
      4, 12  -13.208584
      5, 11  -13.125997
      6, 10  -13.035971
      7,  9  -12.937031
      8,  8  -12.827216
      9,  7  -12.703837
     10,  6  -12.563065
     11,  5  -12.399177
     12,  4  -12.203062
     13,  3  -11.958865
     14,  2  -11.635078
     15,  1  -11.153240
     16,  0  -10.188159
      0, 17  -13.544621
      1, 16  -13.486308
      2, 15  -13.424384
      3, 14  -13.358370
      4, 13  -13.287688
      5, 12  -13.211628
      6, 11  -13.129303
      7, 10  -13.039588
      8,  9  -12.941023
      9,  8  -12.831671
     10,  7  -12.708875
     11,  6  -12.568862
     12,  5  -12.406003
     13,  4  -12.211361
     14,  3  -11.969447
     15,  2  -11.649677
     16,  1  -11.176770
     17,  0  -10.248784
      0, 18  -13.601779
      1, 17  -13.546797
      2, 16  -13.488615
      3, 15  -13.426838
      4, 14  -13.360991
      5, 13  -13.290501
      6, 12  -13.214663
      7, 11  -13.132598
      8, 10  -13.043191
      9,  9  -12.944999
     10,  8  -12.836105
     11,  7  -12.713888
     12,  6  -12.574626
     13,  5  -12.412783
     14,  4  -12.219591
     15,  3  -11.979919
     16,  2  -11.664066
     17,  1  -11.199760
     18,  0  -10.305942
      0, 19  -13.655846
      1, 18  -13.603835
      2, 17  -13.548968
      3, 16  -13.490916
      4, 15  -13.429286
      5, 14  -13.363605
      6, 13  -13.293306
      7, 12  -13.217689
      8, 11  -13.135882
      9, 10  -13.046782
     10,  9  -12.948960
     11,  8  -12.840520
     12,  7  -12.718875
     13,  6  -12.580356
     14,  5  -12.419517
     15,  4  -12.227755
     16,  3  -11.990281
     17,  2  -11.678250
     18,  1  -11.222233
     19,  0  -10.360009
      0, 20  -13.707140
      1, 19  -13.657794
      2, 18  -13.605886
      3, 17  -13.551135
      4, 16  -13.493213
      5, 15  -13.431728
      6, 14  -13.366213
      7, 13  -13.296103
      8, 12  -13.220705
      9, 11  -13.139155
     10, 10  -13.050360
     11,  9  -12.952905
     12,  8  -12.844916
     13,  7  -12.723838
     14,  6  -12.586054
     15,  5  -12.426206
     16,  4  -12.235852
     17,  3  -12.000538
     18,  2  -11.692236
     19,  1  -11.244212
     20,  0  -10.411303
      0, 21  -13.755930
      1, 20  -13.708990
      2, 19  -13.659737
      3, 18  -13.607933
      4, 17  -13.553297
      5, 16  -13.495504
      6, 15  -13.434164
      7, 14  -13.368814
      8, 13  -13.298893
      9, 12  -13.223713
     10, 11  -13.142418
     11, 10  -13.053925
     12,  9  -12.956834
     13,  8  -12.849292
     14,  7  -12.728776
     15,  6  -12.591720
     16,  5  -12.432850
     17,  4  -12.243884
     18,  3  -12.010690
     19,  2  -11.706030
     20,  1  -11.265718
     21,  0  -10.460093
      0, 22  -13.802450
      1, 21  -13.757692
      2, 20  -13.710836
      3, 19  -13.661677
      4, 18  -13.609976
      5, 17  -13.555455
      6, 16  -13.497789
      7, 15  -13.436594
      8, 14  -13.371408
      9, 13  -13.301674
     10, 12  -13.226711
     11, 11  -13.145670
     12, 10  -13.057477
     13,  9  -12.960748
     14,  8  -12.853650
     15,  7  -12.733690
     16,  6  -12.597354
     17,  5  -12.439451
     18,  4  -12.251852
     19,  3  -12.020741
     20,  2  -11.719635
     21,  1  -11.286771
     22,  0  -10.506613
      0, 23  -13.846901
      1, 22  -13.804132
      2, 21  -13.759451
      3, 20  -13.712680
      4, 19  -13.663613
      5, 18  -13.612015
      6, 17  -13.557608
      7, 16  -13.500070
      8, 15  -13.439018
      9, 14  -13.373995
     10, 13  -13.304448
     11, 12  -13.229701
     12, 11  -13.148912
     13, 10  -13.061017
     14,  9  -12.964646
     15,  8  -12.857988
     16,  7  -12.738580
     17,  6  -12.602956
     18,  5  -12.446008
     19,  4  -12.259757
     20,  3  -12.030691
     21,  2  -11.733058
     22,  1  -11.307391
     23,  0  -10.551065
      0, 24  -13.889461
      1, 23  -13.848510
      2, 22  -13.805811
      3, 21  -13.761207
      4, 20  -13.714520
      5, 19  -13.665546
      6, 18  -13.614049
      7, 17  -13.559756
      8, 16  -13.502345
      9, 15  -13.441436
     10, 14  -13.376576
     11, 13  -13.307215
     12, 12  -13.232682
     13, 11  -13.152143
     14, 10  -13.064545
     15,  9  -12.968530
     16,  8  -12.862308
     17,  7  -12.743447
     18,  6  -12.608527
     19,  5  -12.452523
     20,  4  -12.267601
     21,  3  -12.040543
     22,  2  -11.746304
     23,  1  -11.327593
     24,  0  -10.593624
      0, 25  -13.930283
      1, 24  -13.891003
      2, 23  -13.850117
      3, 22  -13.807487
      4, 21  -13.762960
      5, 20  -13.716356
      6, 19  -13.667474
      7, 18  -13.616080
      8, 17  -13.561900
      9, 16  -13.504615
     10, 15  -13.443849
     11, 14  -13.379150
     12, 13  -13.309973
     13, 12  -13.235653
     14, 11  -13.155363
     15, 10  -13.068060
     16,  9  -12.972398
     17,  8  -12.866609
     18,  7  -12.748289
     19,  6  -12.614067
     20,  5  -12.458995
     21,  4  -12.275383
     22,  3  -12.050299
     23,  2  -11.759376
     24,  1  -11.347396
     25,  0  -10.634446
      0, 26  -13.969504
      1, 25  -13.931763
      2, 24  -13.892543
      3, 23  -13.851721
      4, 22  -13.809161
      5, 21  -13.764709
      6, 20  -13.718189
      7, 19  -13.669399
      8, 18  -13.618106
      9, 17  -13.564039
     10, 16  -13.506880
     11, 15  -13.446256
     12, 14  -13.381717
     13, 13  -13.312724
     14, 12  -13.238616
     15, 11  -13.158574
     16, 10  -13.071562
     17,  9  -12.976252
     18,  8  -12.870891
     19,  7  -12.753108
     20,  6  -12.619577
     21,  5  -12.465426
     22,  4  -12.283105
     23,  3  -12.059961
     24,  2  -11.772279
     25,  1  -11.366814
     26,  0  -10.673667

  3 2 28 2.93 28 0 0 1.000 0.000 MONO
  -0.768566 -2.371860 -1.224433 -1.897845
      2  -1.210521
      3  -0.545444
      4  -2.410739
      5  -7.486502
      6  -4.183933
      7  -4.189466
      8  -8.179649
      9  -8.333800
     10  -8.467332
     11  -8.585115
     12  -8.690475
     13  -8.785785
     14  -8.872797
     15  -8.952839
     16  -9.026947
     17  -9.095940
     18  -9.160479
     19  -9.221103
     20  -9.278262
     21  -9.332329
     22  -9.383622
     23  -9.432412
     24  -9.478932
     25  -9.523384
     26  -9.565944
     27  -9.606766
     28  -9.645987
```
