## Supplementary material for "What does it take to learn the rules of RNA base pairing? A lot less than you may think": TORNADO_conus_rnabench_tmRNA_ViennaRNAG_marginal.param

```
edist e1_2_0_0 MARGINALS:
0.102536 0.268040 0.457883 0.174741 

edist e2_2_0_0 MARGINALS:
0.160573 0.237621 0.347110 0.257897 

edist e1_2_2_0 MARGINALS:
0.250800 0.250800 0.250800 0.250800 

edist e1_2_2_1 MARGINALS:
0.250800 0.250800 0.250800 0.250800 

edist e1_2_2_2 MARGINALS:
0.250800 0.250800 0.250800 0.250800 

edist e1_2_2_3 MARGINALS:
0.253523 0.289315 0.195945 0.264417 

edist e1_2_2_4 MARGINALS:
0.250800 0.250800 0.250800 0.250800 

edist e1_2_2_5 MARGINALS:
0.250800 0.250800 0.250800 0.250800 

edist e1_2_2_6 MARGINALS:
0.188000 0.292849 0.261176 0.261176 

edist e1_2_2_7 MARGINALS:
0.250800 0.250800 0.250800 0.250800 

edist e1_2_2_8 MARGINALS:
0.250800 0.250800 0.250800 0.250800 

edist e1_2_2_9 MARGINALS:
0.096046 0.339821 0.302385 0.264948 

edist e1_2_2_10 MARGINALS:
0.250800 0.250800 0.250800 0.250800 

edist e1_2_2_11 MARGINALS:
0.102627 0.298896 0.363023 0.238655 

edist e1_2_2_12 MARGINALS:
0.253724 0.200265 0.226994 0.322217 

edist e1_2_2_13 MARGINALS:
0.250800 0.250800 0.250800 0.250800 

edist e1_2_2_14 MARGINALS:
0.217016 0.123820 0.408069 0.254295 

edist e1_2_2_15 MARGINALS:
0.250800 0.250800 0.250800 0.250800 

edist e5_2_2_0 MARGINALS:
0.250800 0.250800 0.250800 0.250800 

edist e5_2_2_1 MARGINALS:
0.250800 0.250800 0.250800 0.250800 

edist e5_2_2_2 MARGINALS:
0.250800 0.250800 0.250800 0.250800 

edist e5_2_2_3 MARGINALS:
0.169693 0.308052 0.279426 0.246029 

edist e5_2_2_4 MARGINALS:
0.250800 0.250800 0.250800 0.250800 

edist e5_2_2_5 MARGINALS:
0.250800 0.250800 0.250800 0.250800 

edist e5_2_2_6 MARGINALS:
0.189878 0.301446 0.398334 0.113542 

edist e5_2_2_7 MARGINALS:
0.250800 0.250800 0.250800 0.250800 

edist e5_2_2_8 MARGINALS:
0.250800 0.250800 0.250800 0.250800 

edist e5_2_2_9 MARGINALS:
0.160667 0.362280 0.381255 0.098997 

edist e5_2_2_10 MARGINALS:
0.250800 0.250800 0.250800 0.250800 

edist e5_2_2_11 MARGINALS:
0.097406 0.227954 0.423777 0.254064 

edist e5_2_2_12 MARGINALS:
0.171734 0.363752 0.254565 0.213149 

edist e5_2_2_13 MARGINALS:
0.250800 0.250800 0.250800 0.250800 

edist e5_2_2_14 MARGINALS:
0.168620 0.177271 0.384883 0.272426 

edist e5_2_2_15 MARGINALS:
0.250800 0.250800 0.250800 0.250800 

edist e1_2_2_0 MARGINALS:
0.250800 0.250800 0.250800 0.250800 

edist e1_2_2_1 MARGINALS:
0.250800 0.250800 0.250800 0.250800 

edist e1_2_2_2 MARGINALS:
0.250800 0.250800 0.250800 0.250800 

edist e1_2_2_3 MARGINALS:
0.340086 0.250800 0.072229 0.340086 

edist e1_2_2_4 MARGINALS:
0.250800 0.250800 0.250800 0.250800 

edist e1_2_2_5 MARGINALS:
0.250800 0.250800 0.250800 0.250800 

edist e1_2_2_6 MARGINALS:
0.294236 0.274931 0.265279 0.168754 

edist e1_2_2_7 MARGINALS:
0.250800 0.250800 0.250800 0.250800 

edist e1_2_2_8 MARGINALS:
0.250800 0.250800 0.250800 0.250800 

edist e1_2_2_9 MARGINALS:
0.180954 0.123151 0.190588 0.508507 

edist e1_2_2_10 MARGINALS:
0.250800 0.250800 0.250800 0.250800 

edist e1_2_2_11 MARGINALS:
0.301166 0.172961 0.209591 0.319481 

edist e1_2_2_12 MARGINALS:
0.528950 0.140210 0.140210 0.193829 

edist e1_2_2_13 MARGINALS:
0.250800 0.250800 0.250800 0.250800 

edist e1_2_2_14 MARGINALS:
0.257414 0.230959 0.270641 0.244186 

edist e1_2_2_15 MARGINALS:
0.250800 0.250800 0.250800 0.250800 

edist e2_2_2_0 MARGINALS:
0.250800 0.250800 0.250800 0.250800 

edist e2_2_2_1 MARGINALS:
0.250800 0.250800 0.250800 0.250800 

edist e2_2_2_2 MARGINALS:
0.250800 0.250800 0.250800 0.250800 

edist e2_2_2_3 MARGINALS:
0.296532 0.144093 0.159337 0.403239 

edist e2_2_2_4 MARGINALS:
0.250800 0.250800 0.250800 0.250800 

edist e2_2_2_5 MARGINALS:
0.250800 0.250800 0.250800 0.250800 

edist e2_2_2_6 MARGINALS:
0.364436 0.222391 0.212921 0.203452 

edist e2_2_2_7 MARGINALS:
0.250800 0.250800 0.250800 0.250800 

edist e2_2_2_8 MARGINALS:
0.250800 0.250800 0.250800 0.250800 

edist e2_2_2_9 MARGINALS:
0.286011 0.268406 0.294814 0.153969 

edist e2_2_2_10 MARGINALS:
0.250800 0.250800 0.250800 0.250800 

edist e2_2_2_11 MARGINALS:
0.221038 0.250800 0.369848 0.161514 

edist e2_2_2_12 MARGINALS:
0.407835 0.106328 0.219393 0.269644 

edist e2_2_2_13 MARGINALS:
0.250800 0.250800 0.250800 0.250800 

edist e2_2_2_14 MARGINALS:
0.552113 0.092685 0.122518 0.235884 

edist e2_2_2_15 MARGINALS:
0.250800 0.250800 0.250800 0.250800 

edist e3_2_2_0 MARGINALS:
0.250800 0.250800 0.250800 0.250800 

edist e3_2_2_1 MARGINALS:
0.250800 0.250800 0.250800 0.250800 

edist e3_2_2_2 MARGINALS:
0.250800 0.250800 0.250800 0.250800 

edist e3_2_2_3 MARGINALS:
0.250800 0.250800 0.250800 0.250800 

edist e3_2_2_4 MARGINALS:
0.250800 0.250800 0.250800 0.250800 

edist e3_2_2_5 MARGINALS:
0.250800 0.250800 0.250800 0.250800 

edist e3_2_2_6 MARGINALS:
0.250800 0.250800 0.250800 0.250800 

edist e3_2_2_7 MARGINALS:
0.250800 0.250800 0.250800 0.250800 

edist e3_2_2_8 MARGINALS:
0.250800 0.250800 0.250800 0.250800 

edist e3_2_2_9 MARGINALS:
0.250800 0.250800 0.250800 0.250800 

edist e3_2_2_10 MARGINALS:
0.250800 0.250800 0.250800 0.250800 

edist e3_2_2_11 MARGINALS:
0.250800 0.250800 0.250800 0.250800 

edist e3_2_2_12 MARGINALS:
0.250800 0.250800 0.250800 0.250800 

edist e3_2_2_13 MARGINALS:
0.250800 0.250800 0.250800 0.250800 

edist e3_2_2_14 MARGINALS:
0.250800 0.250800 0.250800 0.250800 

edist e3_2_2_15 MARGINALS:
0.250800 0.250800 0.250800 0.250800 

edist e1_2_0_0 MARGINALS:
0.250800 0.250800 0.250800 0.250800 

edist e2_2_2_0 MARGINALS:
0.250800 0.250800 0.250800 0.250800 

edist e2_2_2_1 MARGINALS:
0.250800 0.250800 0.250800 0.250800 

edist e2_2_2_2 MARGINALS:
0.250800 0.250800 0.250800 0.250800 

edist e2_2_2_3 MARGINALS:
0.250800 0.250800 0.250800 0.250800 

edist e2_2_2_4 MARGINALS:
0.250800 0.250800 0.250800 0.250800 

edist e2_2_2_5 MARGINALS:
0.250800 0.250800 0.250800 0.250800 

edist e2_2_2_6 MARGINALS:
0.250800 0.250800 0.250800 0.250800 

edist e2_2_2_7 MARGINALS:
0.250800 0.250800 0.250800 0.250800 

edist e2_2_2_8 MARGINALS:
0.250800 0.250800 0.250800 0.250800 

edist e2_2_2_9 MARGINALS:
0.250800 0.250800 0.250800 0.250800 

edist e2_2_2_10 MARGINALS:
0.250800 0.250800 0.250800 0.250800 

edist e2_2_2_11 MARGINALS:
0.250800 0.250800 0.250800 0.250800 

edist e2_2_2_12 MARGINALS:
0.250800 0.250800 0.250800 0.250800 

edist e2_2_2_13 MARGINALS:
0.250800 0.250800 0.250800 0.250800 

edist e2_2_2_14 MARGINALS:
0.250800 0.250800 0.250800 0.250800 

edist e2_2_2_15 MARGINALS:
0.250800 0.250800 0.250800 0.250800 

edist e3_2_2_0 MARGINALS:
0.250800 0.250800 0.250800 0.250800 

edist e3_2_2_1 MARGINALS:
0.250800 0.250800 0.250800 0.250800 

edist e3_2_2_2 MARGINALS:
0.250800 0.250800 0.250800 0.250800 

edist e3_2_2_3 MARGINALS:
0.250800 0.250800 0.250800 0.250800 

edist e3_2_2_4 MARGINALS:
0.250800 0.250800 0.250800 0.250800 

edist e3_2_2_5 MARGINALS:
0.250800 0.250800 0.250800 0.250800 

edist e3_2_2_6 MARGINALS:
0.250800 0.250800 0.250800 0.250800 

edist e3_2_2_7 MARGINALS:
0.250800 0.250800 0.250800 0.250800 

edist e3_2_2_8 MARGINALS:
0.250800 0.250800 0.250800 0.250800 

edist e3_2_2_9 MARGINALS:
0.250800 0.250800 0.250800 0.250800 

edist e3_2_2_10 MARGINALS:
0.250800 0.250800 0.250800 0.250800 

edist e3_2_2_11 MARGINALS:
0.250800 0.250800 0.250800 0.250800 

edist e3_2_2_12 MARGINALS:
0.250800 0.250800 0.250800 0.250800 

edist e3_2_2_13 MARGINALS:
0.250800 0.250800 0.250800 0.250800 

edist e3_2_2_14 MARGINALS:
0.250800 0.250800 0.250800 0.250800 

edist e3_2_2_15 MARGINALS:
0.250800 0.250800 0.250800 0.250800 

edist e1_2_4_0 MARGINALS:
0.250800 0.250800 0.250800 0.250800 

edist e1_2_4_1 MARGINALS:
0.250800 0.250800 0.250800 0.250800 

edist e1_2_4_2 MARGINALS:
0.250800 0.250800 0.250800 0.250800 

edist e1_2_4_3 MARGINALS:
0.250800 0.250800 0.250800 0.250800 

edist e1_2_4_4 MARGINALS:
0.250800 0.250800 0.250800 0.250800 

edist e1_2_4_5 MARGINALS:
0.250800 0.250800 0.250800 0.250800 

edist e1_2_4_6 MARGINALS:
0.250800 0.250800 0.250800 0.250800 

edist e1_2_4_7 MARGINALS:
0.250800 0.250800 0.250800 0.250800 

edist e1_2_4_8 MARGINALS:
0.250800 0.250800 0.250800 0.250800 

edist e1_2_4_9 MARGINALS:
0.250800 0.250800 0.250800 0.250800 

edist e1_2_4_10 MARGINALS:
0.250800 0.250800 0.250800 0.250800 

edist e1_2_4_11 MARGINALS:
0.250800 0.250800 0.250800 0.250800 

edist e1_2_4_12 MARGINALS:
0.250800 0.250800 0.250800 0.250800 

edist e1_2_4_13 MARGINALS:
0.250800 0.250800 0.250800 0.250800 

edist e1_2_4_14 MARGINALS:
0.250800 0.250800 0.250800 0.250800 

edist e1_2_4_15 MARGINALS:
0.250800 0.250800 0.250800 0.250800 

edist e1_2_4_16 MARGINALS:
0.250800 0.250800 0.250800 0.250800 

edist e1_2_4_17 MARGINALS:
0.250800 0.250800 0.250800 0.250800 

edist e1_2_4_18 MARGINALS:
0.250800 0.250800 0.250800 0.250800 

edist e1_2_4_19 MARGINALS:
0.250800 0.250800 0.250800 0.250800 

edist e1_2_4_20 MARGINALS:
0.250800 0.250800 0.250800 0.250800 

edist e1_2_4_21 MARGINALS:
0.250800 0.250800 0.250800 0.250800 

edist e1_2_4_22 MARGINALS:
0.250800 0.250800 0.250800 0.250800 

edist e1_2_4_23 MARGINALS:
0.250800 0.250800 0.250800 0.250800 

edist e1_2_4_24 MARGINALS:
0.250800 0.250800 0.250800 0.250800 

edist e1_2_4_25 MARGINALS:
0.250800 0.250800 0.250800 0.250800 

edist e1_2_4_26 MARGINALS:
0.250800 0.250800 0.250800 0.250800 

edist e1_2_4_27 MARGINALS:
0.250800 0.250800 0.250800 0.250800 

edist e1_2_4_28 MARGINALS:
0.250800 0.250800 0.250800 0.250800 

edist e1_2_4_29 MARGINALS:
0.250800 0.250800 0.250800 0.250800 

edist e1_2_4_30 MARGINALS:
0.250800 0.250800 0.250800 0.250800 

edist e1_2_4_31 MARGINALS:
0.250800 0.250800 0.250800 0.250800 

edist e1_2_4_32 MARGINALS:
0.250800 0.250800 0.250800 0.250800 

edist e1_2_4_33 MARGINALS:
0.250800 0.250800 0.250800 0.250800 

edist e1_2_4_34 MARGINALS:
0.250800 0.250800 0.250800 0.250800 

edist e1_2_4_35 MARGINALS:
0.250800 0.250800 0.250800 0.250800 

edist e1_2_4_36 MARGINALS:
0.250800 0.250800 0.250800 0.250800 

edist e1_2_4_37 MARGINALS:
0.250800 0.250800 0.250800 0.250800 

edist e1_2_4_38 MARGINALS:
0.250800 0.250800 0.250800 0.250800 

edist e1_2_4_39 MARGINALS:
0.250800 0.250800 0.250800 0.250800 

edist e1_2_4_40 MARGINALS:
0.250800 0.250800 0.250800 0.250800 

edist e1_2_4_41 MARGINALS:
0.250800 0.250800 0.250800 0.250800 

edist e1_2_4_42 MARGINALS:
0.250800 0.250800 0.250800 0.250800 

edist e1_2_4_43 MARGINALS:
0.250800 0.250800 0.250800 0.250800 

edist e1_2_4_44 MARGINALS:
0.250800 0.250800 0.250800 0.250800 

edist e1_2_4_45 MARGINALS:
0.250800 0.250800 0.250800 0.250800 

edist e1_2_4_46 MARGINALS:
0.250800 0.250800 0.250800 0.250800 

edist e1_2_4_47 MARGINALS:
0.250800 0.250800 0.250800 0.250800 

edist e1_2_4_48 MARGINALS:
0.250800 0.250800 0.250800 0.250800 

edist e1_2_4_49 MARGINALS:
0.250800 0.250800 0.250800 0.250800 

edist e1_2_4_50 MARGINALS:
0.250800 0.250800 0.250800 0.250800 

edist e1_2_4_51 MARGINALS:
0.354967 0.146633 0.250800 0.250800 

edist e1_2_4_52 MARGINALS:
0.250800 0.250800 0.250800 0.250800 

edist e1_2_4_53 MARGINALS:
0.250800 0.250800 0.250800 0.250800 

edist e1_2_4_54 MARGINALS:
0.163591 0.628707 0.163591 0.047312 

edist e1_2_4_55 MARGINALS:
0.250800 0.250800 0.250800 0.250800 

edist e1_2_4_56 MARGINALS:
0.250800 0.250800 0.250800 0.250800 

edist e1_2_4_57 MARGINALS:
0.207697 0.207697 0.207697 0.380110 

edist e1_2_4_58 MARGINALS:
0.250800 0.250800 0.250800 0.250800 

edist e1_2_4_59 MARGINALS:
0.250800 0.250800 0.429371 0.072229 

edist e1_2_4_60 MARGINALS:
0.111911 0.389689 0.111911 0.389689 

edist e1_2_4_61 MARGINALS:
0.250800 0.250800 0.250800 0.250800 

edist e1_2_4_62 MARGINALS:
0.087757 0.522539 0.087757 0.305148 

edist e1_2_4_63 MARGINALS:
0.250800 0.250800 0.250800 0.250800 

edist e1_2_4_64 MARGINALS:
0.250800 0.250800 0.250800 0.250800 

edist e1_2_4_65 MARGINALS:
0.250800 0.250800 0.250800 0.250800 

edist e1_2_4_66 MARGINALS:
0.250800 0.250800 0.250800 0.250800 

edist e1_2_4_67 MARGINALS:
0.250800 0.250800 0.250800 0.250800 

edist e1_2_4_68 MARGINALS:
0.250800 0.250800 0.250800 0.250800 

edist e1_2_4_69 MARGINALS:
0.250800 0.250800 0.250800 0.250800 

edist e1_2_4_70 MARGINALS:
0.250800 0.250800 0.250800 0.250800 

edist e1_2_4_71 MARGINALS:
0.250800 0.250800 0.250800 0.250800 

edist e1_2_4_72 MARGINALS:
0.250800 0.250800 0.250800 0.250800 

edist e1_2_4_73 MARGINALS:
0.250800 0.250800 0.250800 0.250800 

edist e1_2_4_74 MARGINALS:
0.250800 0.250800 0.250800 0.250800 

edist e1_2_4_75 MARGINALS:
0.250800 0.250800 0.250800 0.250800 

edist e1_2_4_76 MARGINALS:
0.250800 0.250800 0.250800 0.250800 

edist e1_2_4_77 MARGINALS:
0.250800 0.250800 0.250800 0.250800 

edist e1_2_4_78 MARGINALS:
0.250800 0.250800 0.250800 0.250800 

edist e1_2_4_79 MARGINALS:
0.250800 0.250800 0.250800 0.250800 

edist e1_2_4_80 MARGINALS:
0.250800 0.250800 0.250800 0.250800 

edist e1_2_4_81 MARGINALS:
0.250800 0.250800 0.250800 0.250800 

edist e1_2_4_82 MARGINALS:
0.250800 0.250800 0.250800 0.250800 

edist e1_2_4_83 MARGINALS:
0.250800 0.250800 0.250800 0.250800 

edist e1_2_4_84 MARGINALS:
0.250800 0.250800 0.250800 0.250800 

edist e1_2_4_85 MARGINALS:
0.250800 0.250800 0.250800 0.250800 

edist e1_2_4_86 MARGINALS:
0.250800 0.250800 0.250800 0.250800 

edist e1_2_4_87 MARGINALS:
0.250800 0.250800 0.250800 0.250800 

edist e1_2_4_88 MARGINALS:
0.250800 0.250800 0.250800 0.250800 

edist e1_2_4_89 MARGINALS:
0.250800 0.250800 0.250800 0.250800 

edist e1_2_4_90 MARGINALS:
0.250800 0.250800 0.250800 0.250800 

edist e1_2_4_91 MARGINALS:
0.250800 0.250800 0.250800 0.250800 

edist e1_2_4_92 MARGINALS:
0.250800 0.250800 0.250800 0.250800 

edist e1_2_4_93 MARGINALS:
0.250800 0.250800 0.250800 0.250800 

edist e1_2_4_94 MARGINALS:
0.250800 0.250800 0.250800 0.250800 

edist e1_2_4_95 MARGINALS:
0.250800 0.250800 0.250800 0.250800 

edist e1_2_4_96 MARGINALS:
0.250800 0.250800 0.250800 0.250800 

edist e1_2_4_97 MARGINALS:
0.250800 0.250800 0.250800 0.250800 

edist e1_2_4_98 MARGINALS:
0.250800 0.250800 0.250800 0.250800 

edist e1_2_4_99 MARGINALS:
0.053432 0.448168 0.053432 0.448168 

edist e1_2_4_100 MARGINALS:
0.250800 0.250800 0.250800 0.250800 

edist e1_2_4_101 MARGINALS:
0.250800 0.250800 0.250800 0.250800 

edist e1_2_4_102 MARGINALS:
0.326101 0.085137 0.386342 0.205619 

edist e1_2_4_103 MARGINALS:
0.250800 0.250800 0.250800 0.250800 

edist e1_2_4_104 MARGINALS:
0.250800 0.250800 0.250800 0.250800 

edist e1_2_4_105 MARGINALS:
0.293903 0.293903 0.035283 0.380110 

edist e1_2_4_106 MARGINALS:
0.250800 0.250800 0.250800 0.250800 

edist e1_2_4_107 MARGINALS:
0.191276 0.429371 0.350006 0.032546 

edist e1_2_4_108 MARGINALS:
0.448168 0.316589 0.185011 0.053432 

edist e1_2_4_109 MARGINALS:
0.250800 0.250800 0.250800 0.250800 

edist e1_2_4_110 MARGINALS:
0.396149 0.163591 0.279870 0.163591 

edist e1_2_4_111 MARGINALS:
0.250800 0.250800 0.250800 0.250800 

edist e1_2_4_112 MARGINALS:
0.250800 0.250800 0.250800 0.250800 

edist e1_2_4_113 MARGINALS:
0.250800 0.250800 0.250800 0.250800 

edist e1_2_4_114 MARGINALS:
0.250800 0.250800 0.250800 0.250800 

edist e1_2_4_115 MARGINALS:
0.250800 0.250800 0.250800 0.250800 

edist e1_2_4_116 MARGINALS:
0.250800 0.250800 0.250800 0.250800 

edist e1_2_4_117 MARGINALS:
0.250800 0.250800 0.250800 0.250800 

edist e1_2_4_118 MARGINALS:
0.250800 0.250800 0.250800 0.250800 

edist e1_2_4_119 MARGINALS:
0.250800 0.250800 0.250800 0.250800 

edist e1_2_4_120 MARGINALS:
0.250800 0.250800 0.250800 0.250800 

edist e1_2_4_121 MARGINALS:
0.250800 0.250800 0.250800 0.250800 

edist e1_2_4_122 MARGINALS:
0.250800 0.250800 0.250800 0.250800 

edist e1_2_4_123 MARGINALS:
0.250800 0.250800 0.250800 0.250800 

edist e1_2_4_124 MARGINALS:
0.250800 0.250800 0.250800 0.250800 

edist e1_2_4_125 MARGINALS:
0.250800 0.250800 0.250800 0.250800 

edist e1_2_4_126 MARGINALS:
0.250800 0.250800 0.250800 0.250800 

edist e1_2_4_127 MARGINALS:
0.250800 0.250800 0.250800 0.250800 

edist e1_2_4_128 MARGINALS:
0.250800 0.250800 0.250800 0.250800 

edist e1_2_4_129 MARGINALS:
0.250800 0.250800 0.250800 0.250800 

edist e1_2_4_130 MARGINALS:
0.250800 0.250800 0.250800 0.250800 

edist e1_2_4_131 MARGINALS:
0.250800 0.250800 0.250800 0.250800 

edist e1_2_4_132 MARGINALS:
0.250800 0.250800 0.250800 0.250800 

edist e1_2_4_133 MARGINALS:
0.250800 0.250800 0.250800 0.250800 

edist e1_2_4_134 MARGINALS:
0.250800 0.250800 0.250800 0.250800 

edist e1_2_4_135 MARGINALS:
0.250800 0.250800 0.250800 0.250800 

edist e1_2_4_136 MARGINALS:
0.250800 0.250800 0.250800 0.250800 

edist e1_2_4_137 MARGINALS:
0.250800 0.250800 0.250800 0.250800 

edist e1_2_4_138 MARGINALS:
0.250800 0.250800 0.250800 0.250800 

edist e1_2_4_139 MARGINALS:
0.250800 0.250800 0.250800 0.250800 

edist e1_2_4_140 MARGINALS:
0.250800 0.250800 0.250800 0.250800 

edist e1_2_4_141 MARGINALS:
0.250800 0.250800 0.250800 0.250800 

edist e1_2_4_142 MARGINALS:
0.250800 0.250800 0.250800 0.250800 

edist e1_2_4_143 MARGINALS:
0.250800 0.250800 0.250800 0.250800 

edist e1_2_4_144 MARGINALS:
0.250800 0.250800 0.250800 0.250800 

edist e1_2_4_145 MARGINALS:
0.250800 0.250800 0.250800 0.250800 

edist e1_2_4_146 MARGINALS:
0.250800 0.250800 0.250800 0.250800 

edist e1_2_4_147 MARGINALS:
0.316589 0.316590 0.185011 0.185011 

edist e1_2_4_148 MARGINALS:
0.250800 0.250800 0.250800 0.250800 

edist e1_2_4_149 MARGINALS:
0.250800 0.250800 0.250800 0.250800 

edist e1_2_4_150 MARGINALS:
0.429371 0.350006 0.111911 0.111911 

edist e1_2_4_151 MARGINALS:
0.250800 0.250800 0.250800 0.250800 

edist e1_2_4_152 MARGINALS:
0.250800 0.250800 0.250800 0.250800 

edist e1_2_4_153 MARGINALS:
0.279870 0.279870 0.163591 0.279870 

edist e1_2_4_154 MARGINALS:
0.250800 0.250800 0.250800 0.250800 

edist e1_2_4_155 MARGINALS:
0.305148 0.087757 0.087757 0.522539 

edist e1_2_4_156 MARGINALS:
0.512428 0.163591 0.047312 0.279870 

edist e1_2_4_157 MARGINALS:
0.250800 0.250800 0.250800 0.250800 

edist e1_2_4_158 MARGINALS:
0.515952 0.212921 0.061406 0.212921 

edist e1_2_4_159 MARGINALS:
0.250800 0.250800 0.250800 0.250800 

edist e1_2_4_160 MARGINALS:
0.250800 0.250800 0.250800 0.250800 

edist e1_2_4_161 MARGINALS:
0.250800 0.250800 0.250800 0.250800 

edist e1_2_4_162 MARGINALS:
0.250800 0.250800 0.250800 0.250800 

edist e1_2_4_163 MARGINALS:
0.250800 0.250800 0.250800 0.250800 

edist e1_2_4_164 MARGINALS:
0.250800 0.250800 0.250800 0.250800 

edist e1_2_4_165 MARGINALS:
0.250800 0.250800 0.250800 0.250800 

edist e1_2_4_166 MARGINALS:
0.250800 0.250800 0.250800 0.250800 

edist e1_2_4_167 MARGINALS:
0.250800 0.250800 0.250800 0.250800 

edist e1_2_4_168 MARGINALS:
0.250800 0.250800 0.250800 0.250800 

edist e1_2_4_169 MARGINALS:
0.250800 0.250800 0.250800 0.250800 

edist e1_2_4_170 MARGINALS:
0.250800 0.250800 0.250800 0.250800 

edist e1_2_4_171 MARGINALS:
0.250800 0.250800 0.250800 0.250800 

edist e1_2_4_172 MARGINALS:
0.250800 0.250800 0.250800 0.250800 

edist e1_2_4_173 MARGINALS:
0.250800 0.250800 0.250800 0.250800 

edist e1_2_4_174 MARGINALS:
0.250800 0.250800 0.250800 0.250800 

edist e1_2_4_175 MARGINALS:
0.250800 0.250800 0.250800 0.250800 

edist e1_2_4_176 MARGINALS:
0.250800 0.250800 0.250800 0.250800 

edist e1_2_4_177 MARGINALS:
0.250800 0.250800 0.250800 0.250800 

edist e1_2_4_178 MARGINALS:
0.250800 0.250800 0.250800 0.250800 

edist e1_2_4_179 MARGINALS:
0.111911 0.667467 0.111911 0.111911 

edist e1_2_4_180 MARGINALS:
0.250800 0.250800 0.250800 0.250800 

edist e1_2_4_181 MARGINALS:
0.250800 0.250800 0.250800 0.250800 

edist e1_2_4_182 MARGINALS:
0.154646 0.539262 0.154646 0.154646 

edist e1_2_4_183 MARGINALS:
0.250800 0.250800 0.250800 0.250800 

edist e1_2_4_184 MARGINALS:
0.250800 0.250800 0.250800 0.250800 

edist e1_2_4_185 MARGINALS:
0.389689 0.111911 0.389689 0.111911 

edist e1_2_4_186 MARGINALS:
0.250800 0.250800 0.250800 0.250800 

edist e1_2_4_187 MARGINALS:
0.111911 0.667467 0.111911 0.111911 

edist e1_2_4_188 MARGINALS:
0.026441 0.282851 0.154646 0.539262 

edist e1_2_4_189 MARGINALS:
0.250800 0.250800 0.250800 0.250800 

edist e1_2_4_190 MARGINALS:
0.163591 0.628707 0.047312 0.163591 

edist e1_2_4_191 MARGINALS:
0.250800 0.250800 0.250800 0.250800 

edist e1_2_4_192 MARGINALS:
0.250800 0.250800 0.250800 0.250800 

edist e1_2_4_193 MARGINALS:
0.250800 0.250800 0.250800 0.250800 

edist e1_2_4_194 MARGINALS:
0.250800 0.250800 0.250800 0.250800 

edist e1_2_4_195 MARGINALS:
0.321555 0.227215 0.227215 0.227215 

edist e1_2_4_196 MARGINALS:
0.250800 0.250800 0.250800 0.250800 

edist e1_2_4_197 MARGINALS:
0.250800 0.250800 0.250800 0.250800 

edist e1_2_4_198 MARGINALS:
0.279870 0.047312 0.279870 0.396149 

edist e1_2_4_199 MARGINALS:
0.250800 0.250800 0.250800 0.250800 

edist e1_2_4_200 MARGINALS:
0.250800 0.250800 0.250800 0.250800 

edist e1_2_4_201 MARGINALS:
0.212921 0.061406 0.667467 0.061406 

edist e1_2_4_202 MARGINALS:
0.250800 0.250800 0.250800 0.250800 

edist e1_2_4_203 MARGINALS:
0.279870 0.163591 0.512428 0.047312 

edist e1_2_4_204 MARGINALS:
0.321555 0.321555 0.038536 0.321555 

edist e1_2_4_205 MARGINALS:
0.250800 0.250800 0.250800 0.250800 

edist e1_2_4_206 MARGINALS:
0.250800 0.250800 0.072229 0.429371 

edist e1_2_4_207 MARGINALS:
0.250800 0.250800 0.250800 0.250800 

edist e1_2_4_208 MARGINALS:
0.250800 0.250800 0.250800 0.250800 

edist e1_2_4_209 MARGINALS:
0.250800 0.250800 0.250800 0.250800 

edist e1_2_4_210 MARGINALS:
0.250800 0.250800 0.250800 0.250800 

edist e1_2_4_211 MARGINALS:
0.250800 0.250800 0.250800 0.250800 

edist e1_2_4_212 MARGINALS:
0.250800 0.250800 0.250800 0.250800 

edist e1_2_4_213 MARGINALS:
0.250800 0.250800 0.250800 0.250800 

edist e1_2_4_214 MARGINALS:
0.250800 0.250800 0.250800 0.250800 

edist e1_2_4_215 MARGINALS:
0.250800 0.250800 0.250800 0.250800 

edist e1_2_4_216 MARGINALS:
0.250800 0.250800 0.250800 0.250800 

edist e1_2_4_217 MARGINALS:
0.250800 0.250800 0.250800 0.250800 

edist e1_2_4_218 MARGINALS:
0.250800 0.250800 0.250800 0.250800 

edist e1_2_4_219 MARGINALS:
0.250800 0.250800 0.250800 0.250800 

edist e1_2_4_220 MARGINALS:
0.250800 0.250800 0.250800 0.250800 

edist e1_2_4_221 MARGINALS:
0.250800 0.250800 0.250800 0.250800 

edist e1_2_4_222 MARGINALS:
0.250800 0.250800 0.250800 0.250800 

edist e1_2_4_223 MARGINALS:
0.250800 0.250800 0.250800 0.250800 

edist e1_2_4_224 MARGINALS:
0.250800 0.250800 0.250800 0.250800 

edist e1_2_4_225 MARGINALS:
0.250800 0.250800 0.250800 0.250800 

edist e1_2_4_226 MARGINALS:
0.250800 0.250800 0.250800 0.250800 

edist e1_2_4_227 MARGINALS:
0.305148 0.522539 0.087757 0.087757 

edist e1_2_4_228 MARGINALS:
0.250800 0.250800 0.250800 0.250800 

edist e1_2_4_229 MARGINALS:
0.250800 0.250800 0.250800 0.250800 

edist e1_2_4_230 MARGINALS:
0.539262 0.154646 0.154646 0.154646 

edist e1_2_4_231 MARGINALS:
0.250800 0.250800 0.250800 0.250800 

edist e1_2_4_232 MARGINALS:
0.250800 0.250800 0.250800 0.250800 

edist e1_2_4_233 MARGINALS:
0.316589 0.185011 0.053432 0.448168 

edist e1_2_4_234 MARGINALS:
0.250800 0.250800 0.250800 0.250800 

edist e1_2_4_235 MARGINALS:
0.389689 0.111911 0.389689 0.111911 

edist e1_2_4_236 MARGINALS:
0.087757 0.305148 0.305148 0.305148 

edist e1_2_4_237 MARGINALS:
0.250800 0.250800 0.250800 0.250800 

edist e1_2_4_238 MARGINALS:
0.212921 0.212921 0.061406 0.515952 

edist e1_2_4_239 MARGINALS:
0.250800 0.250800 0.250800 0.250800 

edist e1_2_4_240 MARGINALS:
0.250800 0.250800 0.250800 0.250800 

edist e1_2_4_241 MARGINALS:
0.250800 0.250800 0.250800 0.250800 

edist e1_2_4_242 MARGINALS:
0.250800 0.250800 0.250800 0.250800 

edist e1_2_4_243 MARGINALS:
0.250800 0.250800 0.250800 0.250800 

edist e1_2_4_244 MARGINALS:
0.250800 0.250800 0.250800 0.250800 

edist e1_2_4_245 MARGINALS:
0.250800 0.250800 0.250800 0.250800 

edist e1_2_4_246 MARGINALS:
0.250800 0.250800 0.250800 0.250800 

edist e1_2_4_247 MARGINALS:
0.250800 0.250800 0.250800 0.250800 

edist e1_2_4_248 MARGINALS:
0.250800 0.250800 0.250800 0.250800 

edist e1_2_4_249 MARGINALS:
0.250800 0.250800 0.250800 0.250800 

edist e1_2_4_250 MARGINALS:
0.250800 0.250800 0.250800 0.250800 

edist e1_2_4_251 MARGINALS:
0.250800 0.250800 0.250800 0.250800 

edist e1_2_4_252 MARGINALS:
0.250800 0.250800 0.250800 0.250800 

edist e1_2_4_253 MARGINALS:
0.250800 0.250800 0.250800 0.250800 

edist e1_2_4_254 MARGINALS:
0.250800 0.250800 0.250800 0.250800 

edist e1_2_4_255 MARGINALS:
0.250800 0.250800 0.250800 0.250800 
ldist l1_3_28_3998 MARGINALS:
0.246566 0.241374 0.203216 0.309643 
ldist l2_2_30_30 MARGINALS:
0.346354 0.152104 0.225919 0.276424 
ldist l3_1_26_26 MARGINALS:
0.421289 0.122679 0.249955 0.206877 
ldist l7_2_28_28 MARGINALS:
0.463677 0.093307 0.293924 0.149891 
```
