## Supplementary material for "What does it take to learn the rules of RNA base pairing? A lot less than you may think": TORNADO_TORNADO_TrA_ViennaRNAG.train

```
# TORNADO 0.9.0 (June 2025);
# grm-train :: training an RNA grammar from individual RNA sequences
# Copyright (C) 2016 Howard Hughes Medical Institute.
# Freely distributed under the GNU General Public License (GPLv3).
# - - - - - - - - - - - - - - - - - - - - - - - - - - - - - - - - - - - -
```
