## Supplementary material for "What does it take to learn the rules of RNA base pairing? A lot less than you may think": TORNADO_trna1415_annote_1of1_ViennaRNAG.counts (part 1 of 2)

```
# Transition counts.
# <ntd>
#   <#> <nr> <p_1>..<p_n> for each 1..<ntd>.
12
  0  3  1407.000000 8.000000 0.000000 
  1  5  778.000000 71.000000 0.000000 1336.000000 71.000000 
  2  3  0.000000 0.000000 8.000000 
  3  2  5791.000000 82.000000 
  4  2  17248.000000 6003.000000 
  5  24 95.000000 150.000000 4213.000000 8.000000 11.000000 0.000000 1.000000 0.000000 0.000000 180.000000 0.000000 0.000000 13.000000 95.000000 0.000000 2.000000 14.000000 0.000000 0.000000 0.000000 40.000000 1375.000000 0.000000 0.000000 
  6  2  1415.000000 0.000000 
  7  2  4830.000000 3081.000000 
  8  1  1377.000000 
  9  3  1626.000000 2.000000 1415.000000 
  10 2  1444.000000 1415.000000 
  11 2  0.000000 0.000000 
# Emission counts.
# <ned>
#   <#> <name> <nemit> <ncontext> <has_baspair> (<basepairtype> <coordl_idx> <coordr_idx> ) <p_1> .. <p_{4^n}> for each 1..<ned>
948
   0 e1_1_0_0 1 0 0 
    4386.000000 1959.000000 3033.000000 2467.000000 
   1 e1_2_0_0 2 0 1 (WW_C 0 1)
    0.000000 0.000000 0.000000 738.000000 
    0.000000 0.000000 2654.000000 0.000000 
    0.000000 937.000000 0.000000 97.000000 
    965.000000 0.000000 585.000000 0.000000 
   2 e2_2_0_0 2 0 1 (WW_C 0 1)
    0.000000 0.000000 0.000000 46.000000 
    0.000000 0.000000 30.000000 0.000000 
    0.000000 76.000000 0.000000 4.000000 
    31.000000 0.000000 6.000000 0.000000 
   3 e1_2_2_0 2 2 1 (WW_C 0 1)
    0.000000 0.000000 0.000000 0.000000 
    0.000000 0.000000 0.000000 0.000000 
    0.000000 0.000000 0.000000 0.000000 
    0.000000 0.000000 0.000000 0.000000 
   4 e1_2_2_1 2 2 1 (WW_C 0 1)
    0.000000 0.000000 0.000000 0.000000 
    0.000000 0.000000 0.000000 0.000000 
    0.000000 0.000000 0.000000 0.000000 
    0.000000 0.000000 0.000000 0.000000 
   5 e1_2_2_2 2 2 1 (WW_C 0 1)
    0.000000 0.000000 0.000000 0.000000 
    0.000000 0.000000 0.000000 0.000000 
    0.000000 0.000000 0.000000 0.000000 
    0.000000 0.000000 0.000000 0.000000 
   6 e1_2_2_3 2 2 1 (WW_C 0 1)
    0.000000 0.000000 0.000000 654.000000 
    0.000000 0.000000 499.000000 0.000000 
    0.000000 1296.000000 0.000000 102.000000 
    539.000000 0.000000 71.000000 0.000000 
   7 e1_2_2_4 2 2 1 (WW_C 0 1)
    0.000000 0.000000 0.000000 0.000000 
    0.000000 0.000000 0.000000 0.000000 
    0.000000 0.000000 0.000000 0.000000 
    0.000000 0.000000 0.000000 0.000000 
   8 e1_2_2_5 2 2 1 (WW_C 0 1)
    0.000000 0.000000 0.000000 0.000000 
    0.000000 0.000000 0.000000 0.000000 
    0.000000 0.000000 0.000000 0.000000 
    0.000000 0.000000 0.000000 0.000000 
   9 e1_2_2_6 2 2 1 (WW_C 0 1)
    0.000000 0.000000 0.000000 610.000000 
    0.000000 0.000000 1029.000000 0.000000 
    0.000000 1063.000000 0.000000 65.000000 
    1186.000000 0.000000 152.000000 0.000000 
  10 e1_2_2_7 2 2 1 (WW_C 0 1)
    0.000000 0.000000 0.000000 0.000000 
    0.000000 0.000000 0.000000 0.000000 
    0.000000 0.000000 0.000000 0.000000 
    0.000000 0.000000 0.000000 0.000000 
  11 e1_2_2_8 2 2 1 (WW_C 0 1)
    0.000000 0.000000 0.000000 0.000000 
    0.000000 0.000000 0.000000 0.000000 
    0.000000 0.000000 0.000000 0.000000 
    0.000000 0.000000 0.000000 0.000000 
  12 e1_2_2_9 2 2 1 (WW_C 0 1)
    0.000000 0.000000 0.000000 872.000000 
    0.000000 0.000000 1593.000000 0.000000 
    0.000000 1786.000000 0.000000 303.000000 
    845.000000 0.000000 113.000000 0.000000 
  13 e1_2_2_10 2 2 1 (WW_C 0 1)
    0.000000 0.000000 0.000000 0.000000 
    0.000000 0.000000 0.000000 0.000000 
    0.000000 0.000000 0.000000 0.000000 
    0.000000 0.000000 0.000000 0.000000 
  14 e1_2_2_11 2 2 1 (WW_C 0 1)
    0.000000 0.000000 0.000000 162.000000 
    0.000000 0.000000 319.000000 0.000000 
    0.000000 245.000000 0.000000 33.000000 
    218.000000 0.000000 5.000000 0.000000 
  15 e1_2_2_12 2 2 1 (WW_C 0 1)
    0.000000 0.000000 0.000000 609.000000 
    0.000000 0.000000 741.000000 0.000000 
    0.000000 813.000000 0.000000 47.000000 
    856.000000 0.000000 55.000000 0.000000 
  16 e1_2_2_13 2 2 1 (WW_C 0 1)
    0.000000 0.000000 0.000000 0.000000 
    0.000000 0.000000 0.000000 0.000000 
    0.000000 0.000000 0.000000 0.000000 
    0.000000 0.000000 0.000000 0.000000 
  17 e1_2_2_14 2 2 1 (WW_C 0 1)
    0.000000 0.000000 0.000000 76.000000 
    0.000000 0.000000 133.000000 0.000000 
    0.000000 69.000000 0.000000 18.000000 
    69.000000 0.000000 21.000000 0.000000 
  18 e1_2_2_15 2 2 1 (WW_C 0 1)
    0.000000 0.000000 0.000000 0.000000 
    0.000000 0.000000 0.000000 0.000000 
    0.000000 0.000000 0.000000 0.000000 
    0.000000 0.000000 0.000000 0.000000 
  19 e5_2_2_0 2 2 1 (WW_C 0 1)
    0.000000 0.000000 0.000000 0.000000 
    0.000000 0.000000 0.000000 0.000000 
    0.000000 0.000000 0.000000 0.000000 
    0.000000 0.000000 0.000000 0.000000 
  20 e5_2_2_1 2 2 1 (WW_C 0 1)
    0.000000 0.000000 0.000000 0.000000 
    0.000000 0.000000 0.000000 0.000000 
    0.000000 0.000000 0.000000 0.000000 
    0.000000 0.000000 0.000000 0.000000 
  21 e5_2_2_2 2 2 1 (WW_C 0 1)
    0.000000 0.000000 0.000000 0.000000 
    0.000000 0.000000 0.000000 0.000000 
    0.000000 0.000000 0.000000 0.000000 
    0.000000 0.000000 0.000000 0.000000 
  22 e5_2_2_3 2 2 1 (WW_C 0 1)
    0.000000 0.000000 0.000000 165.000000 
    0.000000 0.000000 51.000000 0.000000 
    0.000000 382.000000 0.000000 30.000000 
    146.000000 0.000000 40.000000 0.000000 
  23 e5_2_2_4 2 2 1 (WW_C 0 1)
    0.000000 0.000000 0.000000 0.000000 
    0.000000 0.000000 0.000000 0.000000 
    0.000000 0.000000 0.000000 0.000000 
    0.000000 0.000000 0.000000 0.000000 
  24 e5_2_2_5 2 2 1 (WW_C 0 1)
    0.000000 0.000000 0.000000 0.000000 
    0.000000 0.000000 0.000000 0.000000 
    0.000000 0.000000 0.000000 0.000000 
    0.000000 0.000000 0.000000 0.000000 
  25 e5_2_2_6 2 2 1 (WW_C 0 1)
    0.000000 0.000000 0.000000 231.000000 
    0.000000 0.000000 344.000000 0.000000 
    0.000000 216.000000 0.000000 13.000000 
    224.000000 0.000000 92.000000 0.000000 
  26 e5_2_2_7 2 2 1 (WW_C 0 1)
    0.000000 0.000000 0.000000 0.000000 
    0.000000 0.000000 0.000000 0.000000 
    0.000000 0.000000 0.000000 0.000000 
    0.000000 0.000000 0.000000 0.000000 
  27 e5_2_2_8 2 2 1 (WW_C 0 1)
    0.000000 0.000000 0.000000 0.000000 
    0.000000 0.000000 0.000000 0.000000 
    0.000000 0.000000 0.000000 0.000000 
    0.000000 0.000000 0.000000 0.000000 
  28 e5_2_2_9 2 2 1 (WW_C 0 1)
    0.000000 0.000000 0.000000 536.000000 
    0.000000 0.000000 297.000000 0.000000 
    0.000000 1309.000000 0.000000 40.000000 
    210.000000 0.000000 52.000000 0.000000 
  29 e5_2_2_10 2 2 1 (WW_C 0 1)
    0.000000 0.000000 0.000000 0.000000 
    0.000000 0.000000 0.000000 0.000000 
    0.000000 0.000000 0.000000 0.000000 
    0.000000 0.000000 0.000000 0.000000 
  30 e5_2_2_11 2 2 1 (WW_C 0 1)
    0.000000 0.000000 0.000000 38.000000 
    0.000000 0.000000 39.000000 0.000000 
    0.000000 45.000000 0.000000 3.000000 
    33.000000 0.000000 4.000000 0.000000 
  31 e5_2_2_12 2 2 1 (WW_C 0 1)
    0.000000 0.000000 0.000000 264.000000 
    0.000000 0.000000 470.000000 0.000000 
    0.000000 243.000000 0.000000 19.000000 
    289.000000 0.000000 49.000000 0.000000 
  32 e5_2_2_13 2 2 1 (WW_C 0 1)
    0.000000 0.000000 0.000000 0.000000 
    0.000000 0.000000 0.000000 0.000000 
    0.000000 0.000000 0.000000 0.000000 
    0.000000 0.000000 0.000000 0.000000 
  33 e5_2_2_14 2 2 1 (WW_C 0 1)
    0.000000 0.000000 0.000000 33.000000 
    0.000000 0.000000 22.000000 0.000000 
    0.000000 41.000000 0.000000 8.000000 
    22.000000 0.000000 4.000000 0.000000 
  34 e5_2_2_15 2 2 1 (WW_C 0 1)
    0.000000 0.000000 0.000000 0.000000 
    0.000000 0.000000 0.000000 0.000000 
    0.000000 0.000000 0.000000 0.000000 
    0.000000 0.000000 0.000000 0.000000 
  35 e1_2_2_0 2 2 0 
    0.000000 0.000000 0.000000 0.000000 
    0.000000 0.000000 0.000000 0.000000 
    0.000000 0.000000 0.000000 0.000000 
    0.000000 0.000000 0.000000 0.000000 
  36 e1_2_2_1 2 2 0 
    0.000000 0.000000 0.000000 0.000000 
    0.000000 0.000000 0.000000 0.000000 
    0.000000 0.000000 0.000000 0.000000 
    0.000000 0.000000 0.000000 0.000000 
  37 e1_2_2_2 2 2 0 
    0.000000 0.000000 0.000000 0.000000 
    0.000000 0.000000 0.000000 0.000000 
    0.000000 0.000000 0.000000 0.000000 
    0.000000 0.000000 0.000000 0.000000 
  38 e1_2_2_3 2 2 0 
    44.000000 8.000000 7.000000 12.000000 
    300.000000 19.000000 4.000000 5.000000 
    23.000000 5.000000 6.000000 8.000000 
    117.000000 37.000000 4.000000 70.000000 
  39 e1_2_2_4 2 2 0 
    0.000000 0.000000 0.000000 0.000000 
    0.000000 0.000000 0.000000 0.000000 
    0.000000 0.000000 0.000000 0.000000 
    0.000000 0.000000 0.000000 0.000000 
  40 e1_2_2_5 2 2 0 
    0.000000 0.000000 0.000000 0.000000 
    0.000000 0.000000 0.000000 0.000000 
    0.000000 0.000000 0.000000 0.000000 
    0.000000 0.000000 0.000000 0.000000 
  41 e1_2_2_6 2 2 0 
    557.000000 7.000000 9.000000 8.000000 
    152.000000 54.000000 0.000000 2.000000 
    63.000000 2.000000 1.000000 4.000000 
    67.000000 29.000000 7.000000 83.000000 
  42 e1_2_2_7 2 2 0 
    0.000000 0.000000 0.000000 0.000000 
    0.000000 0.000000 0.000000 0.000000 
    0.000000 0.000000 0.000000 0.000000 
    0.000000 0.000000 0.000000 0.000000 
  43 e1_2_2_8 2 2 0 
    0.000000 0.000000 0.000000 0.000000 
    0.000000 0.000000 0.000000 0.000000 
    0.000000 0.000000 0.000000 0.000000 
    0.000000 0.000000 0.000000 0.000000 
  44 e1_2_2_9 2 2 0 
    80.000000 15.000000 6.000000 11.000000 
    168.000000 46.000000 0.000000 10.000000 
    41.000000 0.000000 7.000000 5.000000 
    33.000000 211.000000 8.000000 1045.000000 
  45 e1_2_2_10 2 2 0 
    0.000000 0.000000 0.000000 0.000000 
    0.000000 0.000000 0.000000 0.000000 
    0.000000 0.000000 0.000000 0.000000 
    0.000000 0.000000 0.000000 0.000000 
  46 e1_2_2_11 2 2 0 
    26.000000 1.000000 1.000000 0.000000 
    9.000000 2.000000 0.000000 1.000000 
    2.000000 0.000000 1.000000 0.000000 
    4.000000 2.000000 0.000000 5.000000 
  47 e1_2_2_12 2 2 0 
    236.000000 6.000000 6.000000 21.000000 
    94.000000 14.000000 1.000000 1.000000 
    56.000000 1.000000 4.000000 4.000000 
    27.000000 17.000000 12.000000 36.000000 
  48 e1_2_2_13 2 2 0 
    0.000000 0.000000 0.000000 0.000000 
    0.000000 0.000000 0.000000 0.000000 
    0.000000 0.000000 0.000000 0.000000 
    0.000000 0.000000 0.000000 0.000000 
  49 e1_2_2_14 2 2 0 
    128.000000 1.000000 3.000000 3.000000 
    28.000000 4.000000 0.000000 2.000000 
    13.000000 0.000000 2.000000 3.000000 
    11.000000 15.000000 0.000000 8.000000 
  50 e1_2_2_15 2 2 0 
    0.000000 0.000000 0.000000 0.000000 
    0.000000 0.000000 0.000000 0.000000 
    0.000000 0.000000 0.000000 0.000000 
    0.000000 0.000000 0.000000 0.000000 
  51 e2_2_2_0 2 2 0 
    0.000000 0.000000 0.000000 0.000000 
    0.000000 0.000000 0.000000 0.000000 
    0.000000 0.000000 0.000000 0.000000 
    0.000000 0.000000 0.000000 0.000000 
  52 e2_2_2_1 2 2 0 
    0.000000 0.000000 0.000000 0.000000 
    0.000000 0.000000 0.000000 0.000000 
    0.000000 0.000000 0.000000 0.000000 
    0.000000 0.000000 0.000000 0.000000 
  53 e2_2_2_2 2 2 0 
    0.000000 0.000000 0.000000 0.000000 
    0.000000 0.000000 0.000000 0.000000 
    0.000000 0.000000 0.000000 0.000000 
    0.000000 0.000000 0.000000 0.000000 
  54 e2_2_2_3 2 2 0 
    0.000000 0.000000 0.000000 0.000000 
    0.000000 0.000000 0.000000 0.000000 
    0.000000 0.000000 0.000000 0.000000 
    0.000000 0.000000 0.000000 0.000000 
  55 e2_2_2_4 2 2 0 
    0.000000 0.000000 0.000000 0.000000 
    0.000000 0.000000 0.000000 0.000000 
    0.000000 0.000000 0.000000 0.000000 
    0.000000 0.000000 0.000000 0.000000 
  56 e2_2_2_5 2 2 0 
    0.000000 0.000000 0.000000 0.000000 
    0.000000 0.000000 0.000000 0.000000 
    0.000000 0.000000 0.000000 0.000000 
    0.000000 0.000000 0.000000 0.000000 
  57 e2_2_2_6 2 2 0 
    0.000000 0.000000 0.000000 0.000000 
    0.000000 0.000000 0.000000 0.000000 
    0.000000 0.000000 0.000000 0.000000 
    0.000000 0.000000 0.000000 0.000000 
  58 e2_2_2_7 2 2 0 
    0.000000 0.000000 0.000000 0.000000 
    0.000000 0.000000 0.000000 0.000000 
    0.000000 0.000000 0.000000 0.000000 
    0.000000 0.000000 0.000000 0.000000 
  59 e2_2_2_8 2 2 0 
    0.000000 0.000000 0.000000 0.000000 
    0.000000 0.000000 0.000000 0.000000 
    0.000000 0.000000 0.000000 0.000000 
    0.000000 0.000000 0.000000 0.000000 
  60 e2_2_2_9 2 2 0 
    0.000000 0.000000 0.000000 0.000000 
    0.000000 0.000000 0.000000 0.000000 
    0.000000 0.000000 0.000000 0.000000 
    0.000000 0.000000 0.000000 0.000000 
  61 e2_2_2_10 2 2 0 
    0.000000 0.000000 0.000000 0.000000 
    0.000000 0.000000 0.000000 0.000000 
    0.000000 0.000000 0.000000 0.000000 
    0.000000 0.000000 0.000000 0.000000 
  62 e2_2_2_11 2 2 0 
    0.000000 0.000000 0.000000 0.000000 
    0.000000 0.000000 0.000000 0.000000 
    0.000000 0.000000 0.000000 0.000000 
    0.000000 0.000000 0.000000 0.000000 
  63 e2_2_2_12 2 2 0 
    0.000000 0.000000 0.000000 0.000000 
    0.000000 0.000000 0.000000 0.000000 
    0.000000 0.000000 0.000000 0.000000 
    0.000000 0.000000 0.000000 0.000000 
  64 e2_2_2_13 2 2 0 
    0.000000 0.000000 0.000000 0.000000 
    0.000000 0.000000 0.000000 0.000000 
    0.000000 0.000000 0.000000 0.000000 
    0.000000 0.000000 0.000000 0.000000 
  65 e2_2_2_14 2 2 0 
    0.000000 0.000000 0.000000 0.000000 
    0.000000 0.000000 0.000000 0.000000 
    0.000000 0.000000 0.000000 0.000000 
    0.000000 0.000000 0.000000 0.000000 
  66 e2_2_2_15 2 2 0 
    0.000000 0.000000 0.000000 0.000000 
    0.000000 0.000000 0.000000 0.000000 
    0.000000 0.000000 0.000000 0.000000 
    0.000000 0.000000 0.000000 0.000000 
  67 e1_1_2_0 1 2 0 
    0.000000 0.000000 0.000000 0.000000 
  68 e1_1_2_1 1 2 0 
    0.000000 0.000000 0.000000 0.000000 
  69 e1_1_2_2 1 2 0 
    0.000000 0.000000 0.000000 0.000000 
  70 e1_1_2_3 1 2 0 
    341.000000 73.000000 103.000000 604.000000 
  71 e1_1_2_4 1 2 0 
    0.000000 0.000000 0.000000 0.000000 
  72 e1_1_2_5 1 2 0 
    0.000000 0.000000 0.000000 0.000000 
  73 e1_1_2_6 1 2 0 
    631.000000 344.000000 542.000000 376.000000 
  74 e1_1_2_7 1 2 0 
    0.000000 0.000000 0.000000 0.000000 
  75 e1_1_2_8 1 2 0 
    0.000000 0.000000 0.000000 0.000000 
  76 e1_1_2_9 1 2 0 
    329.000000 143.000000 116.000000 696.000000 
  77 e1_1_2_10 1 2 0 
    0.000000 0.000000 0.000000 0.000000 
  78 e1_1_2_11 1 2 0 
    44.000000 18.000000 24.000000 62.000000 
  79 e1_1_2_12 1 2 0 
    277.000000 142.000000 69.000000 549.000000 
  80 e1_1_2_13 1 2 0 
    0.000000 0.000000 0.000000 0.000000 
  81 e1_1_2_14 1 2 0 
    113.000000 129.000000 70.000000 146.000000 
  82 e1_1_2_15 1 2 0 
    0.000000 0.000000 0.000000 0.000000 
  83 e2_1_2_0 1 2 0 
    0.000000 0.000000 0.000000 0.000000 
  84 e2_1_2_1 1 2 0 
    0.000000 0.000000 0.000000 0.000000 
  85 e2_1_2_2 1 2 0 
    0.000000 0.000000 0.000000 0.000000 
  86 e2_1_2_3 1 2 0 
    254.000000 74.000000 182.000000 114.000000 
  87 e2_1_2_4 1 2 0 
    0.000000 0.000000 0.000000 0.000000 
  88 e2_1_2_5 1 2 0 
    0.000000 0.000000 0.000000 0.000000 
  89 e2_1_2_6 1 2 0 
    833.000000 391.000000 348.000000 281.000000 
  90 e2_1_2_7 1 2 0 
    0.000000 0.000000 0.000000 0.000000 
  91 e2_1_2_8 1 2 0 
    0.000000 0.000000 0.000000 0.000000 
  92 e2_1_2_9 1 2 0 
    172.000000 200.000000 273.000000 148.000000 
  93 e2_1_2_10 1 2 0 
    0.000000 0.000000 0.000000 0.000000 
  94 e2_1_2_11 1 2 0 
    39.000000 18.000000 29.000000 7.000000 
  95 e2_1_2_12 1 2 0 
    210.000000 239.000000 105.000000 191.000000 
  96 e2_1_2_13 1 2 0 
    0.000000 0.000000 0.000000 0.000000 
  97 e2_1_2_14 1 2 0 
    146.000000 95.000000 118.000000 99.000000 
  98 e2_1_2_15 1 2 0 
    0.000000 0.000000 0.000000 0.000000 
  99 e5_1_2_0 1 2 0 
    0.000000 0.000000 0.000000 0.000000 
  100 e5_1_2_1 1 2 0 
    0.000000 0.000000 0.000000 0.000000 
  101 e5_1_2_2 1 2 0 
    0.000000 0.000000 0.000000 0.000000 
  102 e5_1_2_3 1 2 0 
    3.000000 6.000000 0.000000 1.000000 
  103 e5_1_2_4 1 2 0 
    0.000000 0.000000 0.000000 0.000000 
  104 e5_1_2_5 1 2 0 
    0.000000 0.000000 0.000000 0.000000 
  105 e5_1_2_6 1 2 0 
    0.000000 2.000000 0.000000 0.000000 
  106 e5_1_2_7 1 2 0 
    0.000000 0.000000 0.000000 0.000000 
  107 e5_1_2_8 1 2 0 
    0.000000 0.000000 0.000000 0.000000 
  108 e5_1_2_9 1 2 0 
    0.000000 2.000000 0.000000 4.000000 
  109 e5_1_2_10 1 2 0 
    0.000000 0.000000 0.000000 0.000000 
  110 e5_1_2_11 1 2 0 
    0.000000 0.000000 0.000000 0.000000 
  111 e5_1_2_12 1 2 0 
    0.000000 0.000000 0.000000 1.000000 
  112 e5_1_2_13 1 2 0 
    0.000000 0.000000 0.000000 0.000000 
  113 e5_1_2_14 1 2 0 
    0.000000 0.000000 0.000000 1.000000 
  114 e5_1_2_15 1 2 0 
    0.000000 0.000000 0.000000 0.000000 
  131 e1_4_2_0 4 2 0 
    0.000000 0.000000 0.000000 0.000000 
    0.000000 0.000000 0.000000 0.000000 
    0.000000 0.000000 0.000000 0.000000 
    0.000000 0.000000 0.000000 0.000000 
    0.000000 0.000000 0.000000 0.000000 
    0.000000 0.000000 0.000000 0.000000 
    0.000000 0.000000 0.000000 0.000000 
    0.000000 0.000000 0.000000 0.000000 
    0.000000 0.000000 0.000000 0.000000 
    0.000000 0.000000 0.000000 0.000000 
    0.000000 0.000000 0.000000 0.000000 
    0.000000 0.000000 0.000000 0.000000 
    0.000000 0.000000 0.000000 0.000000 
    0.000000 0.000000 0.000000 0.000000 
    0.000000 0.000000 0.000000 0.000000 
    0.000000 0.000000 0.000000 0.000000 
    0.000000 0.000000 0.000000 0.000000 
    0.000000 0.000000 0.000000 0.000000 
    0.000000 0.000000 0.000000 0.000000 
    0.000000 0.000000 0.000000 0.000000 
    0.000000 0.000000 0.000000 0.000000 
    0.000000 0.000000 0.000000 0.000000 
    0.000000 0.000000 0.000000 0.000000 
    0.000000 0.000000 0.000000 0.000000 
    0.000000 0.000000 0.000000 0.000000 
    0.000000 0.000000 0.000000 0.000000 
    0.000000 0.000000 0.000000 0.000000 
    0.000000 0.000000 0.000000 0.000000 
    0.000000 0.000000 0.000000 0.000000 
    0.000000 0.000000 0.000000 0.000000 
    0.000000 0.000000 0.000000 0.000000 
    0.000000 0.000000 0.000000 0.000000 
    0.000000 0.000000 0.000000 0.000000 
    0.000000 0.000000 0.000000 0.000000 
    0.000000 0.000000 0.000000 0.000000 
    0.000000 0.000000 0.000000 0.000000 
    0.000000 0.000000 0.000000 0.000000 
    0.000000 0.000000 0.000000 0.000000 
    0.000000 0.000000 0.000000 0.000000 
    0.000000 0.000000 0.000000 0.000000 
    0.000000 0.000000 0.000000 0.000000 
    0.000000 0.000000 0.000000 0.000000 
    0.000000 0.000000 0.000000 0.000000 
    0.000000 0.000000 0.000000 0.000000 
    0.000000 0.000000 0.000000 0.000000 
    0.000000 0.000000 0.000000 0.000000 
    0.000000 0.000000 0.000000 0.000000 
    0.000000 0.000000 0.000000 0.000000 
    0.000000 0.000000 0.000000 0.000000 
    0.000000 0.000000 0.000000 0.000000 
    0.000000 0.000000 0.000000 0.000000 
    0.000000 0.000000 0.000000 0.000000 
    0.000000 0.000000 0.000000 0.000000 
    0.000000 0.000000 0.000000 0.000000 
    0.000000 0.000000 0.000000 0.000000 
    0.000000 0.000000 0.000000 0.000000 
    0.000000 0.000000 0.000000 0.000000 
    0.000000 0.000000 0.000000 0.000000 
    0.000000 0.000000 0.000000 0.000000 
    0.000000 0.000000 0.000000 0.000000 
    0.000000 0.000000 0.000000 0.000000 
    0.000000 0.000000 0.000000 0.000000 
    0.000000 0.000000 0.000000 0.000000 
    0.000000 0.000000 0.000000 0.000000 
  132 e1_4_2_1 4 2 0 
    0.000000 0.000000 0.000000 0.000000 
    0.000000 0.000000 0.000000 0.000000 
    0.000000 0.000000 0.000000 0.000000 
    0.000000 0.000000 0.000000 0.000000 
    0.000000 0.000000 0.000000 0.000000 
    0.000000 0.000000 0.000000 0.000000 
    0.000000 0.000000 0.000000 0.000000 
    0.000000 0.000000 0.000000 0.000000 
    0.000000 0.000000 0.000000 0.000000 
    0.000000 0.000000 0.000000 0.000000 
    0.000000 0.000000 0.000000 0.000000 
    0.000000 0.000000 0.000000 0.000000 
    0.000000 0.000000 0.000000 0.000000 
    0.000000 0.000000 0.000000 0.000000 
    0.000000 0.000000 0.000000 0.000000 
    0.000000 0.000000 0.000000 0.000000 
    0.000000 0.000000 0.000000 0.000000 
    0.000000 0.000000 0.000000 0.000000 
    0.000000 0.000000 0.000000 0.000000 
    0.000000 0.000000 0.000000 0.000000 
    0.000000 0.000000 0.000000 0.000000 
    0.000000 0.000000 0.000000 0.000000 
    0.000000 0.000000 0.000000 0.000000 
    0.000000 0.000000 0.000000 0.000000 
    0.000000 0.000000 0.000000 0.000000 
    0.000000 0.000000 0.000000 0.000000 
    0.000000 0.000000 0.000000 0.000000 
    0.000000 0.000000 0.000000 0.000000 
    0.000000 0.000000 0.000000 0.000000 
    0.000000 0.000000 0.000000 0.000000 
    0.000000 0.000000 0.000000 0.000000 
    0.000000 0.000000 0.000000 0.000000 
    0.000000 0.000000 0.000000 0.000000 
    0.000000 0.000000 0.000000 0.000000 
    0.000000 0.000000 0.000000 0.000000 
    0.000000 0.000000 0.000000 0.000000 
    0.000000 0.000000 0.000000 0.000000 
    0.000000 0.000000 0.000000 0.000000 
    0.000000 0.000000 0.000000 0.000000 
    0.000000 0.000000 0.000000 0.000000 
    0.000000 0.000000 0.000000 0.000000 
    0.000000 0.000000 0.000000 0.000000 
    0.000000 0.000000 0.000000 0.000000 
    0.000000 0.000000 0.000000 0.000000 
    0.000000 0.000000 0.000000 0.000000 
    0.000000 0.000000 0.000000 0.000000 
    0.000000 0.000000 0.000000 0.000000 
    0.000000 0.000000 0.000000 0.000000 
    0.000000 0.000000 0.000000 0.000000 
    0.000000 0.000000 0.000000 0.000000 
    0.000000 0.000000 0.000000 0.000000 
    0.000000 0.000000 0.000000 0.000000 
    0.000000 0.000000 0.000000 0.000000 
    0.000000 0.000000 0.000000 0.000000 
    0.000000 0.000000 0.000000 0.000000 
    0.000000 0.000000 0.000000 0.000000 
    0.000000 0.000000 0.000000 0.000000 
    0.000000 0.000000 0.000000 0.000000 
    0.000000 0.000000 0.000000 0.000000 
    0.000000 0.000000 0.000000 0.000000 
    0.000000 0.000000 0.000000 0.000000 
    0.000000 0.000000 0.000000 0.000000 
    0.000000 0.000000 0.000000 0.000000 
    0.000000 0.000000 0.000000 0.000000 
  133 e1_4_2_2 4 2 0 
    0.000000 0.000000 0.000000 0.000000 
    0.000000 0.000000 0.000000 0.000000 
    0.000000 0.000000 0.000000 0.000000 
    0.000000 0.000000 0.000000 0.000000 
    0.000000 0.000000 0.000000 0.000000 
    0.000000 0.000000 0.000000 0.000000 
    0.000000 0.000000 0.000000 0.000000 
    0.000000 0.000000 0.000000 0.000000 
    0.000000 0.000000 0.000000 0.000000 
    0.000000 0.000000 0.000000 0.000000 
    0.000000 0.000000 0.000000 0.000000 
    0.000000 0.000000 0.000000 0.000000 
    0.000000 0.000000 0.000000 0.000000 
    0.000000 0.000000 0.000000 0.000000 
    0.000000 0.000000 0.000000 0.000000 
    0.000000 0.000000 0.000000 0.000000 
    0.000000 0.000000 0.000000 0.000000 
    0.000000 0.000000 0.000000 0.000000 
    0.000000 0.000000 0.000000 0.000000 
    0.000000 0.000000 0.000000 0.000000 
    0.000000 0.000000 0.000000 0.000000 
    0.000000 0.000000 0.000000 0.000000 
    0.000000 0.000000 0.000000 0.000000 
    0.000000 0.000000 0.000000 0.000000 
    0.000000 0.000000 0.000000 0.000000 
    0.000000 0.000000 0.000000 0.000000 
    0.000000 0.000000 0.000000 0.000000 
    0.000000 0.000000 0.000000 0.000000 
    0.000000 0.000000 0.000000 0.000000 
    0.000000 0.000000 0.000000 0.000000 
    0.000000 0.000000 0.000000 0.000000 
    0.000000 0.000000 0.000000 0.000000 
    0.000000 0.000000 0.000000 0.000000 
    0.000000 0.000000 0.000000 0.000000 
    0.000000 0.000000 0.000000 0.000000 
    0.000000 0.000000 0.000000 0.000000 
    0.000000 0.000000 0.000000 0.000000 
    0.000000 0.000000 0.000000 0.000000 
    0.000000 0.000000 0.000000 0.000000 
    0.000000 0.000000 0.000000 0.000000 
    0.000000 0.000000 0.000000 0.000000 
    0.000000 0.000000 0.000000 0.000000 
    0.000000 0.000000 0.000000 0.000000 
    0.000000 0.000000 0.000000 0.000000 
    0.000000 0.000000 0.000000 0.000000 
    0.000000 0.000000 0.000000 0.000000 
    0.000000 0.000000 0.000000 0.000000 
    0.000000 0.000000 0.000000 0.000000 
    0.000000 0.000000 0.000000 0.000000 
    0.000000 0.000000 0.000000 0.000000 
    0.000000 0.000000 0.000000 0.000000 
    0.000000 0.000000 0.000000 0.000000 
    0.000000 0.000000 0.000000 0.000000 
    0.000000 0.000000 0.000000 0.000000 
    0.000000 0.000000 0.000000 0.000000 
    0.000000 0.000000 0.000000 0.000000 
    0.000000 0.000000 0.000000 0.000000 
    0.000000 0.000000 0.000000 0.000000 
    0.000000 0.000000 0.000000 0.000000 
    0.000000 0.000000 0.000000 0.000000 
    0.000000 0.000000 0.000000 0.000000 
    0.000000 0.000000 0.000000 0.000000 
    0.000000 0.000000 0.000000 0.000000 
    0.000000 0.000000 0.000000 0.000000 
  134 e1_4_2_3 4 2 0 
    1.000000 0.000000 0.000000 0.000000 
    1.000000 0.000000 0.000000 0.000000 
    0.000000 0.000000 0.000000 0.000000 
    1.000000 0.000000 0.000000 1.000000 
    0.000000 0.000000 1.000000 0.000000 
    0.000000 0.000000 0.000000 0.000000 
    0.000000 0.000000 0.000000 0.000000 
    0.000000 0.000000 0.000000 0.000000 
    0.000000 0.000000 0.000000 0.000000 
    0.000000 0.000000 0.000000 0.000000 
    0.000000 0.000000 0.000000 0.000000 
    0.000000 0.000000 0.000000 0.000000 
    3.000000 0.000000 0.000000 0.000000 
    0.000000 0.000000 0.000000 0.000000 
    0.000000 0.000000 0.000000 0.000000 
    3.000000 0.000000 0.000000 1.000000 
    0.000000 0.000000 0.000000 0.000000 
    0.000000 0.000000 0.000000 0.000000 
    0.000000 0.000000 0.000000 0.000000 
    0.000000 0.000000 0.000000 0.000000 
    0.000000 0.000000 0.000000 0.000000 
    0.000000 0.000000 0.000000 0.000000 
    0.000000 0.000000 0.000000 0.000000 
    0.000000 0.000000 0.000000 0.000000 
    0.000000 0.000000 0.000000 0.000000 
    0.000000 0.000000 0.000000 0.000000 
    0.000000 0.000000 0.000000 0.000000 
    0.000000 0.000000 0.000000 0.000000 
    0.000000 0.000000 0.000000 0.000000 
    0.000000 0.000000 0.000000 0.000000 
    0.000000 0.000000 0.000000 0.000000 
    0.000000 0.000000 0.000000 0.000000 
    1.000000 0.000000 0.000000 0.000000 
    0.000000 0.000000 0.000000 0.000000 
    0.000000 0.000000 0.000000 0.000000 
    0.000000 0.000000 0.000000 0.000000 
    1.000000 0.000000 0.000000 0.000000 
    0.000000 0.000000 0.000000 0.000000 
    0.000000 0.000000 0.000000 0.000000 
    0.000000 0.000000 0.000000 0.000000 
    0.000000 0.000000 0.000000 0.000000 
    0.000000 0.000000 0.000000 0.000000 
    0.000000 0.000000 0.000000 0.000000 
    0.000000 0.000000 0.000000 4.000000 
    1.000000 0.000000 1.000000 0.000000 
    0.000000 0.000000 0.000000 0.000000 
    0.000000 0.000000 0.000000 0.000000 
    1.000000 0.000000 0.000000 3.000000 
    0.000000 0.000000 0.000000 2.000000 
    0.000000 0.000000 0.000000 0.000000 
    0.000000 0.000000 0.000000 0.000000 
    0.000000 0.000000 0.000000 0.000000 
    0.000000 0.000000 0.000000 0.000000 
    1.000000 0.000000 0.000000 0.000000 
    0.000000 0.000000 0.000000 0.000000 
    0.000000 0.000000 0.000000 0.000000 
    0.000000 0.000000 0.000000 1.000000 
    0.000000 0.000000 0.000000 0.000000 
    0.000000 0.000000 0.000000 0.000000 
    0.000000 0.000000 0.000000 0.000000 
    1.000000 0.000000 0.000000 1.000000 
    0.000000 0.000000 0.000000 0.000000 
    0.000000 0.000000 0.000000 0.000000 
    2.000000 0.000000 0.000000 0.000000 
  135 e1_4_2_4 4 2 0 
    0.000000 0.000000 0.000000 0.000000 
    0.000000 0.000000 0.000000 0.000000 
    0.000000 0.000000 0.000000 0.000000 
    0.000000 0.000000 0.000000 0.000000 
    0.000000 0.000000 0.000000 0.000000 
    0.000000 0.000000 0.000000 0.000000 
    0.000000 0.000000 0.000000 0.000000 
    0.000000 0.000000 0.000000 0.000000 
    0.000000 0.000000 0.000000 0.000000 
    0.000000 0.000000 0.000000 0.000000 
    0.000000 0.000000 0.000000 0.000000 
    0.000000 0.000000 0.000000 0.000000 
    0.000000 0.000000 0.000000 0.000000 
    0.000000 0.000000 0.000000 0.000000 
    0.000000 0.000000 0.000000 0.000000 
    0.000000 0.000000 0.000000 0.000000 
    0.000000 0.000000 0.000000 0.000000 
    0.000000 0.000000 0.000000 0.000000 
    0.000000 0.000000 0.000000 0.000000 
    0.000000 0.000000 0.000000 0.000000 
    0.000000 0.000000 0.000000 0.000000 
    0.000000 0.000000 0.000000 0.000000 
    0.000000 0.000000 0.000000 0.000000 
    0.000000 0.000000 0.000000 0.000000 
    0.000000 0.000000 0.000000 0.000000 
    0.000000 0.000000 0.000000 0.000000 
    0.000000 0.000000 0.000000 0.000000 
    0.000000 0.000000 0.000000 0.000000 
    0.000000 0.000000 0.000000 0.000000 
    0.000000 0.000000 0.000000 0.000000 
    0.000000 0.000000 0.000000 0.000000 
    0.000000 0.000000 0.000000 0.000000 
    0.000000 0.000000 0.000000 0.000000 
    0.000000 0.000000 0.000000 0.000000 
    0.000000 0.000000 0.000000 0.000000 
    0.000000 0.000000 0.000000 0.000000 
    0.000000 0.000000 0.000000 0.000000 
    0.000000 0.000000 0.000000 0.000000 
    0.000000 0.000000 0.000000 0.000000 
    0.000000 0.000000 0.000000 0.000000 
    0.000000 0.000000 0.000000 0.000000 
    0.000000 0.000000 0.000000 0.000000 
    0.000000 0.000000 0.000000 0.000000 
    0.000000 0.000000 0.000000 0.000000 
    0.000000 0.000000 0.000000 0.000000 
    0.000000 0.000000 0.000000 0.000000 
    0.000000 0.000000 0.000000 0.000000 
    0.000000 0.000000 0.000000 0.000000 
    0.000000 0.000000 0.000000 0.000000 
    0.000000 0.000000 0.000000 0.000000 
    0.000000 0.000000 0.000000 0.000000 
    0.000000 0.000000 0.000000 0.000000 
    0.000000 0.000000 0.000000 0.000000 
    0.000000 0.000000 0.000000 0.000000 
    0.000000 0.000000 0.000000 0.000000 
    0.000000 0.000000 0.000000 0.000000 
    0.000000 0.000000 0.000000 0.000000 
    0.000000 0.000000 0.000000 0.000000 
    0.000000 0.000000 0.000000 0.000000 
    0.000000 0.000000 0.000000 0.000000 
    0.000000 0.000000 0.000000 0.000000 
    0.000000 0.000000 0.000000 0.000000 
    0.000000 0.000000 0.000000 0.000000 
    0.000000 0.000000 0.000000 0.000000 
  136 e1_4_2_5 4 2 0 
    0.000000 0.000000 0.000000 0.000000 
    0.000000 0.000000 0.000000 0.000000 
    0.000000 0.000000 0.000000 0.000000 
    0.000000 0.000000 0.000000 0.000000 
    0.000000 0.000000 0.000000 0.000000 
    0.000000 0.000000 0.000000 0.000000 
    0.000000 0.000000 0.000000 0.000000 
    0.000000 0.000000 0.000000 0.000000 
    0.000000 0.000000 0.000000 0.000000 
    0.000000 0.000000 0.000000 0.000000 
    0.000000 0.000000 0.000000 0.000000 
    0.000000 0.000000 0.000000 0.000000 
    0.000000 0.000000 0.000000 0.000000 
    0.000000 0.000000 0.000000 0.000000 
    0.000000 0.000000 0.000000 0.000000 
    0.000000 0.000000 0.000000 0.000000 
    0.000000 0.000000 0.000000 0.000000 
    0.000000 0.000000 0.000000 0.000000 
    0.000000 0.000000 0.000000 0.000000 
    0.000000 0.000000 0.000000 0.000000 
    0.000000 0.000000 0.000000 0.000000 
    0.000000 0.000000 0.000000 0.000000 
    0.000000 0.000000 0.000000 0.000000 
    0.000000 0.000000 0.000000 0.000000 
    0.000000 0.000000 0.000000 0.000000 
    0.000000 0.000000 0.000000 0.000000 
    0.000000 0.000000 0.000000 0.000000 
    0.000000 0.000000 0.000000 0.000000 
    0.000000 0.000000 0.000000 0.000000 
    0.000000 0.000000 0.000000 0.000000 
    0.000000 0.000000 0.000000 0.000000 
    0.000000 0.000000 0.000000 0.000000 
    0.000000 0.000000 0.000000 0.000000 
    0.000000 0.000000 0.000000 0.000000 
    0.000000 0.000000 0.000000 0.000000 
    0.000000 0.000000 0.000000 0.000000 
    0.000000 0.000000 0.000000 0.000000 
    0.000000 0.000000 0.000000 0.000000 
    0.000000 0.000000 0.000000 0.000000 
    0.000000 0.000000 0.000000 0.000000 
    0.000000 0.000000 0.000000 0.000000 
    0.000000 0.000000 0.000000 0.000000 
    0.000000 0.000000 0.000000 0.000000 
    0.000000 0.000000 0.000000 0.000000 
    0.000000 0.000000 0.000000 0.000000 
    0.000000 0.000000 0.000000 0.000000 
    0.000000 0.000000 0.000000 0.000000 
    0.000000 0.000000 0.000000 0.000000 
    0.000000 0.000000 0.000000 0.000000 
    0.000000 0.000000 0.000000 0.000000 
    0.000000 0.000000 0.000000 0.000000 
    0.000000 0.000000 0.000000 0.000000 
    0.000000 0.000000 0.000000 0.000000 
    0.000000 0.000000 0.000000 0.000000 
    0.000000 0.000000 0.000000 0.000000 
    0.000000 0.000000 0.000000 0.000000 
    0.000000 0.000000 0.000000 0.000000 
    0.000000 0.000000 0.000000 0.000000 
    0.000000 0.000000 0.000000 0.000000 
    0.000000 0.000000 0.000000 0.000000 
    0.000000 0.000000 0.000000 0.000000 
    0.000000 0.000000 0.000000 0.000000 
    0.000000 0.000000 0.000000 0.000000 
    0.000000 0.000000 0.000000 0.000000 
  137 e1_4_2_6 4 2 0 
    0.000000 1.000000 0.000000 0.000000 
    1.000000 0.000000 0.000000 0.000000 
    0.000000 0.000000 0.000000 0.000000 
    1.000000 0.000000 0.000000 0.000000 
    0.000000 0.000000 0.000000 0.000000 
    0.000000 0.000000 0.000000 0.000000 
    0.000000 0.000000 0.000000 0.000000 
    0.000000 0.000000 0.000000 0.000000 
    0.000000 0.000000 0.000000 0.000000 
    0.000000 0.000000 0.000000 0.000000 
    0.000000 0.000000 0.000000 0.000000 
    0.000000 0.000000 0.000000 0.000000 
    1.000000 0.000000 0.000000 0.000000 
    0.000000 0.000000 0.000000 0.000000 
    0.000000 0.000000 0.000000 0.000000 
    0.000000 1.000000 0.000000 0.000000 
    0.000000 0.000000 0.000000 0.000000 
    0.000000 0.000000 0.000000 0.000000 
    0.000000 0.000000 0.000000 0.000000 
    0.000000 0.000000 0.000000 0.000000 
    0.000000 0.000000 0.000000 0.000000 
    0.000000 0.000000 0.000000 0.000000 
    0.000000 0.000000 0.000000 0.000000 
    0.000000 0.000000 0.000000 0.000000 
    0.000000 0.000000 0.000000 0.000000 
    0.000000 0.000000 0.000000 0.000000 
    0.000000 0.000000 0.000000 0.000000 
    0.000000 0.000000 0.000000 0.000000 
    0.000000 0.000000 1.000000 0.000000 
    0.000000 0.000000 0.000000 0.000000 
    1.000000 0.000000 0.000000 0.000000 
    0.000000 0.000000 0.000000 0.000000 
    3.000000 0.000000 0.000000 0.000000 
    0.000000 0.000000 0.000000 0.000000 
    1.000000 0.000000 0.000000 0.000000 
    0.000000 0.000000 0.000000 0.000000 
    4.000000 0.000000 0.000000 0.000000 
    0.000000 0.000000 0.000000 0.000000 
    0.000000 0.000000 0.000000 0.000000 
    0.000000 0.000000 0.000000 0.000000 
    0.000000 0.000000 0.000000 0.000000 
    0.000000 0.000000 0.000000 0.000000 
    0.000000 0.000000 0.000000 0.000000 
    0.000000 0.000000 0.000000 1.000000 
    2.000000 0.000000 3.000000 1.000000 
    0.000000 0.000000 0.000000 0.000000 
    0.000000 0.000000 0.000000 0.000000 
    1.000000 0.000000 0.000000 0.000000 
    0.000000 0.000000 1.000000 1.000000 
    0.000000 0.000000 0.000000 0.000000 
    0.000000 0.000000 0.000000 0.000000 
    1.000000 0.000000 0.000000 1.000000 
    1.000000 0.000000 0.000000 0.000000 
    0.000000 0.000000 1.000000 0.000000 
    0.000000 0.000000 0.000000 0.000000 
    0.000000 0.000000 0.000000 0.000000 
    0.000000 0.000000 0.000000 0.000000 
    1.000000 0.000000 0.000000 0.000000 
    0.000000 0.000000 0.000000 0.000000 
    0.000000 0.000000 0.000000 0.000000 
    0.000000 3.000000 2.000000 0.000000 
    0.000000 0.000000 7.000000 1.000000 
    0.000000 0.000000 0.000000 0.000000 
    1.000000 0.000000 1.000000 6.000000 
  138 e1_4_2_7 4 2 0 
    0.000000 0.000000 0.000000 0.000000 
    0.000000 0.000000 0.000000 0.000000 
    0.000000 0.000000 0.000000 0.000000 
    0.000000 0.000000 0.000000 0.000000 
    0.000000 0.000000 0.000000 0.000000 
    0.000000 0.000000 0.000000 0.000000 
    0.000000 0.000000 0.000000 0.000000 
    0.000000 0.000000 0.000000 0.000000 
    0.000000 0.000000 0.000000 0.000000 
    0.000000 0.000000 0.000000 0.000000 
    0.000000 0.000000 0.000000 0.000000 
    0.000000 0.000000 0.000000 0.000000 
    0.000000 0.000000 0.000000 0.000000 
    0.000000 0.000000 0.000000 0.000000 
    0.000000 0.000000 0.000000 0.000000 
    0.000000 0.000000 0.000000 0.000000 
    0.000000 0.000000 0.000000 0.000000 
    0.000000 0.000000 0.000000 0.000000 
    0.000000 0.000000 0.000000 0.000000 
    0.000000 0.000000 0.000000 0.000000 
    0.000000 0.000000 0.000000 0.000000 
    0.000000 0.000000 0.000000 0.000000 
    0.000000 0.000000 0.000000 0.000000 
    0.000000 0.000000 0.000000 0.000000 
    0.000000 0.000000 0.000000 0.000000 
    0.000000 0.000000 0.000000 0.000000 
    0.000000 0.000000 0.000000 0.000000 
    0.000000 0.000000 0.000000 0.000000 
    0.000000 0.000000 0.000000 0.000000 
    0.000000 0.000000 0.000000 0.000000 
    0.000000 0.000000 0.000000 0.000000 
    0.000000 0.000000 0.000000 0.000000 
    0.000000 0.000000 0.000000 0.000000 
    0.000000 0.000000 0.000000 0.000000 
    0.000000 0.000000 0.000000 0.000000 
    0.000000 0.000000 0.000000 0.000000 
    0.000000 0.000000 0.000000 0.000000 
    0.000000 0.000000 0.000000 0.000000 
    0.000000 0.000000 0.000000 0.000000 
    0.000000 0.000000 0.000000 0.000000 
    0.000000 0.000000 0.000000 0.000000 
    0.000000 0.000000 0.000000 0.000000 
    0.000000 0.000000 0.000000 0.000000 
    0.000000 0.000000 0.000000 0.000000 
    0.000000 0.000000 0.000000 0.000000 
    0.000000 0.000000 0.000000 0.000000 
    0.000000 0.000000 0.000000 0.000000 
    0.000000 0.000000 0.000000 0.000000 
    0.000000 0.000000 0.000000 0.000000 
    0.000000 0.000000 0.000000 0.000000 
    0.000000 0.000000 0.000000 0.000000 
    0.000000 0.000000 0.000000 0.000000 
    0.000000 0.000000 0.000000 0.000000 
    0.000000 0.000000 0.000000 0.000000 
    0.000000 0.000000 0.000000 0.000000 
    0.000000 0.000000 0.000000 0.000000 
    0.000000 0.000000 0.000000 0.000000 
    0.000000 0.000000 0.000000 0.000000 
    0.000000 0.000000 0.000000 0.000000 
    0.000000 0.000000 0.000000 0.000000 
    0.000000 0.000000 0.000000 0.000000 
    0.000000 0.000000 0.000000 0.000000 
    0.000000 0.000000 0.000000 0.000000 
    0.000000 0.000000 0.000000 0.000000 
  139 e1_4_2_8 4 2 0 
    0.000000 0.000000 0.000000 0.000000 
    0.000000 0.000000 0.000000 0.000000 
    0.000000 0.000000 0.000000 0.000000 
    0.000000 0.000000 0.000000 0.000000 
    0.000000 0.000000 0.000000 0.000000 
    0.000000 0.000000 0.000000 0.000000 
    0.000000 0.000000 0.000000 0.000000 
    0.000000 0.000000 0.000000 0.000000 
    0.000000 0.000000 0.000000 0.000000 
    0.000000 0.000000 0.000000 0.000000 
    0.000000 0.000000 0.000000 0.000000 
    0.000000 0.000000 0.000000 0.000000 
    0.000000 0.000000 0.000000 0.000000 
    0.000000 0.000000 0.000000 0.000000 
    0.000000 0.000000 0.000000 0.000000 
    0.000000 0.000000 0.000000 0.000000 
    0.000000 0.000000 0.000000 0.000000 
    0.000000 0.000000 0.000000 0.000000 
    0.000000 0.000000 0.000000 0.000000 
    0.000000 0.000000 0.000000 0.000000 
    0.000000 0.000000 0.000000 0.000000 
    0.000000 0.000000 0.000000 0.000000 
    0.000000 0.000000 0.000000 0.000000 
    0.000000 0.000000 0.000000 0.000000 
    0.000000 0.000000 0.000000 0.000000 
    0.000000 0.000000 0.000000 0.000000 
    0.000000 0.000000 0.000000 0.000000 
    0.000000 0.000000 0.000000 0.000000 
    0.000000 0.000000 0.000000 0.000000 
    0.000000 0.000000 0.000000 0.000000 
    0.000000 0.000000 0.000000 0.000000 
    0.000000 0.000000 0.000000 0.000000 
    0.000000 0.000000 0.000000 0.000000 
    0.000000 0.000000 0.000000 0.000000 
    0.000000 0.000000 0.000000 0.000000 
    0.000000 0.000000 0.000000 0.000000 
    0.000000 0.000000 0.000000 0.000000 
    0.000000 0.000000 0.000000 0.000000 
    0.000000 0.000000 0.000000 0.000000 
    0.000000 0.000000 0.000000 0.000000 
    0.000000 0.000000 0.000000 0.000000 
    0.000000 0.000000 0.000000 0.000000 
    0.000000 0.000000 0.000000 0.000000 
    0.000000 0.000000 0.000000 0.000000 
    0.000000 0.000000 0.000000 0.000000 
    0.000000 0.000000 0.000000 0.000000 
    0.000000 0.000000 0.000000 0.000000 
    0.000000 0.000000 0.000000 0.000000 
    0.000000 0.000000 0.000000 0.000000 
    0.000000 0.000000 0.000000 0.000000 
    0.000000 0.000000 0.000000 0.000000 
    0.000000 0.000000 0.000000 0.000000 
    0.000000 0.000000 0.000000 0.000000 
    0.000000 0.000000 0.000000 0.000000 
    0.000000 0.000000 0.000000 0.000000 
    0.000000 0.000000 0.000000 0.000000 
    0.000000 0.000000 0.000000 0.000000 
    0.000000 0.000000 0.000000 0.000000 
    0.000000 0.000000 0.000000 0.000000 
    0.000000 0.000000 0.000000 0.000000 
    0.000000 0.000000 0.000000 0.000000 
    0.000000 0.000000 0.000000 0.000000 
    0.000000 0.000000 0.000000 0.000000 
    0.000000 0.000000 0.000000 0.000000 
  140 e1_4_2_9 4 2 0 
    0.000000 0.000000 0.000000 0.000000 
    0.000000 0.000000 0.000000 0.000000 
    0.000000 0.000000 0.000000 0.000000 
    0.000000 0.000000 0.000000 0.000000 
    0.000000 0.000000 0.000000 0.000000 
    0.000000 0.000000 0.000000 0.000000 
    0.000000 0.000000 0.000000 0.000000 
    0.000000 0.000000 0.000000 0.000000 
    1.000000 0.000000 0.000000 0.000000 
    0.000000 0.000000 0.000000 0.000000 
    0.000000 0.000000 0.000000 0.000000 
    0.000000 0.000000 0.000000 0.000000 
    0.000000 0.000000 0.000000 0.000000 
    0.000000 0.000000 0.000000 0.000000 
    0.000000 0.000000 0.000000 0.000000 
    0.000000 0.000000 0.000000 0.000000 
    0.000000 0.000000 0.000000 0.000000 
    0.000000 0.000000 0.000000 0.000000 
    0.000000 0.000000 0.000000 0.000000 
    0.000000 0.000000 0.000000 0.000000 
    0.000000 0.000000 0.000000 0.000000 
    0.000000 0.000000 0.000000 0.000000 
    0.000000 0.000000 0.000000 0.000000 
    0.000000 0.000000 0.000000 0.000000 
    0.000000 0.000000 0.000000 0.000000 
    0.000000 0.000000 0.000000 0.000000 
    0.000000 0.000000 0.000000 0.000000 
    0.000000 0.000000 0.000000 0.000000 
    0.000000 0.000000 0.000000 0.000000 
    0.000000 0.000000 0.000000 0.000000 
    0.000000 0.000000 0.000000 0.000000 
    0.000000 1.000000 0.000000 0.000000 
    1.000000 0.000000 0.000000 0.000000 
    0.000000 0.000000 0.000000 0.000000 
    0.000000 0.000000 0.000000 0.000000 
    0.000000 0.000000 0.000000 2.000000 
    2.000000 0.000000 0.000000 0.000000 
    0.000000 0.000000 0.000000 0.000000 
    0.000000 0.000000 0.000000 0.000000 
    0.000000 0.000000 0.000000 0.000000 
    0.000000 0.000000 0.000000 0.000000 
    0.000000 0.000000 0.000000 0.000000 
    0.000000 0.000000 0.000000 0.000000 
    0.000000 0.000000 0.000000 0.000000 
    0.000000 0.000000 0.000000 0.000000 
    0.000000 0.000000 0.000000 1.000000 
    2.000000 0.000000 0.000000 0.000000 
    0.000000 1.000000 0.000000 1.000000 
    0.000000 0.000000 1.000000 0.000000 
    0.000000 0.000000 1.000000 0.000000 
    0.000000 0.000000 0.000000 0.000000 
    0.000000 0.000000 0.000000 0.000000 
    1.000000 0.000000 0.000000 0.000000 
    0.000000 0.000000 0.000000 0.000000 
    0.000000 0.000000 0.000000 0.000000 
    0.000000 0.000000 0.000000 0.000000 
    0.000000 0.000000 0.000000 0.000000 
    0.000000 0.000000 0.000000 0.000000 
    0.000000 0.000000 0.000000 0.000000 
    0.000000 0.000000 0.000000 0.000000 
    0.000000 1.000000 0.000000 0.000000 
    0.000000 0.000000 1.000000 0.000000 
    1.000000 0.000000 0.000000 0.000000 
    1.000000 0.000000 1.000000 1.000000 
  141 e1_4_2_10 4 2 0 
    0.000000 0.000000 0.000000 0.000000 
    0.000000 0.000000 0.000000 0.000000 
    0.000000 0.000000 0.000000 0.000000 
    0.000000 0.000000 0.000000 0.000000 
    0.000000 0.000000 0.000000 0.000000 
    0.000000 0.000000 0.000000 0.000000 
    0.000000 0.000000 0.000000 0.000000 
    0.000000 0.000000 0.000000 0.000000 
    0.000000 0.000000 0.000000 0.000000 
    0.000000 0.000000 0.000000 0.000000 
    0.000000 0.000000 0.000000 0.000000 
    0.000000 0.000000 0.000000 0.000000 
    0.000000 0.000000 0.000000 0.000000 
    0.000000 0.000000 0.000000 0.000000 
    0.000000 0.000000 0.000000 0.000000 
    0.000000 0.000000 0.000000 0.000000 
    0.000000 0.000000 0.000000 0.000000 
    0.000000 0.000000 0.000000 0.000000 
    0.000000 0.000000 0.000000 0.000000 
    0.000000 0.000000 0.000000 0.000000 
    0.000000 0.000000 0.000000 0.000000 
    0.000000 0.000000 0.000000 0.000000 
    0.000000 0.000000 0.000000 0.000000 
    0.000000 0.000000 0.000000 0.000000 
    0.000000 0.000000 0.000000 0.000000 
    0.000000 0.000000 0.000000 0.000000 
    0.000000 0.000000 0.000000 0.000000 
    0.000000 0.000000 0.000000 0.000000 
    0.000000 0.000000 0.000000 0.000000 
    0.000000 0.000000 0.000000 0.000000 
    0.000000 0.000000 0.000000 0.000000 
    0.000000 0.000000 0.000000 0.000000 
    0.000000 0.000000 0.000000 0.000000 
    0.000000 0.000000 0.000000 0.000000 
    0.000000 0.000000 0.000000 0.000000 
    0.000000 0.000000 0.000000 0.000000 
    0.000000 0.000000 0.000000 0.000000 
    0.000000 0.000000 0.000000 0.000000 
    0.000000 0.000000 0.000000 0.000000 
    0.000000 0.000000 0.000000 0.000000 
    0.000000 0.000000 0.000000 0.000000 
    0.000000 0.000000 0.000000 0.000000 
    0.000000 0.000000 0.000000 0.000000 
    0.000000 0.000000 0.000000 0.000000 
    0.000000 0.000000 0.000000 0.000000 
    0.000000 0.000000 0.000000 0.000000 
    0.000000 0.000000 0.000000 0.000000 
    0.000000 0.000000 0.000000 0.000000 
    0.000000 0.000000 0.000000 0.000000 
    0.000000 0.000000 0.000000 0.000000 
    0.000000 0.000000 0.000000 0.000000 
    0.000000 0.000000 0.000000 0.000000 
    0.000000 0.000000 0.000000 0.000000 
    0.000000 0.000000 0.000000 0.000000 
    0.000000 0.000000 0.000000 0.000000 
    0.000000 0.000000 0.000000 0.000000 
    0.000000 0.000000 0.000000 0.000000 
    0.000000 0.000000 0.000000 0.000000 
    0.000000 0.000000 0.000000 0.000000 
    0.000000 0.000000 0.000000 0.000000 
    0.000000 0.000000 0.000000 0.000000 
    0.000000 0.000000 0.000000 0.000000 
    0.000000 0.000000 0.000000 0.000000 
    0.000000 0.000000 0.000000 0.000000 
  142 e1_4_2_11 4 2 0 
    0.000000 0.000000 0.000000 0.000000 
    0.000000 0.000000 0.000000 0.000000 
    0.000000 0.000000 0.000000 0.000000 
    0.000000 0.000000 0.000000 0.000000 
    0.000000 0.000000 0.000000 0.000000 
    0.000000 0.000000 0.000000 0.000000 
    0.000000 0.000000 0.000000 0.000000 
    0.000000 0.000000 0.000000 0.000000 
    0.000000 0.000000 0.000000 0.000000 
    0.000000 0.000000 0.000000 0.000000 
    0.000000 0.000000 0.000000 0.000000 
    0.000000 0.000000 0.000000 0.000000 
    0.000000 0.000000 0.000000 0.000000 
    0.000000 0.000000 0.000000 0.000000 
    0.000000 0.000000 0.000000 0.000000 
    0.000000 0.000000 0.000000 0.000000 
    0.000000 0.000000 0.000000 0.000000 
    0.000000 0.000000 0.000000 0.000000 
    0.000000 0.000000 0.000000 0.000000 
    0.000000 0.000000 0.000000 0.000000 
    0.000000 0.000000 0.000000 0.000000 
    0.000000 0.000000 0.000000 0.000000 
    0.000000 0.000000 0.000000 0.000000 
    0.000000 0.000000 0.000000 0.000000 
    0.000000 0.000000 0.000000 0.000000 
    0.000000 0.000000 0.000000 0.000000 
    0.000000 0.000000 0.000000 0.000000 
    0.000000 0.000000 0.000000 0.000000 
    0.000000 0.000000 0.000000 0.000000 
    0.000000 0.000000 0.000000 0.000000 
    0.000000 0.000000 0.000000 0.000000 
    0.000000 0.000000 0.000000 0.000000 
    0.000000 0.000000 0.000000 0.000000 
    0.000000 0.000000 0.000000 0.000000 
    0.000000 0.000000 0.000000 0.000000 
    0.000000 0.000000 0.000000 0.000000 
    0.000000 0.000000 0.000000 0.000000 
    0.000000 0.000000 0.000000 0.000000 
    0.000000 0.000000 0.000000 0.000000 
    0.000000 0.000000 0.000000 0.000000 
    0.000000 0.000000 0.000000 0.000000 
    0.000000 0.000000 0.000000 0.000000 
    0.000000 0.000000 0.000000 0.000000 
    0.000000 0.000000 0.000000 0.000000 
    0.000000 0.000000 0.000000 0.000000 
    0.000000 0.000000 0.000000 0.000000 
    0.000000 0.000000 0.000000 0.000000 
    0.000000 0.000000 0.000000 0.000000 
    0.000000 0.000000 0.000000 1.000000 
    0.000000 0.000000 0.000000 0.000000 
    0.000000 0.000000 0.000000 0.000000 
    0.000000 0.000000 0.000000 0.000000 
    0.000000 0.000000 0.000000 0.000000 
    0.000000 0.000000 0.000000 0.000000 
    0.000000 0.000000 0.000000 0.000000 
    0.000000 0.000000 0.000000 0.000000 
    0.000000 0.000000 0.000000 0.000000 
    0.000000 0.000000 0.000000 0.000000 
    0.000000 0.000000 0.000000 0.000000 
    0.000000 0.000000 0.000000 1.000000 
    0.000000 0.000000 0.000000 0.000000 
    0.000000 0.000000 0.000000 0.000000 
    0.000000 0.000000 0.000000 0.000000 
    0.000000 0.000000 0.000000 0.000000 
  143 e1_4_2_12 4 2 0 
    3.000000 2.000000 2.000000 2.000000 
    0.000000 0.000000 0.000000 0.000000 
    0.000000 0.000000 0.000000 0.000000 
    2.000000 0.000000 0.000000 2.000000 
    0.000000 1.000000 0.000000 0.000000 
    0.000000 0.000000 0.000000 0.000000 
    0.000000 0.000000 0.000000 0.000000 
    0.000000 0.000000 0.000000 0.000000 
    0.000000 0.000000 0.000000 0.000000 
    0.000000 0.000000 0.000000 0.000000 
    0.000000 0.000000 0.000000 0.000000 
    0.000000 0.000000 1.000000 1.000000 
    2.000000 0.000000 0.000000 1.000000 
    0.000000 0.000000 0.000000 0.000000 
    0.000000 0.000000 0.000000 0.000000 
    0.000000 0.000000 0.000000 0.000000 
    0.000000 0.000000 0.000000 0.000000 
    0.000000 0.000000 0.000000 0.000000 
    0.000000 0.000000 0.000000 0.000000 
    0.000000 0.000000 0.000000 0.000000 
    0.000000 0.000000 0.000000 0.000000 
    0.000000 0.000000 0.000000 0.000000 
    0.000000 0.000000 0.000000 0.000000 
    0.000000 0.000000 0.000000 0.000000 
    0.000000 0.000000 0.000000 0.000000 
    0.000000 0.000000 0.000000 0.000000 
    0.000000 0.000000 0.000000 0.000000 
    0.000000 0.000000 0.000000 0.000000 
    0.000000 0.000000 0.000000 0.000000 
    0.000000 0.000000 0.000000 0.000000 
    0.000000 0.000000 0.000000 0.000000 
    0.000000 0.000000 0.000000 0.000000 
    0.000000 1.000000 1.000000 0.000000 
    0.000000 0.000000 0.000000 0.000000 
    0.000000 0.000000 0.000000 0.000000 
    0.000000 0.000000 0.000000 0.000000 
    0.000000 0.000000 0.000000 0.000000 
    0.000000 0.000000 0.000000 0.000000 
    0.000000 0.000000 0.000000 0.000000 
    0.000000 0.000000 0.000000 0.000000 
    0.000000 0.000000 0.000000 0.000000 
    0.000000 0.000000 0.000000 0.000000 
    0.000000 0.000000 0.000000 0.000000 
    0.000000 0.000000 0.000000 0.000000 
    0.000000 0.000000 0.000000 0.000000 
    0.000000 0.000000 0.000000 0.000000 
    0.000000 0.000000 0.000000 0.000000 
    1.000000 0.000000 0.000000 0.000000 
    0.000000 0.000000 0.000000 2.000000 
    0.000000 0.000000 0.000000 0.000000 
    0.000000 0.000000 0.000000 0.000000 
    1.000000 0.000000 0.000000 1.000000 
    0.000000 0.000000 0.000000 0.000000 
    0.000000 0.000000 0.000000 0.000000 
    0.000000 0.000000 0.000000 0.000000 
    0.000000 0.000000 0.000000 0.000000 
    0.000000 0.000000 0.000000 0.000000 
    0.000000 0.000000 0.000000 0.000000 
    0.000000 0.000000 0.000000 0.000000 
    0.000000 0.000000 0.000000 0.000000 
    0.000000 2.000000 0.000000 1.000000 
    0.000000 0.000000 2.000000 0.000000 
    0.000000 0.000000 0.000000 0.000000 
    0.000000 0.000000 0.000000 1.000000 
  144 e1_4_2_13 4 2 0 
    0.000000 0.000000 0.000000 0.000000 
    0.000000 0.000000 0.000000 0.000000 
    0.000000 0.000000 0.000000 0.000000 
    0.000000 0.000000 0.000000 0.000000 
    0.000000 0.000000 0.000000 0.000000 
    0.000000 0.000000 0.000000 0.000000 
    0.000000 0.000000 0.000000 0.000000 
    0.000000 0.000000 0.000000 0.000000 
    0.000000 0.000000 0.000000 0.000000 
    0.000000 0.000000 0.000000 0.000000 
    0.000000 0.000000 0.000000 0.000000 
    0.000000 0.000000 0.000000 0.000000 
    0.000000 0.000000 0.000000 0.000000 
    0.000000 0.000000 0.000000 0.000000 
    0.000000 0.000000 0.000000 0.000000 
    0.000000 0.000000 0.000000 0.000000 
    0.000000 0.000000 0.000000 0.000000 
    0.000000 0.000000 0.000000 0.000000 
    0.000000 0.000000 0.000000 0.000000 
    0.000000 0.000000 0.000000 0.000000 
    0.000000 0.000000 0.000000 0.000000 
    0.000000 0.000000 0.000000 0.000000 
    0.000000 0.000000 0.000000 0.000000 
    0.000000 0.000000 0.000000 0.000000 
    0.000000 0.000000 0.000000 0.000000 
    0.000000 0.000000 0.000000 0.000000 
    0.000000 0.000000 0.000000 0.000000 
    0.000000 0.000000 0.000000 0.000000 
    0.000000 0.000000 0.000000 0.000000 
    0.000000 0.000000 0.000000 0.000000 
    0.000000 0.000000 0.000000 0.000000 
    0.000000 0.000000 0.000000 0.000000 
    0.000000 0.000000 0.000000 0.000000 
    0.000000 0.000000 0.000000 0.000000 
    0.000000 0.000000 0.000000 0.000000 
    0.000000 0.000000 0.000000 0.000000 
    0.000000 0.000000 0.000000 0.000000 
    0.000000 0.000000 0.000000 0.000000 
    0.000000 0.000000 0.000000 0.000000 
    0.000000 0.000000 0.000000 0.000000 
    0.000000 0.000000 0.000000 0.000000 
    0.000000 0.000000 0.000000 0.000000 
    0.000000 0.000000 0.000000 0.000000 
    0.000000 0.000000 0.000000 0.000000 
    0.000000 0.000000 0.000000 0.000000 
    0.000000 0.000000 0.000000 0.000000 
    0.000000 0.000000 0.000000 0.000000 
    0.000000 0.000000 0.000000 0.000000 
    0.000000 0.000000 0.000000 0.000000 
    0.000000 0.000000 0.000000 0.000000 
    0.000000 0.000000 0.000000 0.000000 
    0.000000 0.000000 0.000000 0.000000 
    0.000000 0.000000 0.000000 0.000000 
    0.000000 0.000000 0.000000 0.000000 
    0.000000 0.000000 0.000000 0.000000 
    0.000000 0.000000 0.000000 0.000000 
    0.000000 0.000000 0.000000 0.000000 
    0.000000 0.000000 0.000000 0.000000 
    0.000000 0.000000 0.000000 0.000000 
    0.000000 0.000000 0.000000 0.000000 
    0.000000 0.000000 0.000000 0.000000 
    0.000000 0.000000 0.000000 0.000000 
    0.000000 0.000000 0.000000 0.000000 
    0.000000 0.000000 0.000000 0.000000 
  145 e1_4_2_14 4 2 0 
    2.000000 0.000000 0.000000 0.000000 
    0.000000 0.000000 0.000000 0.000000 
    0.000000 0.000000 0.000000 0.000000 
    0.000000 0.000000 0.000000 0.000000 
    0.000000 0.000000 0.000000 0.000000 
    0.000000 0.000000 0.000000 0.000000 
    0.000000 0.000000 0.000000 0.000000 
    0.000000 0.000000 0.000000 0.000000 
    0.000000 0.000000 0.000000 0.000000 
    1.000000 0.000000 0.000000 0.000000 
    0.000000 0.000000 0.000000 0.000000 
    0.000000 0.000000 0.000000 0.000000 
    0.000000 0.000000 0.000000 0.000000 
    0.000000 0.000000 0.000000 0.000000 
    1.000000 0.000000 0.000000 0.000000 
    0.000000 0.000000 0.000000 0.000000 
    0.000000 0.000000 0.000000 0.000000 
    0.000000 0.000000 0.000000 0.000000 
    0.000000 0.000000 0.000000 0.000000 
    0.000000 0.000000 0.000000 0.000000 
    0.000000 0.000000 0.000000 0.000000 
    0.000000 0.000000 0.000000 0.000000 
    0.000000 0.000000 0.000000 0.000000 
    0.000000 0.000000 0.000000 0.000000 
    0.000000 0.000000 0.000000 0.000000 
    0.000000 0.000000 0.000000 0.000000 
    0.000000 0.000000 0.000000 0.000000 
    0.000000 0.000000 0.000000 0.000000 
    0.000000 0.000000 1.000000 0.000000 
    0.000000 0.000000 0.000000 0.000000 
    0.000000 0.000000 0.000000 0.000000 
    0.000000 0.000000 0.000000 0.000000 
    1.000000 0.000000 0.000000 0.000000 
    0.000000 0.000000 0.000000 0.000000 
    0.000000 0.000000 0.000000 0.000000 
    0.000000 0.000000 0.000000 0.000000 
    0.000000 0.000000 0.000000 0.000000 
    0.000000 0.000000 0.000000 0.000000 
    0.000000 0.000000 0.000000 0.000000 
    0.000000 0.000000 0.000000 0.000000 
    0.000000 0.000000 0.000000 0.000000 
    0.000000 0.000000 0.000000 0.000000 
    0.000000 0.000000 0.000000 0.000000 
    0.000000 0.000000 0.000000 0.000000 
    1.000000 0.000000 1.000000 0.000000 
    0.000000 0.000000 0.000000 0.000000 
    0.000000 0.000000 0.000000 0.000000 
    0.000000 0.000000 0.000000 0.000000 
    0.000000 0.000000 0.000000 0.000000 
    0.000000 0.000000 0.000000 0.000000 
    0.000000 0.000000 0.000000 0.000000 
    0.000000 0.000000 0.000000 0.000000 
    0.000000 0.000000 0.000000 0.000000 
    0.000000 0.000000 0.000000 0.000000 
    0.000000 0.000000 0.000000 0.000000 
    0.000000 0.000000 0.000000 0.000000 
    0.000000 0.000000 0.000000 0.000000 
    0.000000 0.000000 0.000000 0.000000 
    0.000000 0.000000 0.000000 0.000000 
    0.000000 0.000000 1.000000 0.000000 
    0.000000 1.000000 0.000000 1.000000 
    0.000000 0.000000 0.000000 0.000000 
    0.000000 0.000000 0.000000 0.000000 
    0.000000 0.000000 0.000000 1.000000 
  146 e1_4_2_15 4 2 0 
    0.000000 0.000000 0.000000 0.000000 
    0.000000 0.000000 0.000000 0.000000 
    0.000000 0.000000 0.000000 0.000000 
    0.000000 0.000000 0.000000 0.000000 
    0.000000 0.000000 0.000000 0.000000 
    0.000000 0.000000 0.000000 0.000000 
    0.000000 0.000000 0.000000 0.000000 
    0.000000 0.000000 0.000000 0.000000 
    0.000000 0.000000 0.000000 0.000000 
    0.000000 0.000000 0.000000 0.000000 
    0.000000 0.000000 0.000000 0.000000 
    0.000000 0.000000 0.000000 0.000000 
    0.000000 0.000000 0.000000 0.000000 
    0.000000 0.000000 0.000000 0.000000 
    0.000000 0.000000 0.000000 0.000000 
    0.000000 0.000000 0.000000 0.000000 
    0.000000 0.000000 0.000000 0.000000 
    0.000000 0.000000 0.000000 0.000000 
    0.000000 0.000000 0.000000 0.000000 
    0.000000 0.000000 0.000000 0.000000 
    0.000000 0.000000 0.000000 0.000000 
    0.000000 0.000000 0.000000 0.000000 
    0.000000 0.000000 0.000000 0.000000 
    0.000000 0.000000 0.000000 0.000000 
    0.000000 0.000000 0.000000 0.000000 
    0.000000 0.000000 0.000000 0.000000 
    0.000000 0.000000 0.000000 0.000000 
    0.000000 0.000000 0.000000 0.000000 
    0.000000 0.000000 0.000000 0.000000 
    0.000000 0.000000 0.000000 0.000000 
    0.000000 0.000000 0.000000 0.000000 
    0.000000 0.000000 0.000000 0.000000 
    0.000000 0.000000 0.000000 0.000000 
    0.000000 0.000000 0.000000 0.000000 
    0.000000 0.000000 0.000000 0.000000 
    0.000000 0.000000 0.000000 0.000000 
    0.000000 0.000000 0.000000 0.000000 
    0.000000 0.000000 0.000000 0.000000 
    0.000000 0.000000 0.000000 0.000000 
    0.000000 0.000000 0.000000 0.000000 
    0.000000 0.000000 0.000000 0.000000 
    0.000000 0.000000 0.000000 0.000000 
    0.000000 0.000000 0.000000 0.000000 
    0.000000 0.000000 0.000000 0.000000 
    0.000000 0.000000 0.000000 0.000000 
    0.000000 0.000000 0.000000 0.000000 
    0.000000 0.000000 0.000000 0.000000 
    0.000000 0.000000 0.000000 0.000000 
    0.000000 0.000000 0.000000 0.000000 
    0.000000 0.000000 0.000000 0.000000 
    0.000000 0.000000 0.000000 0.000000 
    0.000000 0.000000 0.000000 0.000000 
    0.000000 0.000000 0.000000 0.000000 
    0.000000 0.000000 0.000000 0.000000 
    0.000000 0.000000 0.000000 0.000000 
    0.000000 0.000000 0.000000 0.000000 
    0.000000 0.000000 0.000000 0.000000 
    0.000000 0.000000 0.000000 0.000000 
    0.000000 0.000000 0.000000 0.000000 
    0.000000 0.000000 0.000000 0.000000 
    0.000000 0.000000 0.000000 0.000000 
    0.000000 0.000000 0.000000 0.000000 
    0.000000 0.000000 0.000000 0.000000 
    0.000000 0.000000 0.000000 0.000000 
  180 e1_2_4_0 2 4 0 
    0.000000 0.000000 0.000000 0.000000 
    0.000000 0.000000 0.000000 0.000000 
    0.000000 0.000000 0.000000 0.000000 
    0.000000 0.000000 0.000000 0.000000 
  181 e1_2_4_1 2 4 0 
    0.000000 0.000000 0.000000 0.000000 
    0.000000 0.000000 0.000000 0.000000 
    0.000000 0.000000 0.000000 0.000000 
    0.000000 0.000000 0.000000 0.000000 
  182 e1_2_4_2 2 4 0 
    0.000000 0.000000 0.000000 0.000000 
    0.000000 0.000000 0.000000 0.000000 
    0.000000 0.000000 0.000000 0.000000 
    0.000000 0.000000 0.000000 0.000000 
  183 e1_2_4_3 2 4 0 
    0.000000 0.000000 0.000000 0.000000 
    0.000000 0.000000 0.000000 0.000000 
    0.000000 0.000000 0.000000 0.000000 
    0.000000 0.000000 0.000000 0.000000 
  184 e1_2_4_4 2 4 0 
    0.000000 0.000000 0.000000 0.000000 
    0.000000 0.000000 0.000000 0.000000 
    0.000000 0.000000 0.000000 0.000000 
    0.000000 0.000000 0.000000 0.000000 
  185 e1_2_4_5 2 4 0 
    0.000000 0.000000 0.000000 0.000000 
    0.000000 0.000000 0.000000 0.000000 
    0.000000 0.000000 0.000000 0.000000 
    0.000000 0.000000 0.000000 0.000000 
  186 e1_2_4_6 2 4 0 
    0.000000 0.000000 0.000000 0.000000 
    0.000000 0.000000 0.000000 0.000000 
    0.000000 0.000000 0.000000 0.000000 
    0.000000 0.000000 0.000000 0.000000 
  187 e1_2_4_7 2 4 0 
    0.000000 0.000000 0.000000 0.000000 
    0.000000 0.000000 0.000000 0.000000 
    0.000000 0.000000 0.000000 0.000000 
    0.000000 0.000000 0.000000 0.000000 
  188 e1_2_4_8 2 4 0 
    0.000000 0.000000 0.000000 0.000000 
    0.000000 0.000000 0.000000 0.000000 
    0.000000 0.000000 0.000000 0.000000 
    0.000000 0.000000 0.000000 0.000000 
  189 e1_2_4_9 2 4 0 
    0.000000 0.000000 0.000000 0.000000 
    0.000000 0.000000 0.000000 0.000000 
    0.000000 0.000000 0.000000 0.000000 
    0.000000 0.000000 0.000000 0.000000 
  190 e1_2_4_10 2 4 0 
    0.000000 0.000000 0.000000 0.000000 
    0.000000 0.000000 0.000000 0.000000 
    0.000000 0.000000 0.000000 0.000000 
    0.000000 0.000000 0.000000 0.000000 
  191 e1_2_4_11 2 4 0 
    0.000000 0.000000 0.000000 0.000000 
    0.000000 0.000000 0.000000 0.000000 
    0.000000 0.000000 0.000000 0.000000 
    0.000000 0.000000 0.000000 0.000000 
  192 e1_2_4_12 2 4 0 
    0.000000 0.000000 0.000000 0.000000 
    0.000000 0.000000 0.000000 0.000000 
    0.000000 0.000000 0.000000 0.000000 
    0.000000 0.000000 0.000000 0.000000 
  193 e1_2_4_13 2 4 0 
    0.000000 0.000000 0.000000 0.000000 
    0.000000 0.000000 0.000000 0.000000 
    0.000000 0.000000 0.000000 0.000000 
    0.000000 0.000000 0.000000 0.000000 
  194 e1_2_4_14 2 4 0 
    0.000000 0.000000 0.000000 0.000000 
    0.000000 0.000000 0.000000 0.000000 
    0.000000 0.000000 0.000000 0.000000 
    0.000000 0.000000 0.000000 0.000000 
  195 e1_2_4_15 2 4 0 
    0.000000 0.000000 0.000000 0.000000 
    0.000000 0.000000 0.000000 0.000000 
    0.000000 0.000000 0.000000 0.000000 
    0.000000 0.000000 0.000000 0.000000 
  196 e1_2_4_16 2 4 0 
    0.000000 0.000000 0.000000 0.000000 
    0.000000 0.000000 0.000000 0.000000 
    0.000000 0.000000 0.000000 0.000000 
    0.000000 0.000000 0.000000 0.000000 
  197 e1_2_4_17 2 4 0 
    0.000000 0.000000 0.000000 0.000000 
    0.000000 0.000000 0.000000 0.000000 
    0.000000 0.000000 0.000000 0.000000 
    0.000000 0.000000 0.000000 0.000000 
  198 e1_2_4_18 2 4 0 
    0.000000 0.000000 0.000000 0.000000 
    0.000000 0.000000 0.000000 0.000000 
    0.000000 0.000000 0.000000 0.000000 
    0.000000 0.000000 0.000000 0.000000 
  199 e1_2_4_19 2 4 0 
    0.000000 0.000000 0.000000 0.000000 
    0.000000 0.000000 0.000000 0.000000 
    0.000000 0.000000 0.000000 0.000000 
    0.000000 0.000000 0.000000 0.000000 
  200 e1_2_4_20 2 4 0 
    0.000000 0.000000 0.000000 0.000000 
    0.000000 0.000000 0.000000 0.000000 
    0.000000 0.000000 0.000000 0.000000 
    0.000000 0.000000 0.000000 0.000000 
  201 e1_2_4_21 2 4 0 
    0.000000 0.000000 0.000000 0.000000 
    0.000000 0.000000 0.000000 0.000000 
    0.000000 0.000000 0.000000 0.000000 
    0.000000 0.000000 0.000000 0.000000 
  202 e1_2_4_22 2 4 0 
    0.000000 0.000000 0.000000 0.000000 
    0.000000 0.000000 0.000000 0.000000 
    0.000000 0.000000 0.000000 0.000000 
    0.000000 0.000000 0.000000 0.000000 
  203 e1_2_4_23 2 4 0 
    0.000000 0.000000 0.000000 0.000000 
    0.000000 0.000000 0.000000 0.000000 
    0.000000 0.000000 0.000000 0.000000 
    0.000000 0.000000 0.000000 0.000000 
  204 e1_2_4_24 2 4 0 
    0.000000 0.000000 0.000000 0.000000 
    0.000000 0.000000 0.000000 0.000000 
    0.000000 0.000000 0.000000 0.000000 
    0.000000 0.000000 0.000000 0.000000 
  205 e1_2_4_25 2 4 0 
    0.000000 0.000000 0.000000 0.000000 
    0.000000 0.000000 0.000000 0.000000 
    0.000000 0.000000 0.000000 0.000000 
    0.000000 0.000000 0.000000 0.000000 
  206 e1_2_4_26 2 4 0 
    0.000000 0.000000 0.000000 0.000000 
    0.000000 0.000000 0.000000 0.000000 
    0.000000 0.000000 0.000000 0.000000 
    0.000000 0.000000 0.000000 0.000000 
  207 e1_2_4_27 2 4 0 
    0.000000 0.000000 0.000000 0.000000 
    0.000000 0.000000 0.000000 0.000000 
    0.000000 0.000000 0.000000 0.000000 
    0.000000 0.000000 0.000000 0.000000 
  208 e1_2_4_28 2 4 0 
    0.000000 0.000000 0.000000 0.000000 
    0.000000 0.000000 0.000000 0.000000 
    0.000000 0.000000 0.000000 0.000000 
    0.000000 0.000000 0.000000 0.000000 
  209 e1_2_4_29 2 4 0 
    0.000000 0.000000 0.000000 0.000000 
    0.000000 0.000000 0.000000 0.000000 
    0.000000 0.000000 0.000000 0.000000 
    0.000000 0.000000 0.000000 0.000000 
  210 e1_2_4_30 2 4 0 
    0.000000 0.000000 0.000000 0.000000 
    0.000000 0.000000 0.000000 0.000000 
    0.000000 0.000000 0.000000 0.000000 
    0.000000 0.000000 0.000000 0.000000 
  211 e1_2_4_31 2 4 0 
    0.000000 0.000000 0.000000 0.000000 
    0.000000 0.000000 0.000000 0.000000 
    0.000000 0.000000 0.000000 0.000000 
    0.000000 0.000000 0.000000 0.000000 
  212 e1_2_4_32 2 4 0 
    0.000000 0.000000 0.000000 0.000000 
    0.000000 0.000000 0.000000 0.000000 
    0.000000 0.000000 0.000000 0.000000 
    0.000000 0.000000 0.000000 0.000000 
  213 e1_2_4_33 2 4 0 
    0.000000 0.000000 0.000000 0.000000 
    0.000000 0.000000 0.000000 0.000000 
    0.000000 0.000000 0.000000 0.000000 
    0.000000 0.000000 0.000000 0.000000 
  214 e1_2_4_34 2 4 0 
    0.000000 0.000000 0.000000 0.000000 
    0.000000 0.000000 0.000000 0.000000 
    0.000000 0.000000 0.000000 0.000000 
    0.000000 0.000000 0.000000 0.000000 
  215 e1_2_4_35 2 4 0 
    0.000000 0.000000 0.000000 0.000000 
    0.000000 0.000000 0.000000 0.000000 
    0.000000 0.000000 0.000000 0.000000 
    0.000000 0.000000 0.000000 0.000000 
  216 e1_2_4_36 2 4 0 
    0.000000 0.000000 0.000000 0.000000 
    0.000000 0.000000 0.000000 0.000000 
    0.000000 0.000000 0.000000 0.000000 
    0.000000 0.000000 0.000000 0.000000 
  217 e1_2_4_37 2 4 0 
    0.000000 0.000000 0.000000 0.000000 
    0.000000 0.000000 0.000000 0.000000 
    0.000000 0.000000 0.000000 0.000000 
    0.000000 0.000000 0.000000 0.000000 
  218 e1_2_4_38 2 4 0 
    0.000000 0.000000 0.000000 0.000000 
    0.000000 0.000000 0.000000 0.000000 
    0.000000 0.000000 0.000000 0.000000 
    0.000000 0.000000 0.000000 0.000000 
  219 e1_2_4_39 2 4 0 
    0.000000 0.000000 0.000000 0.000000 
    0.000000 0.000000 0.000000 0.000000 
    0.000000 0.000000 0.000000 0.000000 
    0.000000 0.000000 0.000000 0.000000 
  220 e1_2_4_40 2 4 0 
    0.000000 0.000000 0.000000 0.000000 
    0.000000 0.000000 0.000000 0.000000 
    0.000000 0.000000 0.000000 0.000000 
    0.000000 0.000000 0.000000 0.000000 
  221 e1_2_4_41 2 4 0 
    0.000000 0.000000 0.000000 0.000000 
    0.000000 0.000000 0.000000 0.000000 
    0.000000 0.000000 0.000000 0.000000 
    0.000000 0.000000 0.000000 0.000000 
  222 e1_2_4_42 2 4 0 
    0.000000 0.000000 0.000000 0.000000 
    0.000000 0.000000 0.000000 0.000000 
    0.000000 0.000000 0.000000 0.000000 
    0.000000 0.000000 0.000000 0.000000 
  223 e1_2_4_43 2 4 0 
    0.000000 0.000000 0.000000 0.000000 
    0.000000 0.000000 0.000000 0.000000 
    0.000000 0.000000 0.000000 0.000000 
    0.000000 0.000000 0.000000 0.000000 
  224 e1_2_4_44 2 4 0 
    0.000000 0.000000 0.000000 0.000000 
    0.000000 0.000000 0.000000 0.000000 
    0.000000 0.000000 0.000000 0.000000 
    0.000000 0.000000 0.000000 0.000000 
  225 e1_2_4_45 2 4 0 
    0.000000 0.000000 0.000000 0.000000 
    0.000000 0.000000 0.000000 0.000000 
    0.000000 0.000000 0.000000 0.000000 
    0.000000 0.000000 0.000000 0.000000 
  226 e1_2_4_46 2 4 0 
    0.000000 0.000000 0.000000 0.000000 
    0.000000 0.000000 0.000000 0.000000 
    0.000000 0.000000 0.000000 0.000000 
    0.000000 0.000000 0.000000 0.000000 
  227 e1_2_4_47 2 4 0 
    0.000000 0.000000 0.000000 0.000000 
    0.000000 0.000000 0.000000 0.000000 
    0.000000 0.000000 0.000000 0.000000 
    0.000000 0.000000 0.000000 0.000000 
  228 e1_2_4_48 2 4 0 
    0.000000 0.000000 0.000000 0.000000 
    0.000000 0.000000 0.000000 0.000000 
    0.000000 0.000000 0.000000 0.000000 
    0.000000 0.000000 0.000000 0.000000 
  229 e1_2_4_49 2 4 0 
    0.000000 0.000000 0.000000 0.000000 
    0.000000 0.000000 0.000000 0.000000 
    0.000000 0.000000 0.000000 0.000000 
    0.000000 0.000000 0.000000 0.000000 
  230 e1_2_4_50 2 4 0 
    0.000000 0.000000 0.000000 0.000000 
    0.000000 0.000000 0.000000 0.000000 
    0.000000 0.000000 0.000000 0.000000 
    0.000000 0.000000 0.000000 0.000000 
  231 e1_2_4_51 2 4 0 
    0.000000 3.000000 0.000000 0.000000 
    0.000000 0.000000 0.000000 2.000000 
    0.000000 0.000000 0.000000 0.000000 
    0.000000 1.000000 0.000000 6.000000 
  232 e1_2_4_52 2 4 0 
    0.000000 0.000000 0.000000 0.000000 
    0.000000 0.000000 0.000000 0.000000 
    0.000000 0.000000 0.000000 0.000000 
    0.000000 0.000000 0.000000 0.000000 
  233 e1_2_4_53 2 4 0 
    0.000000 0.000000 0.000000 0.000000 
    0.000000 0.000000 0.000000 0.000000 
    0.000000 0.000000 0.000000 0.000000 
    0.000000 0.000000 0.000000 0.000000 
  234 e1_2_4_54 2 4 0 
    0.000000 2.000000 0.000000 0.000000 
    0.000000 0.000000 0.000000 2.000000 
    0.000000 0.000000 1.000000 0.000000 
    0.000000 0.000000 0.000000 2.000000 
  235 e1_2_4_55 2 4 0 
    0.000000 0.000000 0.000000 0.000000 
    0.000000 0.000000 0.000000 0.000000 
    0.000000 0.000000 0.000000 0.000000 
    0.000000 0.000000 0.000000 0.000000 
  236 e1_2_4_56 2 4 0 
    0.000000 0.000000 0.000000 0.000000 
    0.000000 0.000000 0.000000 0.000000 
    0.000000 0.000000 0.000000 0.000000 
    0.000000 0.000000 0.000000 0.000000 
  237 e1_2_4_57 2 4 0 
    0.000000 7.000000 6.000000 0.000000 
    2.000000 1.000000 0.000000 1.000000 
    1.000000 0.000000 0.000000 0.000000 
    0.000000 1.000000 0.000000 4.000000 
  238 e1_2_4_58 2 4 0 
    0.000000 0.000000 0.000000 0.000000 
    0.000000 0.000000 0.000000 0.000000 
    0.000000 0.000000 0.000000 0.000000 
    0.000000 0.000000 0.000000 0.000000 
  239 e1_2_4_59 2 4 0 
    0.000000 0.000000 0.000000 0.000000 
    0.000000 0.000000 0.000000 0.000000 
    0.000000 0.000000 0.000000 0.000000 
    0.000000 0.000000 0.000000 0.000000 
  240 e1_2_4_60 2 4 0 
    0.000000 0.000000 0.000000 0.000000 
    4.000000 0.000000 0.000000 4.000000 
    0.000000 0.000000 0.000000 0.000000 
    0.000000 0.000000 0.000000 4.000000 
  241 e1_2_4_61 2 4 0 
    0.000000 0.000000 0.000000 0.000000 
    0.000000 0.000000 0.000000 0.000000 
    0.000000 0.000000 0.000000 0.000000 
    0.000000 0.000000 0.000000 0.000000 
  242 e1_2_4_62 2 4 0 
    0.000000 0.000000 0.000000 0.000000 
    0.000000 0.000000 0.000000 0.000000 
    0.000000 0.000000 0.000000 0.000000 
    0.000000 1.000000 0.000000 0.000000 
  243 e1_2_4_63 2 4 0 
    0.000000 0.000000 0.000000 0.000000 
    0.000000 0.000000 0.000000 0.000000 
    0.000000 0.000000 0.000000 0.000000 
    0.000000 0.000000 0.000000 0.000000 
  244 e1_2_4_64 2 4 0 
    0.000000 0.000000 0.000000 0.000000 
    0.000000 0.000000 0.000000 0.000000 
    0.000000 0.000000 0.000000 0.000000 
    0.000000 0.000000 0.000000 0.000000 
  245 e1_2_4_65 2 4 0 
    0.000000 0.000000 0.000000 0.000000 
    0.000000 0.000000 0.000000 0.000000 
    0.000000 0.000000 0.000000 0.000000 
    0.000000 0.000000 0.000000 0.000000 
  246 e1_2_4_66 2 4 0 
    0.000000 0.000000 0.000000 0.000000 
    0.000000 0.000000 0.000000 0.000000 
    0.000000 0.000000 0.000000 0.000000 
    0.000000 0.000000 0.000000 0.000000 
  247 e1_2_4_67 2 4 0 
    0.000000 0.000000 0.000000 0.000000 
    0.000000 0.000000 0.000000 0.000000 
    0.000000 0.000000 0.000000 0.000000 
    0.000000 0.000000 0.000000 0.000000 
  248 e1_2_4_68 2 4 0 
    0.000000 0.000000 0.000000 0.000000 
    0.000000 0.000000 0.000000 0.000000 
    0.000000 0.000000 0.000000 0.000000 
    0.000000 0.000000 0.000000 0.000000 
  249 e1_2_4_69 2 4 0 
    0.000000 0.000000 0.000000 0.000000 
    0.000000 0.000000 0.000000 0.000000 
    0.000000 0.000000 0.000000 0.000000 
    0.000000 0.000000 0.000000 0.000000 
  250 e1_2_4_70 2 4 0 
    0.000000 0.000000 0.000000 0.000000 
    0.000000 0.000000 0.000000 0.000000 
    0.000000 0.000000 0.000000 0.000000 
    0.000000 0.000000 0.000000 0.000000 
  251 e1_2_4_71 2 4 0 
    0.000000 0.000000 0.000000 0.000000 
    0.000000 0.000000 0.000000 0.000000 
    0.000000 0.000000 0.000000 0.000000 
    0.000000 0.000000 0.000000 0.000000 
  252 e1_2_4_72 2 4 0 
    0.000000 0.000000 0.000000 0.000000 
    0.000000 0.000000 0.000000 0.000000 
    0.000000 0.000000 0.000000 0.000000 
    0.000000 0.000000 0.000000 0.000000 
  253 e1_2_4_73 2 4 0 
    0.000000 0.000000 0.000000 0.000000 
    0.000000 0.000000 0.000000 0.000000 
    0.000000 0.000000 0.000000 0.000000 
    0.000000 0.000000 0.000000 0.000000 
  254 e1_2_4_74 2 4 0 
    0.000000 0.000000 0.000000 0.000000 
    0.000000 0.000000 0.000000 0.000000 
    0.000000 0.000000 0.000000 0.000000 
    0.000000 0.000000 0.000000 0.000000 
  255 e1_2_4_75 2 4 0 
    0.000000 0.000000 0.000000 0.000000 
    0.000000 0.000000 0.000000 0.000000 
    0.000000 0.000000 0.000000 0.000000 
    0.000000 0.000000 0.000000 0.000000 
  256 e1_2_4_76 2 4 0 
    0.000000 0.000000 0.000000 0.000000 
    0.000000 0.000000 0.000000 0.000000 
    0.000000 0.000000 0.000000 0.000000 
    0.000000 0.000000 0.000000 0.000000 
  257 e1_2_4_77 2 4 0 
    0.000000 0.000000 0.000000 0.000000 
    0.000000 0.000000 0.000000 0.000000 
    0.000000 0.000000 0.000000 0.000000 
    0.000000 0.000000 0.000000 0.000000 
  258 e1_2_4_78 2 4 0 
    0.000000 0.000000 0.000000 0.000000 
    0.000000 0.000000 0.000000 0.000000 
    0.000000 0.000000 0.000000 0.000000 
    0.000000 0.000000 0.000000 0.000000 
  259 e1_2_4_79 2 4 0 
    0.000000 0.000000 0.000000 0.000000 
    0.000000 0.000000 0.000000 0.000000 
    0.000000 0.000000 0.000000 0.000000 
    0.000000 0.000000 0.000000 0.000000 
  260 e1_2_4_80 2 4 0 
    0.000000 0.000000 0.000000 0.000000 
    0.000000 0.000000 0.000000 0.000000 
    0.000000 0.000000 0.000000 0.000000 
    0.000000 0.000000 0.000000 0.000000 
  261 e1_2_4_81 2 4 0 
    0.000000 0.000000 0.000000 0.000000 
    0.000000 0.000000 0.000000 0.000000 
    0.000000 0.000000 0.000000 0.000000 
    0.000000 0.000000 0.000000 0.000000 
  262 e1_2_4_82 2 4 0 
    0.000000 0.000000 0.000000 0.000000 
    0.000000 0.000000 0.000000 0.000000 
    0.000000 0.000000 0.000000 0.000000 
    0.000000 0.000000 0.000000 0.000000 
  263 e1_2_4_83 2 4 0 
    0.000000 0.000000 0.000000 0.000000 
    0.000000 0.000000 0.000000 0.000000 
    0.000000 0.000000 0.000000 0.000000 
    0.000000 0.000000 0.000000 0.000000 
  264 e1_2_4_84 2 4 0 
    0.000000 0.000000 0.000000 0.000000 
    0.000000 0.000000 0.000000 0.000000 
    0.000000 0.000000 0.000000 0.000000 
    0.000000 0.000000 0.000000 0.000000 
  265 e1_2_4_85 2 4 0 
    0.000000 0.000000 0.000000 0.000000 
    0.000000 0.000000 0.000000 0.000000 
    0.000000 0.000000 0.000000 0.000000 
    0.000000 0.000000 0.000000 0.000000 
  266 e1_2_4_86 2 4 0 
    0.000000 0.000000 0.000000 0.000000 
    0.000000 0.000000 0.000000 0.000000 
    0.000000 0.000000 0.000000 0.000000 
    0.000000 0.000000 0.000000 0.000000 
  267 e1_2_4_87 2 4 0 
    0.000000 0.000000 0.000000 0.000000 
    0.000000 0.000000 0.000000 0.000000 
    0.000000 0.000000 0.000000 0.000000 
    0.000000 0.000000 0.000000 0.000000 
  268 e1_2_4_88 2 4 0 
    0.000000 0.000000 0.000000 0.000000 
    0.000000 0.000000 0.000000 0.000000 
    0.000000 0.000000 0.000000 0.000000 
    0.000000 0.000000 0.000000 0.000000 
  269 e1_2_4_89 2 4 0 
    0.000000 0.000000 0.000000 0.000000 
    0.000000 0.000000 0.000000 0.000000 
    0.000000 0.000000 0.000000 0.000000 
    0.000000 0.000000 0.000000 0.000000 
  270 e1_2_4_90 2 4 0 
    0.000000 0.000000 0.000000 0.000000 
    0.000000 0.000000 0.000000 0.000000 
    0.000000 0.000000 0.000000 0.000000 
    0.000000 0.000000 0.000000 0.000000 
  271 e1_2_4_91 2 4 0 
    0.000000 0.000000 0.000000 0.000000 
    0.000000 0.000000 0.000000 0.000000 
    0.000000 0.000000 0.000000 0.000000 
    0.000000 0.000000 0.000000 0.000000 
  272 e1_2_4_92 2 4 0 
    0.000000 0.000000 0.000000 0.000000 
    0.000000 0.000000 0.000000 0.000000 
    0.000000 0.000000 0.000000 0.000000 
    0.000000 0.000000 0.000000 0.000000 
  273 e1_2_4_93 2 4 0 
    0.000000 0.000000 0.000000 0.000000 
    0.000000 0.000000 0.000000 0.000000 
    0.000000 0.000000 0.000000 0.000000 
    0.000000 0.000000 0.000000 0.000000 
  274 e1_2_4_94 2 4 0 
    0.000000 0.000000 0.000000 0.000000 
    0.000000 0.000000 0.000000 0.000000 
    0.000000 0.000000 0.000000 0.000000 
    0.000000 0.000000 0.000000 0.000000 
  275 e1_2_4_95 2 4 0 
    0.000000 0.000000 0.000000 0.000000 
    0.000000 0.000000 0.000000 0.000000 
    0.000000 0.000000 0.000000 0.000000 
    0.000000 0.000000 0.000000 0.000000 
  276 e1_2_4_96 2 4 0 
    0.000000 0.000000 0.000000 0.000000 
    0.000000 0.000000 0.000000 0.000000 
    0.000000 0.000000 0.000000 0.000000 
    0.000000 0.000000 0.000000 0.000000 
  277 e1_2_4_97 2 4 0 
    0.000000 0.000000 0.000000 0.000000 
    0.000000 0.000000 0.000000 0.000000 
    0.000000 0.000000 0.000000 0.000000 
    0.000000 0.000000 0.000000 0.000000 
  278 e1_2_4_98 2 4 0 
    0.000000 0.000000 0.000000 0.000000 
    0.000000 0.000000 0.000000 0.000000 
    0.000000 0.000000 0.000000 0.000000 
    0.000000 0.000000 0.000000 0.000000 
  279 e1_2_4_99 2 4 0 
    4.000000 3.000000 0.000000 0.000000 
    2.000000 3.000000 0.000000 0.000000 
    0.000000 0.000000 0.000000 0.000000 
    0.000000 0.000000 0.000000 0.000000 
  280 e1_2_4_100 2 4 0 
    0.000000 0.000000 0.000000 0.000000 
    0.000000 0.000000 0.000000 0.000000 
    0.000000 0.000000 0.000000 0.000000 
    0.000000 0.000000 0.000000 0.000000 
  281 e1_2_4_101 2 4 0 
    0.000000 0.000000 0.000000 0.000000 
    0.000000 0.000000 0.000000 0.000000 
    0.000000 0.000000 0.000000 0.000000 
    0.000000 0.000000 0.000000 0.000000 
  282 e1_2_4_102 2 4 0 
    0.000000 1.000000 1.000000 0.000000 
    5.000000 1.000000 0.000000 3.000000 
    2.000000 0.000000 3.000000 0.000000 
    0.000000 1.000000 0.000000 0.000000 
  283 e1_2_4_103 2 4 0 
    0.000000 0.000000 0.000000 0.000000 
    0.000000 0.000000 0.000000 0.000000 
    0.000000 0.000000 0.000000 0.000000 
    0.000000 0.000000 0.000000 0.000000 
  284 e1_2_4_104 2 4 0 
    0.000000 0.000000 0.000000 0.000000 
    0.000000 0.000000 0.000000 0.000000 
    0.000000 0.000000 0.000000 0.000000 
    0.000000 0.000000 0.000000 0.000000 
  285 e1_2_4_105 2 4 0 
    0.000000 8.000000 1.000000 0.000000 
    2.000000 2.000000 0.000000 1.000000 
    1.000000 0.000000 2.000000 0.000000 
    0.000000 1.000000 0.000000 7.000000 
  286 e1_2_4_106 2 4 0 
    0.000000 0.000000 0.000000 0.000000 
    0.000000 0.000000 0.000000 0.000000 
    0.000000 0.000000 0.000000 0.000000 
    0.000000 0.000000 0.000000 0.000000 
  287 e1_2_4_107 2 4 0 
    0.000000 0.000000 0.000000 0.000000 
    2.000000 0.000000 0.000000 1.000000 
    0.000000 0.000000 0.000000 0.000000 
    0.000000 0.000000 0.000000 0.000000 
  288 e1_2_4_108 2 4 0 
    0.000000 0.000000 0.000000 0.000000 
    2.000000 2.000000 0.000000 0.000000 
    0.000000 0.000000 0.000000 0.000000 
    0.000000 0.000000 0.000000 0.000000 
  289 e1_2_4_109 2 4 0 
    0.000000 0.000000 0.000000 0.000000 
    0.000000 0.000000 0.000000 0.000000 
    0.000000 0.000000 0.000000 0.000000 
    0.000000 0.000000 0.000000 0.000000 
  290 e1_2_4_110 2 4 0 
    0.000000 0.000000 0.000000 0.000000 
    0.000000 0.000000 0.000000 0.000000 
    0.000000 0.000000 0.000000 0.000000 
    0.000000 0.000000 0.000000 0.000000 
  291 e1_2_4_111 2 4 0 
    0.000000 0.000000 0.000000 0.000000 
    0.000000 0.000000 0.000000 0.000000 
    0.000000 0.000000 0.000000 0.000000 
    0.000000 0.000000 0.000000 0.000000 
  292 e1_2_4_112 2 4 0 
    0.000000 0.000000 0.000000 0.000000 
    0.000000 0.000000 0.000000 0.000000 
    0.000000 0.000000 0.000000 0.000000 
    0.000000 0.000000 0.000000 0.000000 
  293 e1_2_4_113 2 4 0 
    0.000000 0.000000 0.000000 0.000000 
    0.000000 0.000000 0.000000 0.000000 
    0.000000 0.000000 0.000000 0.000000 
    0.000000 0.000000 0.000000 0.000000 
  294 e1_2_4_114 2 4 0 
    0.000000 0.000000 0.000000 0.000000 
    0.000000 0.000000 0.000000 0.000000 
    0.000000 0.000000 0.000000 0.000000 
    0.000000 0.000000 0.000000 0.000000 
  295 e1_2_4_115 2 4 0 
    0.000000 0.000000 0.000000 0.000000 
    0.000000 0.000000 0.000000 0.000000 
    0.000000 0.000000 0.000000 0.000000 
    0.000000 0.000000 0.000000 0.000000 
  296 e1_2_4_116 2 4 0 
    0.000000 0.000000 0.000000 0.000000 
    0.000000 0.000000 0.000000 0.000000 
    0.000000 0.000000 0.000000 0.000000 
    0.000000 0.000000 0.000000 0.000000 
  297 e1_2_4_117 2 4 0 
    0.000000 0.000000 0.000000 0.000000 
    0.000000 0.000000 0.000000 0.000000 
    0.000000 0.000000 0.000000 0.000000 
    0.000000 0.000000 0.000000 0.000000 
  298 e1_2_4_118 2 4 0 
    0.000000 0.000000 0.000000 0.000000 
    0.000000 0.000000 0.000000 0.000000 
    0.000000 0.000000 0.000000 0.000000 
    0.000000 0.000000 0.000000 0.000000 
  299 e1_2_4_119 2 4 0 
    0.000000 0.000000 0.000000 0.000000 
    0.000000 0.000000 0.000000 0.000000 
    0.000000 0.000000 0.000000 0.000000 
    0.000000 0.000000 0.000000 0.000000 
  300 e1_2_4_120 2 4 0 
    0.000000 0.000000 0.000000 0.000000 
    0.000000 0.000000 0.000000 0.000000 
    0.000000 0.000000 0.000000 0.000000 
    0.000000 0.000000 0.000000 0.000000 
  301 e1_2_4_121 2 4 0 
    0.000000 0.000000 0.000000 0.000000 
    0.000000 0.000000 0.000000 0.000000 
    0.000000 0.000000 0.000000 0.000000 
    0.000000 0.000000 0.000000 0.000000 
  302 e1_2_4_122 2 4 0 
    0.000000 0.000000 0.000000 0.000000 
    0.000000 0.000000 0.000000 0.000000 
    0.000000 0.000000 0.000000 0.000000 
    0.000000 0.000000 0.000000 0.000000 
  303 e1_2_4_123 2 4 0 
    0.000000 0.000000 0.000000 0.000000 
    0.000000 0.000000 0.000000 0.000000 
    0.000000 0.000000 0.000000 0.000000 
    0.000000 0.000000 0.000000 0.000000 
  304 e1_2_4_124 2 4 0 
    0.000000 0.000000 0.000000 0.000000 
    0.000000 0.000000 0.000000 0.000000 
    0.000000 0.000000 0.000000 0.000000 
    0.000000 0.000000 0.000000 0.000000 
  305 e1_2_4_125 2 4 0 
    0.000000 0.000000 0.000000 0.000000 
    0.000000 0.000000 0.000000 0.000000 
    0.000000 0.000000 0.000000 0.000000 
    0.000000 0.000000 0.000000 0.000000 
  306 e1_2_4_126 2 4 0 
    0.000000 0.000000 0.000000 0.000000 
    0.000000 0.000000 0.000000 0.000000 
    0.000000 0.000000 0.000000 0.000000 
    0.000000 0.000000 0.000000 0.000000 
  307 e1_2_4_127 2 4 0 
    0.000000 0.000000 0.000000 0.000000 
    0.000000 0.000000 0.000000 0.000000 
    0.000000 0.000000 0.000000 0.000000 
    0.000000 0.000000 0.000000 0.000000 
  308 e1_2_4_128 2 4 0 
    0.000000 0.000000 0.000000 0.000000 
    0.000000 0.000000 0.000000 0.000000 
    0.000000 0.000000 0.000000 0.000000 
    0.000000 0.000000 0.000000 0.000000 
  309 e1_2_4_129 2 4 0 
    0.000000 0.000000 0.000000 0.000000 
    0.000000 0.000000 0.000000 0.000000 
    0.000000 0.000000 0.000000 0.000000 
    0.000000 0.000000 0.000000 0.000000 
  310 e1_2_4_130 2 4 0 
    0.000000 0.000000 0.000000 0.000000 
    0.000000 0.000000 0.000000 0.000000 
    0.000000 0.000000 0.000000 0.000000 
    0.000000 0.000000 0.000000 0.000000 
  311 e1_2_4_131 2 4 0 
    0.000000 0.000000 0.000000 0.000000 
    0.000000 0.000000 0.000000 0.000000 
    0.000000 0.000000 0.000000 0.000000 
    0.000000 0.000000 0.000000 0.000000 
  312 e1_2_4_132 2 4 0 
    0.000000 0.000000 0.000000 0.000000 
    0.000000 0.000000 0.000000 0.000000 
    0.000000 0.000000 0.000000 0.000000 
    0.000000 0.000000 0.000000 0.000000 
  313 e1_2_4_133 2 4 0 
    0.000000 0.000000 0.000000 0.000000 
    0.000000 0.000000 0.000000 0.000000 
    0.000000 0.000000 0.000000 0.000000 
    0.000000 0.000000 0.000000 0.000000 
  314 e1_2_4_134 2 4 0 
    0.000000 0.000000 0.000000 0.000000 
    0.000000 0.000000 0.000000 0.000000 
    0.000000 0.000000 0.000000 0.000000 
    0.000000 0.000000 0.000000 0.000000 
  315 e1_2_4_135 2 4 0 
    0.000000 0.000000 0.000000 0.000000 
    0.000000 0.000000 0.000000 0.000000 
    0.000000 0.000000 0.000000 0.000000 
    0.000000 0.000000 0.000000 0.000000 
  316 e1_2_4_136 2 4 0 
    0.000000 0.000000 0.000000 0.000000 
    0.000000 0.000000 0.000000 0.000000 
    0.000000 0.000000 0.000000 0.000000 
    0.000000 0.000000 0.000000 0.000000 
  317 e1_2_4_137 2 4 0 
    0.000000 0.000000 0.000000 0.000000 
    0.000000 0.000000 0.000000 0.000000 
    0.000000 0.000000 0.000000 0.000000 
    0.000000 0.000000 0.000000 0.000000 
  318 e1_2_4_138 2 4 0 
    0.000000 0.000000 0.000000 0.000000 
    0.000000 0.000000 0.000000 0.000000 
    0.000000 0.000000 0.000000 0.000000 
    0.000000 0.000000 0.000000 0.000000 
  319 e1_2_4_139 2 4 0 
    0.000000 0.000000 0.000000 0.000000 
    0.000000 0.000000 0.000000 0.000000 
    0.000000 0.000000 0.000000 0.000000 
    0.000000 0.000000 0.000000 0.000000 
  320 e1_2_4_140 2 4 0 
    0.000000 0.000000 0.000000 0.000000 
    0.000000 0.000000 0.000000 0.000000 
    0.000000 0.000000 0.000000 0.000000 
    0.000000 0.000000 0.000000 0.000000 
  321 e1_2_4_141 2 4 0 
    0.000000 0.000000 0.000000 0.000000 
    0.000000 0.000000 0.000000 0.000000 
    0.000000 0.000000 0.000000 0.000000 
    0.000000 0.000000 0.000000 0.000000 
  322 e1_2_4_142 2 4 0 
    0.000000 0.000000 0.000000 0.000000 
    0.000000 0.000000 0.000000 0.000000 
    0.000000 0.000000 0.000000 0.000000 
    0.000000 0.000000 0.000000 0.000000 
  323 e1_2_4_143 2 4 0 
    0.000000 0.000000 0.000000 0.000000 
    0.000000 0.000000 0.000000 0.000000 
    0.000000 0.000000 0.000000 0.000000 
    0.000000 0.000000 0.000000 0.000000 
  324 e1_2_4_144 2 4 0 
    0.000000 0.000000 0.000000 0.000000 
    0.000000 0.000000 0.000000 0.000000 
    0.000000 0.000000 0.000000 0.000000 
    0.000000 0.000000 0.000000 0.000000 
  325 e1_2_4_145 2 4 0 
    0.000000 0.000000 0.000000 0.000000 
    0.000000 0.000000 0.000000 0.000000 
    0.000000 0.000000 0.000000 0.000000 
    0.000000 0.000000 0.000000 0.000000 
  326 e1_2_4_146 2 4 0 
    0.000000 0.000000 0.000000 0.000000 
    0.000000 0.000000 0.000000 0.000000 
    0.000000 0.000000 0.000000 0.000000 
    0.000000 0.000000 0.000000 0.000000 
  327 e1_2_4_147 2 4 0 
    1.000000 3.000000 0.000000 0.000000 
    0.000000 1.000000 0.000000 2.000000 
    0.000000 0.000000 0.000000 0.000000 
    0.000000 0.000000 0.000000 8.000000 
  328 e1_2_4_148 2 4 0 
    0.000000 0.000000 0.000000 0.000000 
    0.000000 0.000000 0.000000 0.000000 
    0.000000 0.000000 0.000000 0.000000 
    0.000000 0.000000 0.000000 0.000000 
  329 e1_2_4_149 2 4 0 
    0.000000 0.000000 0.000000 0.000000 
    0.000000 0.000000 0.000000 0.000000 
    0.000000 0.000000 0.000000 0.000000 
    0.000000 0.000000 0.000000 0.000000 
  330 e1_2_4_150 2 4 0 
    1.000000 2.000000 0.000000 0.000000 
    1.000000 0.000000 0.000000 0.000000 
    0.000000 0.000000 0.000000 0.000000 
    0.000000 0.000000 0.000000 10.000000 
  331 e1_2_4_151 2 4 0 
    0.000000 0.000000 0.000000 0.000000 
    0.000000 0.000000 0.000000 0.000000 
    0.000000 0.000000 0.000000 0.000000 
    0.000000 0.000000 0.000000 0.000000 
  332 e1_2_4_152 2 4 0 
    0.000000 0.000000 0.000000 0.000000 
    0.000000 0.000000 0.000000 0.000000 
    0.000000 0.000000 0.000000 0.000000 
    0.000000 0.000000 0.000000 0.000000 
  333 e1_2_4_153 2 4 0 
    1.000000 15.000000 0.000000 0.000000 
    6.000000 1.000000 0.000000 2.000000 
    1.000000 0.000000 0.000000 0.000000 
    0.000000 3.000000 0.000000 9.000000 
  334 e1_2_4_154 2 4 0 
    0.000000 0.000000 0.000000 0.000000 
    0.000000 0.000000 0.000000 0.000000 
    0.000000 0.000000 0.000000 0.000000 
    0.000000 0.000000 0.000000 0.000000 
  335 e1_2_4_155 2 4 0 
    0.000000 1.000000 0.000000 0.000000 
    0.000000 0.000000 0.000000 0.000000 
    0.000000 0.000000 0.000000 0.000000 
    0.000000 0.000000 0.000000 0.000000 
  336 e1_2_4_156 2 4 0 
    1.000000 0.000000 1.000000 0.000000 
    2.000000 0.000000 0.000000 0.000000 
    1.000000 0.000000 1.000000 0.000000 
    0.000000 1.000000 0.000000 6.000000 
  337 e1_2_4_157 2 4 0 
    0.000000 0.000000 0.000000 0.000000 
    0.000000 0.000000 0.000000 0.000000 
    0.000000 0.000000 0.000000 0.000000 
    0.000000 0.000000 0.000000 0.000000 
  338 e1_2_4_158 2 4 0 
    1.000000 0.000000 0.000000 0.000000 
    5.000000 0.000000 0.000000 0.000000 
    0.000000 0.000000 0.000000 0.000000 
    0.000000 0.000000 0.000000 0.000000 
  339 e1_2_4_159 2 4 0 
    0.000000 0.000000 0.000000 0.000000 
    0.000000 0.000000 0.000000 0.000000 
    0.000000 0.000000 0.000000 0.000000 
    0.000000 0.000000 0.000000 0.000000 
  340 e1_2_4_160 2 4 0 
    0.000000 0.000000 0.000000 0.000000 
    0.000000 0.000000 0.000000 0.000000 
    0.000000 0.000000 0.000000 0.000000 
    0.000000 0.000000 0.000000 0.000000 
  341 e1_2_4_161 2 4 0 
    0.000000 0.000000 0.000000 0.000000 
    0.000000 0.000000 0.000000 0.000000 
    0.000000 0.000000 0.000000 0.000000 
    0.000000 0.000000 0.000000 0.000000 
  342 e1_2_4_162 2 4 0 
    0.000000 0.000000 0.000000 0.000000 
    0.000000 0.000000 0.000000 0.000000 
    0.000000 0.000000 0.000000 0.000000 
    0.000000 0.000000 0.000000 0.000000 
  343 e1_2_4_163 2 4 0 
    0.000000 0.000000 0.000000 0.000000 
    0.000000 0.000000 0.000000 0.000000 
    0.000000 0.000000 0.000000 0.000000 
    0.000000 0.000000 0.000000 0.000000 
  344 e1_2_4_164 2 4 0 
    0.000000 0.000000 0.000000 0.000000 
    0.000000 0.000000 0.000000 0.000000 
    0.000000 0.000000 0.000000 0.000000 
    0.000000 0.000000 0.000000 0.000000 
  345 e1_2_4_165 2 4 0 
    0.000000 0.000000 0.000000 0.000000 
    0.000000 0.000000 0.000000 0.000000 
    0.000000 0.000000 0.000000 0.000000 
    0.000000 0.000000 0.000000 0.000000 
  346 e1_2_4_166 2 4 0 
    0.000000 0.000000 0.000000 0.000000 
    0.000000 0.000000 0.000000 0.000000 
    0.000000 0.000000 0.000000 0.000000 
    0.000000 0.000000 0.000000 0.000000 
  347 e1_2_4_167 2 4 0 
    0.000000 0.000000 0.000000 0.000000 
    0.000000 0.000000 0.000000 0.000000 
    0.000000 0.000000 0.000000 0.000000 
    0.000000 0.000000 0.000000 0.000000 
  348 e1_2_4_168 2 4 0 
    0.000000 0.000000 0.000000 0.000000 
    0.000000 0.000000 0.000000 0.000000 
    0.000000 0.000000 0.000000 0.000000 
    0.000000 0.000000 0.000000 0.000000 
  349 e1_2_4_169 2 4 0 
    0.000000 0.000000 0.000000 0.000000 
    0.000000 0.000000 0.000000 0.000000 
    0.000000 0.000000 0.000000 0.000000 
    0.000000 0.000000 0.000000 0.000000 
  350 e1_2_4_170 2 4 0 
    0.000000 0.000000 0.000000 0.000000 
    0.000000 0.000000 0.000000 0.000000 
    0.000000 0.000000 0.000000 0.000000 
    0.000000 0.000000 0.000000 0.000000 
  351 e1_2_4_171 2 4 0 
    0.000000 0.000000 0.000000 0.000000 
    0.000000 0.000000 0.000000 0.000000 
    0.000000 0.000000 0.000000 0.000000 
    0.000000 0.000000 0.000000 0.000000 
  352 e1_2_4_172 2 4 0 
    0.000000 0.000000 0.000000 0.000000 
    0.000000 0.000000 0.000000 0.000000 
    0.000000 0.000000 0.000000 0.000000 
    0.000000 0.000000 0.000000 0.000000 
  353 e1_2_4_173 2 4 0 
    0.000000 0.000000 0.000000 0.000000 
    0.000000 0.000000 0.000000 0.000000 
    0.000000 0.000000 0.000000 0.000000 
    0.000000 0.000000 0.000000 0.000000 
  354 e1_2_4_174 2 4 0 
    0.000000 0.000000 0.000000 0.000000 
    0.000000 0.000000 0.000000 0.000000 
    0.000000 0.000000 0.000000 0.000000 
    0.000000 0.000000 0.000000 0.000000 
  355 e1_2_4_175 2 4 0 
    0.000000 0.000000 0.000000 0.000000 
    0.000000 0.000000 0.000000 0.000000 
    0.000000 0.000000 0.000000 0.000000 
    0.000000 0.000000 0.000000 0.000000 
  356 e1_2_4_176 2 4 0 
    0.000000 0.000000 0.000000 0.000000 
    0.000000 0.000000 0.000000 0.000000 
    0.000000 0.000000 0.000000 0.000000 
    0.000000 0.000000 0.000000 0.000000 
  357 e1_2_4_177 2 4 0 
    0.000000 0.000000 0.000000 0.000000 
    0.000000 0.000000 0.000000 0.000000 
    0.000000 0.000000 0.000000 0.000000 
    0.000000 0.000000 0.000000 0.000000 
  358 e1_2_4_178 2 4 0 
    0.000000 0.000000 0.000000 0.000000 
    0.000000 0.000000 0.000000 0.000000 
    0.000000 0.000000 0.000000 0.000000 
    0.000000 0.000000 0.000000 0.000000 
  359 e1_2_4_179 2 4 0 
    0.000000 1.000000 0.000000 0.000000 
    0.000000 0.000000 0.000000 0.000000 
    0.000000 0.000000 0.000000 0.000000 
    0.000000 0.000000 0.000000 0.000000 
  360 e1_2_4_180 2 4 0 
    0.000000 0.000000 0.000000 0.000000 
    0.000000 0.000000 0.000000 0.000000 
    0.000000 0.000000 0.000000 0.000000 
    0.000000 0.000000 0.000000 0.000000 
  361 e1_2_4_181 2 4 0 
    0.000000 0.000000 0.000000 0.000000 
    0.000000 0.000000 0.000000 0.000000 
    0.000000 0.000000 0.000000 0.000000 
    0.000000 0.000000 0.000000 0.000000 
  362 e1_2_4_182 2 4 0 
    0.000000 1.000000 0.000000 0.000000 
    0.000000 1.000000 0.000000 0.000000 
    0.000000 0.000000 0.000000 0.000000 
    0.000000 0.000000 0.000000 0.000000 
  363 e1_2_4_183 2 4 0 
    0.000000 0.000000 0.000000 0.000000 
    0.000000 0.000000 0.000000 0.000000 
    0.000000 0.000000 0.000000 0.000000 
    0.000000 0.000000 0.000000 0.000000 
  364 e1_2_4_184 2 4 0 
    0.000000 0.000000 0.000000 0.000000 
    0.000000 0.000000 0.000000 0.000000 
    0.000000 0.000000 0.000000 0.000000 
    0.000000 0.000000 0.000000 0.000000 
  365 e1_2_4_185 2 4 0 
    0.000000 1.000000 0.000000 0.000000 
    0.000000 0.000000 0.000000 0.000000 
    0.000000 0.000000 0.000000 0.000000 
    0.000000 0.000000 0.000000 0.000000 
  366 e1_2_4_186 2 4 0 
    0.000000 0.000000 0.000000 0.000000 
    0.000000 0.000000 0.000000 0.000000 
    0.000000 0.000000 0.000000 0.000000 
    0.000000 0.000000 0.000000 0.000000 
  367 e1_2_4_187 2 4 0 
    0.000000 0.000000 0.000000 0.000000 
    0.000000 0.000000 0.000000 0.000000 
    0.000000 0.000000 0.000000 0.000000 
    0.000000 0.000000 0.000000 0.000000 
  368 e1_2_4_188 2 4 0 
    0.000000 0.000000 0.000000 0.000000 
    1.000000 0.000000 0.000000 0.000000 
    0.000000 0.000000 0.000000 0.000000 
    0.000000 2.000000 0.000000 0.000000 
  369 e1_2_4_189 2 4 0 
    0.000000 0.000000 0.000000 0.000000 
    0.000000 0.000000 0.000000 0.000000 
    0.000000 0.000000 0.000000 0.000000 
    0.000000 0.000000 0.000000 0.000000 
  370 e1_2_4_190 2 4 0 
    0.000000 0.000000 0.000000 0.000000 
    0.000000 0.000000 0.000000 0.000000 
    0.000000 0.000000 0.000000 0.000000 
    0.000000 1.000000 0.000000 0.000000 
  371 e1_2_4_191 2 4 0 
    0.000000 0.000000 0.000000 0.000000 
    0.000000 0.000000 0.000000 0.000000 
    0.000000 0.000000 0.000000 0.000000 
    0.000000 0.000000 0.000000 0.000000 
  372 e1_2_4_192 2 4 0 
    0.000000 0.000000 0.000000 0.000000 
    0.000000 0.000000 0.000000 0.000000 
    0.000000 0.000000 0.000000 0.000000 
    0.000000 0.000000 0.000000 0.000000 
  373 e1_2_4_193 2 4 0 
    0.000000 0.000000 0.000000 0.000000 
    0.000000 0.000000 0.000000 0.000000 
    0.000000 0.000000 0.000000 0.000000 
    0.000000 0.000000 0.000000 0.000000 
  374 e1_2_4_194 2 4 0 
    0.000000 0.000000 0.000000 0.000000 
    0.000000 0.000000 0.000000 0.000000 
    0.000000 0.000000 0.000000 0.000000 
    0.000000 0.000000 0.000000 0.000000 
  375 e1_2_4_195 2 4 0 
    10.000000 3.000000 1.000000 0.000000 
    2.000000 0.000000 0.000000 0.000000 
    2.000000 0.000000 0.000000 0.000000 
    0.000000 1.000000 0.000000 2.000000 
  376 e1_2_4_196 2 4 0 
    0.000000 0.000000 0.000000 0.000000 
    0.000000 0.000000 0.000000 0.000000 
    0.000000 0.000000 0.000000 0.000000 
    0.000000 0.000000 0.000000 0.000000 
  377 e1_2_4_197 2 4 0 
    0.000000 0.000000 0.000000 0.000000 
    0.000000 0.000000 0.000000 0.000000 
    0.000000 0.000000 0.000000 0.000000 
    0.000000 0.000000 0.000000 0.000000 
  378 e1_2_4_198 2 4 0 
    1.000000 1.000000 0.000000 0.000000 
    4.000000 1.000000 0.000000 0.000000 
    0.000000 0.000000 1.000000 0.000000 
    0.000000 0.000000 0.000000 1.000000 
  379 e1_2_4_199 2 4 0 
    0.000000 0.000000 0.000000 0.000000 
    0.000000 0.000000 0.000000 0.000000 
    0.000000 0.000000 0.000000 0.000000 
    0.000000 0.000000 0.000000 0.000000 
  380 e1_2_4_200 2 4 0 
    0.000000 0.000000 0.000000 0.000000 
    0.000000 0.000000 0.000000 0.000000 
    0.000000 0.000000 0.000000 0.000000 
    0.000000 0.000000 0.000000 0.000000 
  381 e1_2_4_201 2 4 0 
    1.000000 2.000000 0.000000 0.000000 
    0.000000 0.000000 0.000000 1.000000 
    0.000000 0.000000 2.000000 0.000000 
    0.000000 0.000000 0.000000 7.000000 
  382 e1_2_4_202 2 4 0 
    0.000000 0.000000 0.000000 0.000000 
    0.000000 0.000000 0.000000 0.000000 
    0.000000 0.000000 0.000000 0.000000 
    0.000000 0.000000 0.000000 0.000000 
  383 e1_2_4_203 2 4 0 
    0.000000 0.000000 0.000000 0.000000 
    0.000000 0.000000 0.000000 0.000000 
    0.000000 0.000000 0.000000 0.000000 
    0.000000 1.000000 0.000000 0.000000 
  384 e1_2_4_204 2 4 0 
    2.000000 1.000000 0.000000 0.000000 
    3.000000 0.000000 0.000000 0.000000 
    0.000000 0.000000 0.000000 0.000000 
    0.000000 0.000000 0.000000 4.000000 
  385 e1_2_4_205 2 4 0 
    0.000000 0.000000 0.000000 0.000000 
    0.000000 0.000000 0.000000 0.000000 
    0.000000 0.000000 0.000000 0.000000 
    0.000000 0.000000 0.000000 0.000000 
  386 e1_2_4_206 2 4 0 
    1.000000 2.000000 0.000000 0.000000 
    2.000000 0.000000 0.000000 0.000000 
    0.000000 0.000000 0.000000 0.000000 
    0.000000 0.000000 0.000000 0.000000 
  387 e1_2_4_207 2 4 0 
    0.000000 0.000000 0.000000 0.000000 
    0.000000 0.000000 0.000000 0.000000 
    0.000000 0.000000 0.000000 0.000000 
    0.000000 0.000000 0.000000 0.000000 
  388 e1_2_4_208 2 4 0 
    0.000000 0.000000 0.000000 0.000000 
    0.000000 0.000000 0.000000 0.000000 
    0.000000 0.000000 0.000000 0.000000 
    0.000000 0.000000 0.000000 0.000000 
  389 e1_2_4_209 2 4 0 
    0.000000 0.000000 0.000000 0.000000 
    0.000000 0.000000 0.000000 0.000000 
    0.000000 0.000000 0.000000 0.000000 
    0.000000 0.000000 0.000000 0.000000 
  390 e1_2_4_210 2 4 0 
    0.000000 0.000000 0.000000 0.000000 
    0.000000 0.000000 0.000000 0.000000 
    0.000000 0.000000 0.000000 0.000000 
    0.000000 0.000000 0.000000 0.000000 
  391 e1_2_4_211 2 4 0 
    0.000000 0.000000 0.000000 0.000000 
    0.000000 0.000000 0.000000 0.000000 
    0.000000 0.000000 0.000000 0.000000 
    0.000000 0.000000 0.000000 0.000000 
  392 e1_2_4_212 2 4 0 
    0.000000 0.000000 0.000000 0.000000 
    0.000000 0.000000 0.000000 0.000000 
    0.000000 0.000000 0.000000 0.000000 
    0.000000 0.000000 0.000000 0.000000 
  393 e1_2_4_213 2 4 0 
    0.000000 0.000000 0.000000 0.000000 
    0.000000 0.000000 0.000000 0.000000 
    0.000000 0.000000 0.000000 0.000000 
    0.000000 0.000000 0.000000 0.000000 
  394 e1_2_4_214 2 4 0 
    0.000000 0.000000 0.000000 0.000000 
    0.000000 0.000000 0.000000 0.000000 
    0.000000 0.000000 0.000000 0.000000 
    0.000000 0.000000 0.000000 0.000000 
  395 e1_2_4_215 2 4 0 
    0.000000 0.000000 0.000000 0.000000 
    0.000000 0.000000 0.000000 0.000000 
    0.000000 0.000000 0.000000 0.000000 
    0.000000 0.000000 0.000000 0.000000 
  396 e1_2_4_216 2 4 0 
    0.000000 0.000000 0.000000 0.000000 
    0.000000 0.000000 0.000000 0.000000 
    0.000000 0.000000 0.000000 0.000000 
    0.000000 0.000000 0.000000 0.000000 
  397 e1_2_4_217 2 4 0 
    0.000000 0.000000 0.000000 0.000000 
    0.000000 0.000000 0.000000 0.000000 
    0.000000 0.000000 0.000000 0.000000 
    0.000000 0.000000 0.000000 0.000000 
  398 e1_2_4_218 2 4 0 
    0.000000 0.000000 0.000000 0.000000 
    0.000000 0.000000 0.000000 0.000000 
    0.000000 0.000000 0.000000 0.000000 
    0.000000 0.000000 0.000000 0.000000 
  399 e1_2_4_219 2 4 0 
    0.000000 0.000000 0.000000 0.000000 
    0.000000 0.000000 0.000000 0.000000 
    0.000000 0.000000 0.000000 0.000000 
    0.000000 0.000000 0.000000 0.000000 
  400 e1_2_4_220 2 4 0 
    0.000000 0.000000 0.000000 0.000000 
    0.000000 0.000000 0.000000 0.000000 
    0.000000 0.000000 0.000000 0.000000 
    0.000000 0.000000 0.000000 0.000000 
  401 e1_2_4_221 2 4 0 
    0.000000 0.000000 0.000000 0.000000 
    0.000000 0.000000 0.000000 0.000000 
    0.000000 0.000000 0.000000 0.000000 
    0.000000 0.000000 0.000000 0.000000 
  402 e1_2_4_222 2 4 0 
    0.000000 0.000000 0.000000 0.000000 
    0.000000 0.000000 0.000000 0.000000 
    0.000000 0.000000 0.000000 0.000000 
    0.000000 0.000000 0.000000 0.000000 
  403 e1_2_4_223 2 4 0 
    0.000000 0.000000 0.000000 0.000000 
    0.000000 0.000000 0.000000 0.000000 
    0.000000 0.000000 0.000000 0.000000 
    0.000000 0.000000 0.000000 0.000000 
  404 e1_2_4_224 2 4 0 
    0.000000 0.000000 0.000000 0.000000 
    0.000000 0.000000 0.000000 0.000000 
    0.000000 0.000000 0.000000 0.000000 
    0.000000 0.000000 0.000000 0.000000 
  405 e1_2_4_225 2 4 0 
    0.000000 0.000000 0.000000 0.000000 
    0.000000 0.000000 0.000000 0.000000 
    0.000000 0.000000 0.000000 0.000000 
    0.000000 0.000000 0.000000 0.000000 
  406 e1_2_4_226 2 4 0 
    0.000000 0.000000 0.000000 0.000000 
    0.000000 0.000000 0.000000 0.000000 
    0.000000 0.000000 0.000000 0.000000 
    0.000000 0.000000 0.000000 0.000000 
  407 e1_2_4_227 2 4 0 
    0.000000 0.000000 0.000000 0.000000 
    0.000000 0.000000 0.000000 0.000000 
    0.000000 0.000000 0.000000 0.000000 
    0.000000 0.000000 0.000000 0.000000 
  408 e1_2_4_228 2 4 0 
    0.000000 0.000000 0.000000 0.000000 
    0.000000 0.000000 0.000000 0.000000 
    0.000000 0.000000 0.000000 0.000000 
    0.000000 0.000000 0.000000 0.000000 
  409 e1_2_4_229 2 4 0 
    0.000000 0.000000 0.000000 0.000000 
    0.000000 0.000000 0.000000 0.000000 
    0.000000 0.000000 0.000000 0.000000 
    0.000000 0.000000 0.000000 0.000000 
  410 e1_2_4_230 2 4 0 
    0.000000 0.000000 0.000000 0.000000 
    0.000000 0.000000 0.000000 0.000000 
    0.000000 0.000000 0.000000 0.000000 
    0.000000 0.000000 0.000000 0.000000 
  411 e1_2_4_231 2 4 0 
    0.000000 0.000000 0.000000 0.000000 
    0.000000 0.000000 0.000000 0.000000 
    0.000000 0.000000 0.000000 0.000000 
    0.000000 0.000000 0.000000 0.000000 
  412 e1_2_4_232 2 4 0 
    0.000000 0.000000 0.000000 0.000000 
    0.000000 0.000000 0.000000 0.000000 
    0.000000 0.000000 0.000000 0.000000 
    0.000000 0.000000 0.000000 0.000000 
  413 e1_2_4_233 2 4 0 
    0.000000 0.000000 0.000000 0.000000 
    0.000000 0.000000 0.000000 1.000000 
    0.000000 0.000000 0.000000 0.000000 
    0.000000 0.000000 0.000000 2.000000 
  414 e1_2_4_234 2 4 0 
    0.000000 0.000000 0.000000 0.000000 
    0.000000 0.000000 0.000000 0.000000 
    0.000000 0.000000 0.000000 0.000000 
    0.000000 0.000000 0.000000 0.000000 
  415 e1_2_4_235 2 4 0 
    0.000000 1.000000 0.000000 0.000000 
    0.000000 0.000000 0.000000 0.000000 
    0.000000 0.000000 0.000000 0.000000 
    0.000000 0.000000 0.000000 0.000000 
  416 e1_2_4_236 2 4 0 
    0.000000 0.000000 0.000000 0.000000 
    0.000000 0.000000 0.000000 0.000000 
    0.000000 0.000000 0.000000 0.000000 
    0.000000 0.000000 0.000000 0.000000 
  417 e1_2_4_237 2 4 0 
    0.000000 0.000000 0.000000 0.000000 
    0.000000 0.000000 0.000000 0.000000 
    0.000000 0.000000 0.000000 0.000000 
    0.000000 0.000000 0.000000 0.000000 
  418 e1_2_4_238 2 4 0 
    0.000000 0.000000 0.000000 0.000000 
    0.000000 0.000000 0.000000 0.000000 
    0.000000 0.000000 0.000000 0.000000 
    0.000000 0.000000 0.000000 0.000000 
  419 e1_2_4_239 2 4 0 
    0.000000 0.000000 0.000000 0.000000 
    0.000000 0.000000 0.000000 0.000000 
    0.000000 0.000000 0.000000 0.000000 
    0.000000 0.000000 0.000000 0.000000 
  420 e1_2_4_240 2 4 0 
    0.000000 0.000000 0.000000 0.000000 
    0.000000 0.000000 0.000000 0.000000 
    0.000000 0.000000 0.000000 0.000000 
    0.000000 0.000000 0.000000 0.000000 
  421 e1_2_4_241 2 4 0 
    0.000000 0.000000 0.000000 0.000000 
    0.000000 0.000000 0.000000 0.000000 
    0.000000 0.000000 0.000000 0.000000 
    0.000000 0.000000 0.000000 0.000000 
  422 e1_2_4_242 2 4 0 
    0.000000 0.000000 0.000000 0.000000 
    0.000000 0.000000 0.000000 0.000000 
    0.000000 0.000000 0.000000 0.000000 
    0.000000 0.000000 0.000000 0.000000 
  423 e1_2_4_243 2 4 0 
    0.000000 0.000000 0.000000 0.000000 
    0.000000 0.000000 0.000000 0.000000 
    0.000000 0.000000 0.000000 0.000000 
    0.000000 0.000000 0.000000 0.000000 
  424 e1_2_4_244 2 4 0 
    0.000000 0.000000 0.000000 0.000000 
    0.000000 0.000000 0.000000 0.000000 
    0.000000 0.000000 0.000000 0.000000 
    0.000000 0.000000 0.000000 0.000000 
  425 e1_2_4_245 2 4 0 
    0.000000 0.000000 0.000000 0.000000 
    0.000000 0.000000 0.000000 0.000000 
    0.000000 0.000000 0.000000 0.000000 
    0.000000 0.000000 0.000000 0.000000 
  426 e1_2_4_246 2 4 0 
    0.000000 0.000000 0.000000 0.000000 
    0.000000 0.000000 0.000000 0.000000 
    0.000000 0.000000 0.000000 0.000000 
    0.000000 0.000000 0.000000 0.000000 
  427 e1_2_4_247 2 4 0 
    0.000000 0.000000 0.000000 0.000000 
    0.000000 0.000000 0.000000 0.000000 
    0.000000 0.000000 0.000000 0.000000 
    0.000000 0.000000 0.000000 0.000000 
  428 e1_2_4_248 2 4 0 
    0.000000 0.000000 0.000000 0.000000 
    0.000000 0.000000 0.000000 0.000000 
    0.000000 0.000000 0.000000 0.000000 
    0.000000 0.000000 0.000000 0.000000 
  429 e1_2_4_249 2 4 0 
    0.000000 0.000000 0.000000 0.000000 
    0.000000 0.000000 0.000000 0.000000 
    0.000000 0.000000 0.000000 0.000000 
    0.000000 0.000000 0.000000 0.000000 
  430 e1_2_4_250 2 4 0 
    0.000000 0.000000 0.000000 0.000000 
    0.000000 0.000000 0.000000 0.000000 
    0.000000 0.000000 0.000000 0.000000 
    0.000000 0.000000 0.000000 0.000000 
  431 e1_2_4_251 2 4 0 
    0.000000 0.000000 0.000000 0.000000 
    0.000000 0.000000 0.000000 0.000000 
    0.000000 0.000000 0.000000 0.000000 
    0.000000 0.000000 0.000000 0.000000 
  432 e1_2_4_252 2 4 0 
    0.000000 0.000000 0.000000 0.000000 
    0.000000 0.000000 0.000000 0.000000 
    0.000000 0.000000 0.000000 0.000000 
    0.000000 0.000000 0.000000 0.000000 
  433 e1_2_4_253 2 4 0 
    0.000000 0.000000 0.000000 0.000000 
    0.000000 0.000000 0.000000 0.000000 
    0.000000 0.000000 0.000000 0.000000 
    0.000000 0.000000 0.000000 0.000000 
  434 e1_2_4_254 2 4 0 
    0.000000 0.000000 0.000000 0.000000 
    0.000000 0.000000 0.000000 0.000000 
    0.000000 0.000000 0.000000 0.000000 
    0.000000 0.000000 0.000000 0.000000 
  435 e1_2_4_255 2 4 0 
    0.000000 0.000000 0.000000 0.000000 
    0.000000 0.000000 0.000000 0.000000 
    0.000000 0.000000 0.000000 0.000000 
    0.000000 0.000000 0.000000 0.000000 
  436 e1_3_4_0 3 4 0 
    0.000000 0.000000 0.000000 0.000000 
    0.000000 0.000000 0.000000 0.000000 
    0.000000 0.000000 0.000000 0.000000 
    0.000000 0.000000 0.000000 0.000000 
    0.000000 0.000000 0.000000 0.000000 
    0.000000 0.000000 0.000000 0.000000 
    0.000000 0.000000 0.000000 0.000000 
    0.000000 0.000000 0.000000 0.000000 
    0.000000 0.000000 0.000000 0.000000 
    0.000000 0.000000 0.000000 0.000000 
    0.000000 0.000000 0.000000 0.000000 
    0.000000 0.000000 0.000000 0.000000 
    0.000000 0.000000 0.000000 0.000000 
    0.000000 0.000000 0.000000 0.000000 
    0.000000 0.000000 0.000000 0.000000 
    0.000000 0.000000 0.000000 0.000000 
  437 e1_3_4_1 3 4 0 
    0.000000 0.000000 0.000000 0.000000 
    0.000000 0.000000 0.000000 0.000000 
    0.000000 0.000000 0.000000 0.000000 
    0.000000 0.000000 0.000000 0.000000 
    0.000000 0.000000 0.000000 0.000000 
    0.000000 0.000000 0.000000 0.000000 
    0.000000 0.000000 0.000000 0.000000 
    0.000000 0.000000 0.000000 0.000000 
    0.000000 0.000000 0.000000 0.000000 
    0.000000 0.000000 0.000000 0.000000 
    0.000000 0.000000 0.000000 0.000000 
    0.000000 0.000000 0.000000 0.000000 
    0.000000 0.000000 0.000000 0.000000 
    0.000000 0.000000 0.000000 0.000000 
    0.000000 0.000000 0.000000 0.000000 
    0.000000 0.000000 0.000000 0.000000 
  438 e1_3_4_2 3 4 0 
    0.000000 0.000000 0.000000 0.000000 
    0.000000 0.000000 0.000000 0.000000 
    0.000000 0.000000 0.000000 0.000000 
    0.000000 0.000000 0.000000 0.000000 
    0.000000 0.000000 0.000000 0.000000 
    0.000000 0.000000 0.000000 0.000000 
    0.000000 0.000000 0.000000 0.000000 
    0.000000 0.000000 0.000000 0.000000 
    0.000000 0.000000 0.000000 0.000000 
    0.000000 0.000000 0.000000 0.000000 
    0.000000 0.000000 0.000000 0.000000 
    0.000000 0.000000 0.000000 0.000000 
    0.000000 0.000000 0.000000 0.000000 
    0.000000 0.000000 0.000000 0.000000 
    0.000000 0.000000 0.000000 0.000000 
    0.000000 0.000000 0.000000 0.000000 
  439 e1_3_4_3 3 4 0 
    0.000000 0.000000 0.000000 0.000000 
    0.000000 0.000000 0.000000 0.000000 
    0.000000 0.000000 0.000000 0.000000 
    0.000000 0.000000 0.000000 0.000000 
    0.000000 0.000000 0.000000 0.000000 
    0.000000 0.000000 0.000000 0.000000 
    0.000000 0.000000 0.000000 0.000000 
    0.000000 0.000000 0.000000 0.000000 
    0.000000 0.000000 0.000000 0.000000 
    0.000000 0.000000 0.000000 0.000000 
    0.000000 0.000000 0.000000 0.000000 
    0.000000 0.000000 0.000000 0.000000 
    0.000000 0.000000 0.000000 0.000000 
    0.000000 0.000000 0.000000 0.000000 
    0.000000 0.000000 0.000000 0.000000 
    0.000000 0.000000 0.000000 0.000000 
  440 e1_3_4_4 3 4 0 
    0.000000 0.000000 0.000000 0.000000 
    0.000000 0.000000 0.000000 0.000000 
    0.000000 0.000000 0.000000 0.000000 
    0.000000 0.000000 0.000000 0.000000 
    0.000000 0.000000 0.000000 0.000000 
    0.000000 0.000000 0.000000 0.000000 
    0.000000 0.000000 0.000000 0.000000 
    0.000000 0.000000 0.000000 0.000000 
    0.000000 0.000000 0.000000 0.000000 
    0.000000 0.000000 0.000000 0.000000 
    0.000000 0.000000 0.000000 0.000000 
    0.000000 0.000000 0.000000 0.000000 
    0.000000 0.000000 0.000000 0.000000 
    0.000000 0.000000 0.000000 0.000000 
    0.000000 0.000000 0.000000 0.000000 
    0.000000 0.000000 0.000000 0.000000 
  441 e1_3_4_5 3 4 0 
    0.000000 0.000000 0.000000 0.000000 
    0.000000 0.000000 0.000000 0.000000 
    0.000000 0.000000 0.000000 0.000000 
    0.000000 0.000000 0.000000 0.000000 
    0.000000 0.000000 0.000000 0.000000 
    0.000000 0.000000 0.000000 0.000000 
    0.000000 0.000000 0.000000 0.000000 
    0.000000 0.000000 0.000000 0.000000 
    0.000000 0.000000 0.000000 0.000000 
    0.000000 0.000000 0.000000 0.000000 
    0.000000 0.000000 0.000000 0.000000 
    0.000000 0.000000 0.000000 0.000000 
    0.000000 0.000000 0.000000 0.000000 
    0.000000 0.000000 0.000000 0.000000 
    0.000000 0.000000 0.000000 0.000000 
    0.000000 0.000000 0.000000 0.000000 
  442 e1_3_4_6 3 4 0 
    0.000000 0.000000 0.000000 0.000000 
    0.000000 0.000000 0.000000 0.000000 
    0.000000 0.000000 0.000000 0.000000 
    0.000000 0.000000 0.000000 0.000000 
    0.000000 0.000000 0.000000 0.000000 
    0.000000 0.000000 0.000000 0.000000 
    0.000000 0.000000 0.000000 0.000000 
    0.000000 0.000000 0.000000 0.000000 
    0.000000 0.000000 0.000000 0.000000 
    0.000000 0.000000 0.000000 0.000000 
    0.000000 0.000000 0.000000 0.000000 
    0.000000 0.000000 0.000000 0.000000 
    0.000000 0.000000 0.000000 0.000000 
    0.000000 0.000000 0.000000 0.000000 
    0.000000 0.000000 0.000000 0.000000 
    0.000000 0.000000 0.000000 0.000000 
  443 e1_3_4_7 3 4 0 
    0.000000 0.000000 0.000000 0.000000 
    0.000000 0.000000 0.000000 0.000000 
    0.000000 0.000000 0.000000 0.000000 
    0.000000 0.000000 0.000000 0.000000 
    0.000000 0.000000 0.000000 0.000000 
    0.000000 0.000000 0.000000 0.000000 
    0.000000 0.000000 0.000000 0.000000 
    0.000000 0.000000 0.000000 0.000000 
    0.000000 0.000000 0.000000 0.000000 
    0.000000 0.000000 0.000000 0.000000 
    0.000000 0.000000 0.000000 0.000000 
    0.000000 0.000000 0.000000 0.000000 
    0.000000 0.000000 0.000000 0.000000 
    0.000000 0.000000 0.000000 0.000000 
    0.000000 0.000000 0.000000 0.000000 
    0.000000 0.000000 0.000000 0.000000 
  444 e1_3_4_8 3 4 0 
    0.000000 0.000000 0.000000 0.000000 
    0.000000 0.000000 0.000000 0.000000 
    0.000000 0.000000 0.000000 0.000000 
    0.000000 0.000000 0.000000 0.000000 
    0.000000 0.000000 0.000000 0.000000 
    0.000000 0.000000 0.000000 0.000000 
    0.000000 0.000000 0.000000 0.000000 
    0.000000 0.000000 0.000000 0.000000 
    0.000000 0.000000 0.000000 0.000000 
    0.000000 0.000000 0.000000 0.000000 
    0.000000 0.000000 0.000000 0.000000 
    0.000000 0.000000 0.000000 0.000000 
    0.000000 0.000000 0.000000 0.000000 
    0.000000 0.000000 0.000000 0.000000 
    0.000000 0.000000 0.000000 0.000000 
    0.000000 0.000000 0.000000 0.000000 
  445 e1_3_4_9 3 4 0 
    0.000000 0.000000 0.000000 0.000000 
    0.000000 0.000000 0.000000 0.000000 
    0.000000 0.000000 0.000000 0.000000 
    0.000000 0.000000 0.000000 0.000000 
    0.000000 0.000000 0.000000 0.000000 
    0.000000 0.000000 0.000000 0.000000 
    0.000000 0.000000 0.000000 0.000000 
    0.000000 0.000000 0.000000 0.000000 
    0.000000 0.000000 0.000000 0.000000 
    0.000000 0.000000 0.000000 0.000000 
    0.000000 0.000000 0.000000 0.000000 
    0.000000 0.000000 0.000000 0.000000 
    0.000000 0.000000 0.000000 0.000000 
    0.000000 0.000000 0.000000 0.000000 
    0.000000 0.000000 0.000000 0.000000 
    0.000000 0.000000 0.000000 0.000000 
  446 e1_3_4_10 3 4 0 
    0.000000 0.000000 0.000000 0.000000 
    0.000000 0.000000 0.000000 0.000000 
    0.000000 0.000000 0.000000 0.000000 
    0.000000 0.000000 0.000000 0.000000 
    0.000000 0.000000 0.000000 0.000000 
    0.000000 0.000000 0.000000 0.000000 
    0.000000 0.000000 0.000000 0.000000 
    0.000000 0.000000 0.000000 0.000000 
    0.000000 0.000000 0.000000 0.000000 
    0.000000 0.000000 0.000000 0.000000 
    0.000000 0.000000 0.000000 0.000000 
    0.000000 0.000000 0.000000 0.000000 
    0.000000 0.000000 0.000000 0.000000 
    0.000000 0.000000 0.000000 0.000000 
    0.000000 0.000000 0.000000 0.000000 
    0.000000 0.000000 0.000000 0.000000 
  447 e1_3_4_11 3 4 0 
    0.000000 0.000000 0.000000 0.000000 
    0.000000 0.000000 0.000000 0.000000 
    0.000000 0.000000 0.000000 0.000000 
    0.000000 0.000000 0.000000 0.000000 
    0.000000 0.000000 0.000000 0.000000 
    0.000000 0.000000 0.000000 0.000000 
    0.000000 0.000000 0.000000 0.000000 
    0.000000 0.000000 0.000000 0.000000 
    0.000000 0.000000 0.000000 0.000000 
    0.000000 0.000000 0.000000 0.000000 
    0.000000 0.000000 0.000000 0.000000 
    0.000000 0.000000 0.000000 0.000000 
    0.000000 0.000000 0.000000 0.000000 
    0.000000 0.000000 0.000000 0.000000 
    0.000000 0.000000 0.000000 0.000000 
    0.000000 0.000000 0.000000 0.000000 
  448 e1_3_4_12 3 4 0 
    0.000000 0.000000 0.000000 0.000000 
    0.000000 0.000000 0.000000 0.000000 
    0.000000 0.000000 0.000000 0.000000 
    0.000000 0.000000 0.000000 0.000000 
    0.000000 0.000000 0.000000 0.000000 
    0.000000 0.000000 0.000000 0.000000 
    0.000000 0.000000 0.000000 0.000000 
    0.000000 0.000000 0.000000 0.000000 
    0.000000 0.000000 0.000000 0.000000 
    0.000000 0.000000 0.000000 0.000000 
    0.000000 0.000000 0.000000 0.000000 
    0.000000 0.000000 0.000000 0.000000 
    0.000000 0.000000 0.000000 0.000000 
    0.000000 0.000000 0.000000 0.000000 
    0.000000 0.000000 0.000000 0.000000 
    0.000000 0.000000 0.000000 0.000000 
  449 e1_3_4_13 3 4 0 
    0.000000 0.000000 0.000000 0.000000 
    0.000000 0.000000 0.000000 0.000000 
    0.000000 0.000000 0.000000 0.000000 
    0.000000 0.000000 0.000000 0.000000 
    0.000000 0.000000 0.000000 0.000000 
    0.000000 0.000000 0.000000 0.000000 
    0.000000 0.000000 0.000000 0.000000 
    0.000000 0.000000 0.000000 0.000000 
    0.000000 0.000000 0.000000 0.000000 
    0.000000 0.000000 0.000000 0.000000 
    0.000000 0.000000 0.000000 0.000000 
    0.000000 0.000000 0.000000 0.000000 
    0.000000 0.000000 0.000000 0.000000 
    0.000000 0.000000 0.000000 0.000000 
    0.000000 0.000000 0.000000 0.000000 
    0.000000 0.000000 0.000000 0.000000 
  450 e1_3_4_14 3 4 0 
    0.000000 0.000000 0.000000 0.000000 
    0.000000 0.000000 0.000000 0.000000 
    0.000000 0.000000 0.000000 0.000000 
    0.000000 0.000000 0.000000 0.000000 
    0.000000 0.000000 0.000000 0.000000 
    0.000000 0.000000 0.000000 0.000000 
    0.000000 0.000000 0.000000 0.000000 
    0.000000 0.000000 0.000000 0.000000 
    0.000000 0.000000 0.000000 0.000000 
    0.000000 0.000000 0.000000 0.000000 
    0.000000 0.000000 0.000000 0.000000 
    0.000000 0.000000 0.000000 0.000000 
    0.000000 0.000000 0.000000 0.000000 
    0.000000 0.000000 0.000000 0.000000 
    0.000000 0.000000 0.000000 0.000000 
    0.000000 0.000000 0.000000 0.000000 
  451 e1_3_4_15 3 4 0 
    0.000000 0.000000 0.000000 0.000000 
    0.000000 0.000000 0.000000 0.000000 
    0.000000 0.000000 0.000000 0.000000 
    0.000000 0.000000 0.000000 0.000000 
    0.000000 0.000000 0.000000 0.000000 
    0.000000 0.000000 0.000000 0.000000 
    0.000000 0.000000 0.000000 0.000000 
    0.000000 0.000000 0.000000 0.000000 
    0.000000 0.000000 0.000000 0.000000 
    0.000000 0.000000 0.000000 0.000000 
    0.000000 0.000000 0.000000 0.000000 
    0.000000 0.000000 0.000000 0.000000 
    0.000000 0.000000 0.000000 0.000000 
    0.000000 0.000000 0.000000 0.000000 
    0.000000 0.000000 0.000000 0.000000 
    0.000000 0.000000 0.000000 0.000000 
  452 e1_3_4_16 3 4 0 
    0.000000 0.000000 0.000000 0.000000 
    0.000000 0.000000 0.000000 0.000000 
    0.000000 0.000000 0.000000 0.000000 
    0.000000 0.000000 0.000000 0.000000 
    0.000000 0.000000 0.000000 0.000000 
    0.000000 0.000000 0.000000 0.000000 
    0.000000 0.000000 0.000000 0.000000 
    0.000000 0.000000 0.000000 0.000000 
    0.000000 0.000000 0.000000 0.000000 
    0.000000 0.000000 0.000000 0.000000 
    0.000000 0.000000 0.000000 0.000000 
    0.000000 0.000000 0.000000 0.000000 
    0.000000 0.000000 0.000000 0.000000 
    0.000000 0.000000 0.000000 0.000000 
    0.000000 0.000000 0.000000 0.000000 
    0.000000 0.000000 0.000000 0.000000 
  453 e1_3_4_17 3 4 0 
    0.000000 0.000000 0.000000 0.000000 
    0.000000 0.000000 0.000000 0.000000 
    0.000000 0.000000 0.000000 0.000000 
    0.000000 0.000000 0.000000 0.000000 
    0.000000 0.000000 0.000000 0.000000 
    0.000000 0.000000 0.000000 0.000000 
    0.000000 0.000000 0.000000 0.000000 
    0.000000 0.000000 0.000000 0.000000 
    0.000000 0.000000 0.000000 0.000000 
    0.000000 0.000000 0.000000 0.000000 
    0.000000 0.000000 0.000000 0.000000 
    0.000000 0.000000 0.000000 0.000000 
    0.000000 0.000000 0.000000 0.000000 
    0.000000 0.000000 0.000000 0.000000 
    0.000000 0.000000 0.000000 0.000000 
    0.000000 0.000000 0.000000 0.000000 
  454 e1_3_4_18 3 4 0 
    0.000000 0.000000 0.000000 0.000000 
    0.000000 0.000000 0.000000 0.000000 
    0.000000 0.000000 0.000000 0.000000 
    0.000000 0.000000 0.000000 0.000000 
    0.000000 0.000000 0.000000 0.000000 
    0.000000 0.000000 0.000000 0.000000 
    0.000000 0.000000 0.000000 0.000000 
    0.000000 0.000000 0.000000 0.000000 
    0.000000 0.000000 0.000000 0.000000 
    0.000000 0.000000 0.000000 0.000000 
    0.000000 0.000000 0.000000 0.000000 
    0.000000 0.000000 0.000000 0.000000 
    0.000000 0.000000 0.000000 0.000000 
    0.000000 0.000000 0.000000 0.000000 
    0.000000 0.000000 0.000000 0.000000 
    0.000000 0.000000 0.000000 0.000000 
  455 e1_3_4_19 3 4 0 
    0.000000 0.000000 0.000000 0.000000 
    0.000000 0.000000 0.000000 0.000000 
    0.000000 0.000000 0.000000 0.000000 
    0.000000 0.000000 0.000000 0.000000 
    0.000000 0.000000 0.000000 0.000000 
    0.000000 0.000000 0.000000 0.000000 
    0.000000 0.000000 0.000000 0.000000 
    0.000000 0.000000 0.000000 0.000000 
    0.000000 0.000000 0.000000 0.000000 
    0.000000 0.000000 0.000000 0.000000 
    0.000000 0.000000 0.000000 0.000000 
    0.000000 0.000000 0.000000 0.000000 
    0.000000 0.000000 0.000000 0.000000 
    0.000000 0.000000 0.000000 0.000000 
    0.000000 0.000000 0.000000 0.000000 
    0.000000 0.000000 0.000000 0.000000 
  456 e1_3_4_20 3 4 0 
    0.000000 0.000000 0.000000 0.000000 
    0.000000 0.000000 0.000000 0.000000 
    0.000000 0.000000 0.000000 0.000000 
    0.000000 0.000000 0.000000 0.000000 
    0.000000 0.000000 0.000000 0.000000 
    0.000000 0.000000 0.000000 0.000000 
    0.000000 0.000000 0.000000 0.000000 
    0.000000 0.000000 0.000000 0.000000 
    0.000000 0.000000 0.000000 0.000000 
    0.000000 0.000000 0.000000 0.000000 
    0.000000 0.000000 0.000000 0.000000 
    0.000000 0.000000 0.000000 0.000000 
    0.000000 0.000000 0.000000 0.000000 
    0.000000 0.000000 0.000000 0.000000 
    0.000000 0.000000 0.000000 0.000000 
    0.000000 0.000000 0.000000 0.000000 
  457 e1_3_4_21 3 4 0 
    0.000000 0.000000 0.000000 0.000000 
    0.000000 0.000000 0.000000 0.000000 
    0.000000 0.000000 0.000000 0.000000 
    0.000000 0.000000 0.000000 0.000000 
    0.000000 0.000000 0.000000 0.000000 
    0.000000 0.000000 0.000000 0.000000 
    0.000000 0.000000 0.000000 0.000000 
    0.000000 0.000000 0.000000 0.000000 
    0.000000 0.000000 0.000000 0.000000 
    0.000000 0.000000 0.000000 0.000000 
    0.000000 0.000000 0.000000 0.000000 
    0.000000 0.000000 0.000000 0.000000 
    0.000000 0.000000 0.000000 0.000000 
    0.000000 0.000000 0.000000 0.000000 
    0.000000 0.000000 0.000000 0.000000 
    0.000000 0.000000 0.000000 0.000000 
  458 e1_3_4_22 3 4 0 
    0.000000 0.000000 0.000000 0.000000 
    0.000000 0.000000 0.000000 0.000000 
    0.000000 0.000000 0.000000 0.000000 
    0.000000 0.000000 0.000000 0.000000 
    0.000000 0.000000 0.000000 0.000000 
    0.000000 0.000000 0.000000 0.000000 
    0.000000 0.000000 0.000000 0.000000 
    0.000000 0.000000 0.000000 0.000000 
    0.000000 0.000000 0.000000 0.000000 
    0.000000 0.000000 0.000000 0.000000 
    0.000000 0.000000 0.000000 0.000000 
    0.000000 0.000000 0.000000 0.000000 
    0.000000 0.000000 0.000000 0.000000 
    0.000000 0.000000 0.000000 0.000000 
    0.000000 0.000000 0.000000 0.000000 
    0.000000 0.000000 0.000000 0.000000 
  459 e1_3_4_23 3 4 0 
    0.000000 0.000000 0.000000 0.000000 
    0.000000 0.000000 0.000000 0.000000 
    0.000000 0.000000 0.000000 0.000000 
    0.000000 0.000000 0.000000 0.000000 
    0.000000 0.000000 0.000000 0.000000 
    0.000000 0.000000 0.000000 0.000000 
    0.000000 0.000000 0.000000 0.000000 
    0.000000 0.000000 0.000000 0.000000 
    0.000000 0.000000 0.000000 0.000000 
    0.000000 0.000000 0.000000 0.000000 
    0.000000 0.000000 0.000000 0.000000 
    0.000000 0.000000 0.000000 0.000000 
    0.000000 0.000000 0.000000 0.000000 
    0.000000 0.000000 0.000000 0.000000 
    0.000000 0.000000 0.000000 0.000000 
    0.000000 0.000000 0.000000 0.000000 
  460 e1_3_4_24 3 4 0 
    0.000000 0.000000 0.000000 0.000000 
    0.000000 0.000000 0.000000 0.000000 
    0.000000 0.000000 0.000000 0.000000 
    0.000000 0.000000 0.000000 0.000000 
    0.000000 0.000000 0.000000 0.000000 
    0.000000 0.000000 0.000000 0.000000 
    0.000000 0.000000 0.000000 0.000000 
    0.000000 0.000000 0.000000 0.000000 
    0.000000 0.000000 0.000000 0.000000 
    0.000000 0.000000 0.000000 0.000000 
    0.000000 0.000000 0.000000 0.000000 
    0.000000 0.000000 0.000000 0.000000 
    0.000000 0.000000 0.000000 0.000000 
    0.000000 0.000000 0.000000 0.000000 
    0.000000 0.000000 0.000000 0.000000 
    0.000000 0.000000 0.000000 0.000000 
  461 e1_3_4_25 3 4 0 
    0.000000 0.000000 0.000000 0.000000 
    0.000000 0.000000 0.000000 0.000000 
    0.000000 0.000000 0.000000 0.000000 
    0.000000 0.000000 0.000000 0.000000 
    0.000000 0.000000 0.000000 0.000000 
    0.000000 0.000000 0.000000 0.000000 
    0.000000 0.000000 0.000000 0.000000 
    0.000000 0.000000 0.000000 0.000000 
    0.000000 0.000000 0.000000 0.000000 
    0.000000 0.000000 0.000000 0.000000 
    0.000000 0.000000 0.000000 0.000000 
    0.000000 0.000000 0.000000 0.000000 
    0.000000 0.000000 0.000000 0.000000 
    0.000000 0.000000 0.000000 0.000000 
    0.000000 0.000000 0.000000 0.000000 
    0.000000 0.000000 0.000000 0.000000 
  462 e1_3_4_26 3 4 0 
    0.000000 0.000000 0.000000 0.000000 
    0.000000 0.000000 0.000000 0.000000 
    0.000000 0.000000 0.000000 0.000000 
    0.000000 0.000000 0.000000 0.000000 
    0.000000 0.000000 0.000000 0.000000 
    0.000000 0.000000 0.000000 0.000000 
    0.000000 0.000000 0.000000 0.000000 
    0.000000 0.000000 0.000000 0.000000 
    0.000000 0.000000 0.000000 0.000000 
    0.000000 0.000000 0.000000 0.000000 
    0.000000 0.000000 0.000000 0.000000 
    0.000000 0.000000 0.000000 0.000000 
    0.000000 0.000000 0.000000 0.000000 
    0.000000 0.000000 0.000000 0.000000 
    0.000000 0.000000 0.000000 0.000000 
    0.000000 0.000000 0.000000 0.000000 
  463 e1_3_4_27 3 4 0 
    0.000000 0.000000 0.000000 0.000000 
    0.000000 0.000000 0.000000 0.000000 
    0.000000 0.000000 0.000000 0.000000 
    0.000000 0.000000 0.000000 0.000000 
    0.000000 0.000000 0.000000 0.000000 
    0.000000 0.000000 0.000000 0.000000 
    0.000000 0.000000 0.000000 0.000000 
    0.000000 0.000000 0.000000 0.000000 
    0.000000 0.000000 0.000000 0.000000 
    0.000000 0.000000 0.000000 0.000000 
    0.000000 0.000000 0.000000 0.000000 
    0.000000 0.000000 0.000000 0.000000 
    0.000000 0.000000 0.000000 0.000000 
    0.000000 0.000000 0.000000 0.000000 
    0.000000 0.000000 0.000000 0.000000 
    0.000000 0.000000 0.000000 0.000000 
  464 e1_3_4_28 3 4 0 
    0.000000 0.000000 0.000000 0.000000 
    0.000000 0.000000 0.000000 0.000000 
    0.000000 0.000000 0.000000 0.000000 
    0.000000 0.000000 0.000000 0.000000 
    0.000000 0.000000 0.000000 0.000000 
    0.000000 0.000000 0.000000 0.000000 
    0.000000 0.000000 0.000000 0.000000 
    0.000000 0.000000 0.000000 0.000000 
    0.000000 0.000000 0.000000 0.000000 
    0.000000 0.000000 0.000000 0.000000 
    0.000000 0.000000 0.000000 0.000000 
    0.000000 0.000000 0.000000 0.000000 
    0.000000 0.000000 0.000000 0.000000 
    0.000000 0.000000 0.000000 0.000000 
    0.000000 0.000000 0.000000 0.000000 
    0.000000 0.000000 0.000000 0.000000 
  465 e1_3_4_29 3 4 0 
    0.000000 0.000000 0.000000 0.000000 
    0.000000 0.000000 0.000000 0.000000 
    0.000000 0.000000 0.000000 0.000000 
    0.000000 0.000000 0.000000 0.000000 
    0.000000 0.000000 0.000000 0.000000 
    0.000000 0.000000 0.000000 0.000000 
    0.000000 0.000000 0.000000 0.000000 
    0.000000 0.000000 0.000000 0.000000 
    0.000000 0.000000 0.000000 0.000000 
    0.000000 0.000000 0.000000 0.000000 
    0.000000 0.000000 0.000000 0.000000 
    0.000000 0.000000 0.000000 0.000000 
    0.000000 0.000000 0.000000 0.000000 
    0.000000 0.000000 0.000000 0.000000 
    0.000000 0.000000 0.000000 0.000000 
    0.000000 0.000000 0.000000 0.000000 
  466 e1_3_4_30 3 4 0 
    0.000000 0.000000 0.000000 0.000000 
    0.000000 0.000000 0.000000 0.000000 
    0.000000 0.000000 0.000000 0.000000 
    0.000000 0.000000 0.000000 0.000000 
    0.000000 0.000000 0.000000 0.000000 
    0.000000 0.000000 0.000000 0.000000 
    0.000000 0.000000 0.000000 0.000000 
    0.000000 0.000000 0.000000 0.000000 
    0.000000 0.000000 0.000000 0.000000 
    0.000000 0.000000 0.000000 0.000000 
    0.000000 0.000000 0.000000 0.000000 
    0.000000 0.000000 0.000000 0.000000 
    0.000000 0.000000 0.000000 0.000000 
    0.000000 0.000000 0.000000 0.000000 
    0.000000 0.000000 0.000000 0.000000 
    0.000000 0.000000 0.000000 0.000000 
  467 e1_3_4_31 3 4 0 
    0.000000 0.000000 0.000000 0.000000 
    0.000000 0.000000 0.000000 0.000000 
    0.000000 0.000000 0.000000 0.000000 
    0.000000 0.000000 0.000000 0.000000 
    0.000000 0.000000 0.000000 0.000000 
    0.000000 0.000000 0.000000 0.000000 
    0.000000 0.000000 0.000000 0.000000 
    0.000000 0.000000 0.000000 0.000000 
    0.000000 0.000000 0.000000 0.000000 
    0.000000 0.000000 0.000000 0.000000 
    0.000000 0.000000 0.000000 0.000000 
    0.000000 0.000000 0.000000 0.000000 
    0.000000 0.000000 0.000000 0.000000 
    0.000000 0.000000 0.000000 0.000000 
    0.000000 0.000000 0.000000 0.000000 
    0.000000 0.000000 0.000000 0.000000 
  468 e1_3_4_32 3 4 0 
    0.000000 0.000000 0.000000 0.000000 
    0.000000 0.000000 0.000000 0.000000 
    0.000000 0.000000 0.000000 0.000000 
    0.000000 0.000000 0.000000 0.000000 
    0.000000 0.000000 0.000000 0.000000 
    0.000000 0.000000 0.000000 0.000000 
    0.000000 0.000000 0.000000 0.000000 
    0.000000 0.000000 0.000000 0.000000 
    0.000000 0.000000 0.000000 0.000000 
    0.000000 0.000000 0.000000 0.000000 
    0.000000 0.000000 0.000000 0.000000 
    0.000000 0.000000 0.000000 0.000000 
    0.000000 0.000000 0.000000 0.000000 
    0.000000 0.000000 0.000000 0.000000 
    0.000000 0.000000 0.000000 0.000000 
    0.000000 0.000000 0.000000 0.000000 
  469 e1_3_4_33 3 4 0 
    0.000000 0.000000 0.000000 0.000000 
    0.000000 0.000000 0.000000 0.000000 
    0.000000 0.000000 0.000000 0.000000 
    0.000000 0.000000 0.000000 0.000000 
    0.000000 0.000000 0.000000 0.000000 
    0.000000 0.000000 0.000000 0.000000 
    0.000000 0.000000 0.000000 0.000000 
    0.000000 0.000000 0.000000 0.000000 
    0.000000 0.000000 0.000000 0.000000 
    0.000000 0.000000 0.000000 0.000000 
    0.000000 0.000000 0.000000 0.000000 
    0.000000 0.000000 0.000000 0.000000 
    0.000000 0.000000 0.000000 0.000000 
    0.000000 0.000000 0.000000 0.000000 
    0.000000 0.000000 0.000000 0.000000 
    0.000000 0.000000 0.000000 0.000000 
  470 e1_3_4_34 3 4 0 
    0.000000 0.000000 0.000000 0.000000 
    0.000000 0.000000 0.000000 0.000000 
    0.000000 0.000000 0.000000 0.000000 
    0.000000 0.000000 0.000000 0.000000 
    0.000000 0.000000 0.000000 0.000000 
    0.000000 0.000000 0.000000 0.000000 
    0.000000 0.000000 0.000000 0.000000 
    0.000000 0.000000 0.000000 0.000000 
    0.000000 0.000000 0.000000 0.000000 
    0.000000 0.000000 0.000000 0.000000 
    0.000000 0.000000 0.000000 0.000000 
    0.000000 0.000000 0.000000 0.000000 
    0.000000 0.000000 0.000000 0.000000 
    0.000000 0.000000 0.000000 0.000000 
    0.000000 0.000000 0.000000 0.000000 
    0.000000 0.000000 0.000000 0.000000 
  471 e1_3_4_35 3 4 0 
    0.000000 0.000000 0.000000 0.000000 
    0.000000 0.000000 0.000000 0.000000 
    0.000000 0.000000 0.000000 0.000000 
    0.000000 0.000000 0.000000 0.000000 
    0.000000 0.000000 0.000000 0.000000 
    0.000000 0.000000 0.000000 0.000000 
    0.000000 0.000000 0.000000 0.000000 
    0.000000 0.000000 0.000000 0.000000 
    0.000000 0.000000 0.000000 0.000000 
    0.000000 0.000000 0.000000 0.000000 
    0.000000 0.000000 0.000000 0.000000 
    0.000000 0.000000 0.000000 0.000000 
    0.000000 0.000000 0.000000 0.000000 
    0.000000 0.000000 0.000000 0.000000 
    0.000000 0.000000 0.000000 0.000000 
    0.000000 0.000000 0.000000 0.000000 
  472 e1_3_4_36 3 4 0 
    0.000000 0.000000 0.000000 0.000000 
    0.000000 0.000000 0.000000 0.000000 
    0.000000 0.000000 0.000000 0.000000 
    0.000000 0.000000 0.000000 0.000000 
    0.000000 0.000000 0.000000 0.000000 
    0.000000 0.000000 0.000000 0.000000 
    0.000000 0.000000 0.000000 0.000000 
    0.000000 0.000000 0.000000 0.000000 
    0.000000 0.000000 0.000000 0.000000 
    0.000000 0.000000 0.000000 0.000000 
    0.000000 0.000000 0.000000 0.000000 
    0.000000 0.000000 0.000000 0.000000 
    0.000000 0.000000 0.000000 0.000000 
    0.000000 0.000000 0.000000 0.000000 
    0.000000 0.000000 0.000000 0.000000 
    0.000000 0.000000 0.000000 0.000000 
  473 e1_3_4_37 3 4 0 
    0.000000 0.000000 0.000000 0.000000 
    0.000000 0.000000 0.000000 0.000000 
    0.000000 0.000000 0.000000 0.000000 
    0.000000 0.000000 0.000000 0.000000 
    0.000000 0.000000 0.000000 0.000000 
    0.000000 0.000000 0.000000 0.000000 
    0.000000 0.000000 0.000000 0.000000 
    0.000000 0.000000 0.000000 0.000000 
    0.000000 0.000000 0.000000 0.000000 
    0.000000 0.000000 0.000000 0.000000 
    0.000000 0.000000 0.000000 0.000000 
    0.000000 0.000000 0.000000 0.000000 
    0.000000 0.000000 0.000000 0.000000 
    0.000000 0.000000 0.000000 0.000000 
    0.000000 0.000000 0.000000 0.000000 
    0.000000 0.000000 0.000000 0.000000 
  474 e1_3_4_38 3 4 0 
    0.000000 0.000000 0.000000 0.000000 
    0.000000 0.000000 0.000000 0.000000 
    0.000000 0.000000 0.000000 0.000000 
    0.000000 0.000000 0.000000 0.000000 
    0.000000 0.000000 0.000000 0.000000 
    0.000000 0.000000 0.000000 0.000000 
    0.000000 0.000000 0.000000 0.000000 
    0.000000 0.000000 0.000000 0.000000 
    0.000000 0.000000 0.000000 0.000000 
    0.000000 0.000000 0.000000 0.000000 
    0.000000 0.000000 0.000000 0.000000 
    0.000000 0.000000 0.000000 0.000000 
    0.000000 0.000000 0.000000 0.000000 
    0.000000 0.000000 0.000000 0.000000 
    0.000000 0.000000 0.000000 0.000000 
    0.000000 0.000000 0.000000 0.000000 
  475 e1_3_4_39 3 4 0 
    0.000000 0.000000 0.000000 0.000000 
    0.000000 0.000000 0.000000 0.000000 
    0.000000 0.000000 0.000000 0.000000 
    0.000000 0.000000 0.000000 0.000000 
    0.000000 0.000000 0.000000 0.000000 
    0.000000 0.000000 0.000000 0.000000 
    0.000000 0.000000 0.000000 0.000000 
    0.000000 0.000000 0.000000 0.000000 
    0.000000 0.000000 0.000000 0.000000 
    0.000000 0.000000 0.000000 0.000000 
    0.000000 0.000000 0.000000 0.000000 
    0.000000 0.000000 0.000000 0.000000 
    0.000000 0.000000 0.000000 0.000000 
    0.000000 0.000000 0.000000 0.000000 
    0.000000 0.000000 0.000000 0.000000 
    0.000000 0.000000 0.000000 0.000000 
  476 e1_3_4_40 3 4 0 
    0.000000 0.000000 0.000000 0.000000 
    0.000000 0.000000 0.000000 0.000000 
    0.000000 0.000000 0.000000 0.000000 
    0.000000 0.000000 0.000000 0.000000 
    0.000000 0.000000 0.000000 0.000000 
    0.000000 0.000000 0.000000 0.000000 
    0.000000 0.000000 0.000000 0.000000 
    0.000000 0.000000 0.000000 0.000000 
    0.000000 0.000000 0.000000 0.000000 
    0.000000 0.000000 0.000000 0.000000 
    0.000000 0.000000 0.000000 0.000000 
    0.000000 0.000000 0.000000 0.000000 
    0.000000 0.000000 0.000000 0.000000 
    0.000000 0.000000 0.000000 0.000000 
    0.000000 0.000000 0.000000 0.000000 
    0.000000 0.000000 0.000000 0.000000 
  477 e1_3_4_41 3 4 0 
    0.000000 0.000000 0.000000 0.000000 
    0.000000 0.000000 0.000000 0.000000 
    0.000000 0.000000 0.000000 0.000000 
    0.000000 0.000000 0.000000 0.000000 
    0.000000 0.000000 0.000000 0.000000 
    0.000000 0.000000 0.000000 0.000000 
    0.000000 0.000000 0.000000 0.000000 
    0.000000 0.000000 0.000000 0.000000 
    0.000000 0.000000 0.000000 0.000000 
    0.000000 0.000000 0.000000 0.000000 
    0.000000 0.000000 0.000000 0.000000 
    0.000000 0.000000 0.000000 0.000000 
    0.000000 0.000000 0.000000 0.000000 
    0.000000 0.000000 0.000000 0.000000 
    0.000000 0.000000 0.000000 0.000000 
    0.000000 0.000000 0.000000 0.000000 
  478 e1_3_4_42 3 4 0 
    0.000000 0.000000 0.000000 0.000000 
    0.000000 0.000000 0.000000 0.000000 
    0.000000 0.000000 0.000000 0.000000 
    0.000000 0.000000 0.000000 0.000000 
    0.000000 0.000000 0.000000 0.000000 
    0.000000 0.000000 0.000000 0.000000 
    0.000000 0.000000 0.000000 0.000000 
    0.000000 0.000000 0.000000 0.000000 
    0.000000 0.000000 0.000000 0.000000 
    0.000000 0.000000 0.000000 0.000000 
    0.000000 0.000000 0.000000 0.000000 
    0.000000 0.000000 0.000000 0.000000 
    0.000000 0.000000 0.000000 0.000000 
    0.000000 0.000000 0.000000 0.000000 
    0.000000 0.000000 0.000000 0.000000 
    0.000000 0.000000 0.000000 0.000000 
  479 e1_3_4_43 3 4 0 
    0.000000 0.000000 0.000000 0.000000 
    0.000000 0.000000 0.000000 0.000000 
    0.000000 0.000000 0.000000 0.000000 
    0.000000 0.000000 0.000000 0.000000 
    0.000000 0.000000 0.000000 0.000000 
    0.000000 0.000000 0.000000 0.000000 
    0.000000 0.000000 0.000000 0.000000 
    0.000000 0.000000 0.000000 0.000000 
    0.000000 0.000000 0.000000 0.000000 
    0.000000 0.000000 0.000000 0.000000 
    0.000000 0.000000 0.000000 0.000000 
    0.000000 0.000000 0.000000 0.000000 
    0.000000 0.000000 0.000000 0.000000 
    0.000000 0.000000 0.000000 0.000000 
    0.000000 0.000000 0.000000 0.000000 
    0.000000 0.000000 0.000000 0.000000 
  480 e1_3_4_44 3 4 0 
    0.000000 0.000000 0.000000 0.000000 
    0.000000 0.000000 0.000000 0.000000 
    0.000000 0.000000 0.000000 0.000000 
    0.000000 0.000000 0.000000 0.000000 
    0.000000 0.000000 0.000000 0.000000 
    0.000000 0.000000 0.000000 0.000000 
    0.000000 0.000000 0.000000 0.000000 
    0.000000 0.000000 0.000000 0.000000 
    0.000000 0.000000 0.000000 0.000000 
    0.000000 0.000000 0.000000 0.000000 
    0.000000 0.000000 0.000000 0.000000 
    0.000000 0.000000 0.000000 0.000000 
    0.000000 0.000000 0.000000 0.000000 
    0.000000 0.000000 0.000000 0.000000 
    0.000000 0.000000 0.000000 0.000000 
    0.000000 0.000000 0.000000 0.000000 
  481 e1_3_4_45 3 4 0 
    0.000000 0.000000 0.000000 0.000000 
    0.000000 0.000000 0.000000 0.000000 
    0.000000 0.000000 0.000000 0.000000 
    0.000000 0.000000 0.000000 0.000000 
    0.000000 0.000000 0.000000 0.000000 
    0.000000 0.000000 0.000000 0.000000 
    0.000000 0.000000 0.000000 0.000000 
    0.000000 0.000000 0.000000 0.000000 
    0.000000 0.000000 0.000000 0.000000 
    0.000000 0.000000 0.000000 0.000000 
    0.000000 0.000000 0.000000 0.000000 
    0.000000 0.000000 0.000000 0.000000 
    0.000000 0.000000 0.000000 0.000000 
    0.000000 0.000000 0.000000 0.000000 
    0.000000 0.000000 0.000000 0.000000 
    0.000000 0.000000 0.000000 0.000000 
  482 e1_3_4_46 3 4 0 
    0.000000 0.000000 0.000000 0.000000 
    0.000000 0.000000 0.000000 0.000000 
    0.000000 0.000000 0.000000 0.000000 
    0.000000 0.000000 0.000000 0.000000 
    0.000000 0.000000 0.000000 0.000000 
    0.000000 0.000000 0.000000 0.000000 
    0.000000 0.000000 0.000000 0.000000 
    0.000000 0.000000 0.000000 0.000000 
    0.000000 0.000000 0.000000 0.000000 
    0.000000 0.000000 0.000000 0.000000 
    0.000000 0.000000 0.000000 0.000000 
    0.000000 0.000000 0.000000 0.000000 
    0.000000 0.000000 0.000000 0.000000 
    0.000000 0.000000 0.000000 0.000000 
    0.000000 0.000000 0.000000 0.000000 
    0.000000 0.000000 0.000000 0.000000 
  483 e1_3_4_47 3 4 0 
    0.000000 0.000000 0.000000 0.000000 
    0.000000 0.000000 0.000000 0.000000 
    0.000000 0.000000 0.000000 0.000000 
    0.000000 0.000000 0.000000 0.000000 
    0.000000 0.000000 0.000000 0.000000 
    0.000000 0.000000 0.000000 0.000000 
    0.000000 0.000000 0.000000 0.000000 
    0.000000 0.000000 0.000000 0.000000 
    0.000000 0.000000 0.000000 0.000000 
    0.000000 0.000000 0.000000 0.000000 
    0.000000 0.000000 0.000000 0.000000 
    0.000000 0.000000 0.000000 0.000000 
    0.000000 0.000000 0.000000 0.000000 
    0.000000 0.000000 0.000000 0.000000 
    0.000000 0.000000 0.000000 0.000000 
    0.000000 0.000000 0.000000 0.000000 
  484 e1_3_4_48 3 4 0 
    0.000000 0.000000 0.000000 0.000000 
    0.000000 0.000000 0.000000 0.000000 
    0.000000 0.000000 0.000000 0.000000 
    0.000000 0.000000 0.000000 0.000000 
    0.000000 0.000000 0.000000 0.000000 
    0.000000 0.000000 0.000000 0.000000 
    0.000000 0.000000 0.000000 0.000000 
    0.000000 0.000000 0.000000 0.000000 
    0.000000 0.000000 0.000000 0.000000 
    0.000000 0.000000 0.000000 0.000000 
    0.000000 0.000000 0.000000 0.000000 
    0.000000 0.000000 0.000000 0.000000 
    0.000000 0.000000 0.000000 0.000000 
    0.000000 0.000000 0.000000 0.000000 
    0.000000 0.000000 0.000000 0.000000 
    0.000000 0.000000 0.000000 0.000000 
  485 e1_3_4_49 3 4 0 
    0.000000 0.000000 0.000000 0.000000 
    0.000000 0.000000 0.000000 0.000000 
    0.000000 0.000000 0.000000 0.000000 
    0.000000 0.000000 0.000000 0.000000 
    0.000000 0.000000 0.000000 0.000000 
    0.000000 0.000000 0.000000 0.000000 
    0.000000 0.000000 0.000000 0.000000 
    0.000000 0.000000 0.000000 0.000000 
    0.000000 0.000000 0.000000 0.000000 
    0.000000 0.000000 0.000000 0.000000 
    0.000000 0.000000 0.000000 0.000000 
    0.000000 0.000000 0.000000 0.000000 
    0.000000 0.000000 0.000000 0.000000 
    0.000000 0.000000 0.000000 0.000000 
    0.000000 0.000000 0.000000 0.000000 
    0.000000 0.000000 0.000000 0.000000 
  486 e1_3_4_50 3 4 0 
    0.000000 0.000000 0.000000 0.000000 
    0.000000 0.000000 0.000000 0.000000 
    0.000000 0.000000 0.000000 0.000000 
    0.000000 0.000000 0.000000 0.000000 
    0.000000 0.000000 0.000000 0.000000 
    0.000000 0.000000 0.000000 0.000000 
    0.000000 0.000000 0.000000 0.000000 
    0.000000 0.000000 0.000000 0.000000 
    0.000000 0.000000 0.000000 0.000000 
    0.000000 0.000000 0.000000 0.000000 
    0.000000 0.000000 0.000000 0.000000 
    0.000000 0.000000 0.000000 0.000000 
    0.000000 0.000000 0.000000 0.000000 
    0.000000 0.000000 0.000000 0.000000 
    0.000000 0.000000 0.000000 0.000000 
    0.000000 0.000000 0.000000 0.000000 
  487 e1_3_4_51 3 4 0 
    0.000000 0.000000 0.000000 0.000000 
    0.000000 0.000000 0.000000 0.000000 
    0.000000 0.000000 0.000000 0.000000 
    0.000000 0.000000 0.000000 0.000000 
    0.000000 0.000000 0.000000 0.000000 
    0.000000 0.000000 0.000000 0.000000 
    0.000000 0.000000 0.000000 0.000000 
    0.000000 0.000000 0.000000 0.000000 
    0.000000 0.000000 0.000000 0.000000 
    0.000000 0.000000 0.000000 0.000000 
    0.000000 0.000000 0.000000 0.000000 
    0.000000 0.000000 0.000000 0.000000 
    0.000000 0.000000 0.000000 0.000000 
    0.000000 0.000000 0.000000 0.000000 
    0.000000 0.000000 0.000000 0.000000 
    0.000000 0.000000 0.000000 0.000000 
  488 e1_3_4_52 3 4 0 
    0.000000 0.000000 0.000000 0.000000 
    0.000000 0.000000 0.000000 0.000000 
    0.000000 0.000000 0.000000 0.000000 
    0.000000 0.000000 0.000000 0.000000 
    0.000000 0.000000 0.000000 0.000000 
    0.000000 0.000000 0.000000 0.000000 
    0.000000 0.000000 0.000000 0.000000 
    0.000000 0.000000 0.000000 0.000000 
    0.000000 0.000000 0.000000 0.000000 
    0.000000 0.000000 0.000000 0.000000 
    0.000000 0.000000 0.000000 0.000000 
    0.000000 0.000000 0.000000 0.000000 
    0.000000 0.000000 0.000000 0.000000 
    0.000000 0.000000 0.000000 0.000000 
    0.000000 0.000000 0.000000 0.000000 
    0.000000 0.000000 0.000000 0.000000 
  489 e1_3_4_53 3 4 0 
    0.000000 0.000000 0.000000 0.000000 
    0.000000 0.000000 0.000000 0.000000 
    0.000000 0.000000 0.000000 0.000000 
    0.000000 0.000000 0.000000 0.000000 
    0.000000 0.000000 0.000000 0.000000 
    0.000000 0.000000 0.000000 0.000000 
    0.000000 0.000000 0.000000 0.000000 
    0.000000 0.000000 0.000000 0.000000 
    0.000000 0.000000 0.000000 0.000000 
    0.000000 0.000000 0.000000 0.000000 
    0.000000 0.000000 0.000000 0.000000 
    0.000000 0.000000 0.000000 0.000000 
    0.000000 0.000000 0.000000 0.000000 
    0.000000 0.000000 0.000000 0.000000 
    0.000000 0.000000 0.000000 0.000000 
    0.000000 0.000000 0.000000 0.000000 
  490 e1_3_4_54 3 4 0 
    0.000000 0.000000 0.000000 0.000000 
    0.000000 0.000000 0.000000 0.000000 
    0.000000 0.000000 0.000000 0.000000 
    0.000000 0.000000 0.000000 0.000000 
    0.000000 0.000000 0.000000 0.000000 
    0.000000 0.000000 0.000000 0.000000 
    0.000000 0.000000 0.000000 0.000000 
    0.000000 0.000000 0.000000 0.000000 
    0.000000 0.000000 0.000000 0.000000 
    0.000000 0.000000 0.000000 0.000000 
    0.000000 0.000000 0.000000 0.000000 
    0.000000 0.000000 0.000000 0.000000 
    0.000000 0.000000 0.000000 0.000000 
    0.000000 0.000000 0.000000 0.000000 
    0.000000 0.000000 0.000000 0.000000 
    0.000000 0.000000 0.000000 0.000000 
  491 e1_3_4_55 3 4 0 
    0.000000 0.000000 0.000000 0.000000 
    0.000000 0.000000 0.000000 0.000000 
    0.000000 0.000000 0.000000 0.000000 
    0.000000 0.000000 0.000000 0.000000 
    0.000000 0.000000 0.000000 0.000000 
    0.000000 0.000000 0.000000 0.000000 
    0.000000 0.000000 0.000000 0.000000 
    0.000000 0.000000 0.000000 0.000000 
    0.000000 0.000000 0.000000 0.000000 
    0.000000 0.000000 0.000000 0.000000 
    0.000000 0.000000 0.000000 0.000000 
    0.000000 0.000000 0.000000 0.000000 
    0.000000 0.000000 0.000000 0.000000 
    0.000000 0.000000 0.000000 0.000000 
    0.000000 0.000000 0.000000 0.000000 
    0.000000 0.000000 0.000000 0.000000 
  492 e1_3_4_56 3 4 0 
    0.000000 0.000000 0.000000 0.000000 
    0.000000 0.000000 0.000000 0.000000 
    0.000000 0.000000 0.000000 0.000000 
    0.000000 0.000000 0.000000 0.000000 
    0.000000 0.000000 0.000000 0.000000 
    0.000000 0.000000 0.000000 0.000000 
    0.000000 0.000000 0.000000 0.000000 
    0.000000 0.000000 0.000000 0.000000 
    0.000000 0.000000 0.000000 0.000000 
    0.000000 0.000000 0.000000 0.000000 
    0.000000 0.000000 0.000000 0.000000 
    0.000000 0.000000 0.000000 0.000000 
    0.000000 0.000000 0.000000 0.000000 
    0.000000 0.000000 0.000000 0.000000 
    0.000000 0.000000 0.000000 0.000000 
    0.000000 0.000000 0.000000 0.000000 
  493 e1_3_4_57 3 4 0 
    0.000000 0.000000 0.000000 0.000000 
    0.000000 0.000000 0.000000 0.000000 
    0.000000 0.000000 0.000000 0.000000 
    0.000000 0.000000 0.000000 0.000000 
    0.000000 0.000000 0.000000 0.000000 
    0.000000 0.000000 0.000000 0.000000 
    0.000000 0.000000 0.000000 0.000000 
    0.000000 0.000000 0.000000 0.000000 
    0.000000 0.000000 0.000000 0.000000 
    0.000000 0.000000 0.000000 0.000000 
    0.000000 0.000000 0.000000 0.000000 
    0.000000 0.000000 0.000000 0.000000 
    0.000000 0.000000 0.000000 0.000000 
    0.000000 0.000000 0.000000 0.000000 
    0.000000 0.000000 0.000000 0.000000 
    0.000000 0.000000 0.000000 0.000000 
  494 e1_3_4_58 3 4 0 
    0.000000 0.000000 0.000000 0.000000 
    0.000000 0.000000 0.000000 0.000000 
    0.000000 0.000000 0.000000 0.000000 
    0.000000 0.000000 0.000000 0.000000 
    0.000000 0.000000 0.000000 0.000000 
    0.000000 0.000000 0.000000 0.000000 
    0.000000 0.000000 0.000000 0.000000 
    0.000000 0.000000 0.000000 0.000000 
    0.000000 0.000000 0.000000 0.000000 
    0.000000 0.000000 0.000000 0.000000 
    0.000000 0.000000 0.000000 0.000000 
    0.000000 0.000000 0.000000 0.000000 
    0.000000 0.000000 0.000000 0.000000 
    0.000000 0.000000 0.000000 0.000000 
    0.000000 0.000000 0.000000 0.000000 
    0.000000 0.000000 0.000000 0.000000 
  495 e1_3_4_59 3 4 0 
    0.000000 0.000000 0.000000 0.000000 
    0.000000 0.000000 0.000000 0.000000 
    0.000000 0.000000 0.000000 0.000000 
    0.000000 0.000000 0.000000 0.000000 
    0.000000 0.000000 0.000000 0.000000 
    0.000000 0.000000 0.000000 0.000000 
    0.000000 0.000000 0.000000 0.000000 
    0.000000 0.000000 0.000000 0.000000 
    0.000000 0.000000 0.000000 0.000000 
    0.000000 0.000000 0.000000 0.000000 
    0.000000 0.000000 0.000000 0.000000 
    0.000000 0.000000 0.000000 0.000000 
    0.000000 0.000000 0.000000 0.000000 
    0.000000 0.000000 0.000000 0.000000 
    0.000000 0.000000 0.000000 0.000000 
    0.000000 0.000000 0.000000 0.000000 
  496 e1_3_4_60 3 4 0 
    0.000000 0.000000 0.000000 0.000000 
    0.000000 0.000000 0.000000 0.000000 
    0.000000 0.000000 0.000000 0.000000 
    0.000000 0.000000 0.000000 0.000000 
    0.000000 0.000000 0.000000 0.000000 
    0.000000 0.000000 0.000000 0.000000 
    0.000000 0.000000 0.000000 0.000000 
    0.000000 0.000000 0.000000 0.000000 
    0.000000 0.000000 0.000000 0.000000 
    0.000000 0.000000 0.000000 0.000000 
    0.000000 0.000000 0.000000 0.000000 
    0.000000 0.000000 0.000000 0.000000 
    0.000000 0.000000 0.000000 0.000000 
    0.000000 0.000000 0.000000 0.000000 
    0.000000 0.000000 0.000000 0.000000 
    0.000000 0.000000 0.000000 0.000000 
  497 e1_3_4_61 3 4 0 
    0.000000 0.000000 0.000000 0.000000 
    0.000000 0.000000 0.000000 0.000000 
    0.000000 0.000000 0.000000 0.000000 
    0.000000 0.000000 0.000000 0.000000 
    0.000000 0.000000 0.000000 0.000000 
    0.000000 0.000000 0.000000 0.000000 
    0.000000 0.000000 0.000000 0.000000 
    0.000000 0.000000 0.000000 0.000000 
    0.000000 0.000000 0.000000 0.000000 
    0.000000 0.000000 0.000000 0.000000 
    0.000000 0.000000 0.000000 0.000000 
    0.000000 0.000000 0.000000 0.000000 
    0.000000 0.000000 0.000000 0.000000 
    0.000000 0.000000 0.000000 0.000000 
    0.000000 0.000000 0.000000 0.000000 
    0.000000 0.000000 0.000000 0.000000 
  498 e1_3_4_62 3 4 0 
    0.000000 0.000000 0.000000 0.000000 
    0.000000 0.000000 0.000000 0.000000 
    0.000000 0.000000 0.000000 0.000000 
    0.000000 0.000000 0.000000 0.000000 
    0.000000 0.000000 0.000000 0.000000 
    0.000000 0.000000 0.000000 0.000000 
    0.000000 0.000000 0.000000 0.000000 
    0.000000 0.000000 0.000000 0.000000 
    0.000000 0.000000 0.000000 0.000000 
    0.000000 0.000000 0.000000 0.000000 
    0.000000 0.000000 0.000000 0.000000 
    0.000000 0.000000 0.000000 0.000000 
    0.000000 0.000000 0.000000 0.000000 
    0.000000 0.000000 0.000000 0.000000 
    0.000000 0.000000 0.000000 0.000000 
    0.000000 0.000000 0.000000 0.000000 
  499 e1_3_4_63 3 4 0 
    0.000000 0.000000 0.000000 0.000000 
    0.000000 0.000000 0.000000 0.000000 
    0.000000 0.000000 0.000000 0.000000 
    0.000000 0.000000 0.000000 0.000000 
    0.000000 0.000000 0.000000 0.000000 
    0.000000 0.000000 0.000000 0.000000 
    0.000000 0.000000 0.000000 0.000000 
    0.000000 0.000000 0.000000 0.000000 
    0.000000 0.000000 0.000000 0.000000 
    0.000000 0.000000 0.000000 0.000000 
    0.000000 0.000000 0.000000 0.000000 
    0.000000 0.000000 0.000000 0.000000 
    0.000000 0.000000 0.000000 0.000000 
    0.000000 0.000000 0.000000 0.000000 
    0.000000 0.000000 0.000000 0.000000 
    0.000000 0.000000 0.000000 0.000000 
  500 e1_3_4_64 3 4 0 
    0.000000 0.000000 0.000000 0.000000 
    0.000000 0.000000 0.000000 0.000000 
    0.000000 0.000000 0.000000 0.000000 
    0.000000 0.000000 0.000000 0.000000 
    0.000000 0.000000 0.000000 0.000000 
    0.000000 0.000000 0.000000 0.000000 
    0.000000 0.000000 0.000000 0.000000 
    0.000000 0.000000 0.000000 0.000000 
    0.000000 0.000000 0.000000 0.000000 
    0.000000 0.000000 0.000000 0.000000 
    0.000000 0.000000 0.000000 0.000000 
    0.000000 0.000000 0.000000 0.000000 
    0.000000 0.000000 0.000000 0.000000 
    0.000000 0.000000 0.000000 0.000000 
    0.000000 0.000000 0.000000 0.000000 
    0.000000 0.000000 0.000000 0.000000 
  501 e1_3_4_65 3 4 0 
    0.000000 0.000000 0.000000 0.000000 
    0.000000 0.000000 0.000000 0.000000 
    0.000000 0.000000 0.000000 0.000000 
    0.000000 0.000000 0.000000 0.000000 
    0.000000 0.000000 0.000000 0.000000 
    0.000000 0.000000 0.000000 0.000000 
    0.000000 0.000000 0.000000 0.000000 
    0.000000 0.000000 0.000000 0.000000 
    0.000000 0.000000 0.000000 0.000000 
    0.000000 0.000000 0.000000 0.000000 
    0.000000 0.000000 0.000000 0.000000 
    0.000000 0.000000 0.000000 0.000000 
    0.000000 0.000000 0.000000 0.000000 
    0.000000 0.000000 0.000000 0.000000 
    0.000000 0.000000 0.000000 0.000000 
    0.000000 0.000000 0.000000 0.000000 
  502 e1_3_4_66 3 4 0 
    0.000000 0.000000 0.000000 0.000000 
    0.000000 0.000000 0.000000 0.000000 
    0.000000 0.000000 0.000000 0.000000 
    0.000000 0.000000 0.000000 0.000000 
    0.000000 0.000000 0.000000 0.000000 
    0.000000 0.000000 0.000000 0.000000 
    0.000000 0.000000 0.000000 0.000000 
    0.000000 0.000000 0.000000 0.000000 
    0.000000 0.000000 0.000000 0.000000 
    0.000000 0.000000 0.000000 0.000000 
    0.000000 0.000000 0.000000 0.000000 
    0.000000 0.000000 0.000000 0.000000 
    0.000000 0.000000 0.000000 0.000000 
    0.000000 0.000000 0.000000 0.000000 
    0.000000 0.000000 0.000000 0.000000 
    0.000000 0.000000 0.000000 0.000000 
  503 e1_3_4_67 3 4 0 
    0.000000 0.000000 0.000000 0.000000 
    0.000000 0.000000 0.000000 0.000000 
    0.000000 0.000000 0.000000 0.000000 
    0.000000 0.000000 0.000000 0.000000 
    0.000000 0.000000 0.000000 0.000000 
    0.000000 0.000000 0.000000 0.000000 
    0.000000 0.000000 0.000000 0.000000 
    0.000000 0.000000 0.000000 0.000000 
    0.000000 0.000000 0.000000 0.000000 
    0.000000 0.000000 0.000000 0.000000 
    0.000000 0.000000 0.000000 0.000000 
    0.000000 0.000000 0.000000 0.000000 
    0.000000 0.000000 0.000000 0.000000 
    0.000000 0.000000 0.000000 0.000000 
    0.000000 0.000000 0.000000 0.000000 
    0.000000 0.000000 0.000000 0.000000 
  504 e1_3_4_68 3 4 0 
    0.000000 0.000000 0.000000 0.000000 
    0.000000 0.000000 0.000000 0.000000 
    0.000000 0.000000 0.000000 0.000000 
    0.000000 0.000000 0.000000 0.000000 
    0.000000 0.000000 0.000000 0.000000 
    0.000000 0.000000 0.000000 0.000000 
    0.000000 0.000000 0.000000 0.000000 
    0.000000 0.000000 0.000000 0.000000 
    0.000000 0.000000 0.000000 0.000000 
    0.000000 0.000000 0.000000 0.000000 
    0.000000 0.000000 0.000000 0.000000 
    0.000000 0.000000 0.000000 0.000000 
    0.000000 0.000000 0.000000 0.000000 
    0.000000 0.000000 0.000000 0.000000 
    0.000000 0.000000 0.000000 0.000000 
    0.000000 0.000000 0.000000 0.000000 
  505 e1_3_4_69 3 4 0 
    0.000000 0.000000 0.000000 0.000000 
    0.000000 0.000000 0.000000 0.000000 
    0.000000 0.000000 0.000000 0.000000 
    0.000000 0.000000 0.000000 0.000000 
    0.000000 0.000000 0.000000 0.000000 
    0.000000 0.000000 0.000000 0.000000 
    0.000000 0.000000 0.000000 0.000000 
    0.000000 0.000000 0.000000 0.000000 
    0.000000 0.000000 0.000000 0.000000 
    0.000000 0.000000 0.000000 0.000000 
    0.000000 0.000000 0.000000 0.000000 
    0.000000 0.000000 0.000000 0.000000 
    0.000000 0.000000 0.000000 0.000000 
    0.000000 0.000000 0.000000 0.000000 
    0.000000 0.000000 0.000000 0.000000 
    0.000000 0.000000 0.000000 0.000000 
  506 e1_3_4_70 3 4 0 
    0.000000 0.000000 0.000000 0.000000 
    0.000000 0.000000 0.000000 0.000000 
    0.000000 0.000000 0.000000 0.000000 
    0.000000 0.000000 0.000000 0.000000 
    0.000000 0.000000 0.000000 0.000000 
    0.000000 0.000000 0.000000 0.000000 
    0.000000 0.000000 0.000000 0.000000 
    0.000000 0.000000 0.000000 0.000000 
    0.000000 0.000000 0.000000 0.000000 
    0.000000 0.000000 0.000000 0.000000 
    0.000000 0.000000 0.000000 0.000000 
    0.000000 0.000000 0.000000 0.000000 
    0.000000 0.000000 0.000000 0.000000 
    0.000000 0.000000 0.000000 0.000000 
    0.000000 0.000000 0.000000 0.000000 
    0.000000 0.000000 0.000000 0.000000 
  507 e1_3_4_71 3 4 0 
    0.000000 0.000000 0.000000 0.000000 
    0.000000 0.000000 0.000000 0.000000 
    0.000000 0.000000 0.000000 0.000000 
    0.000000 0.000000 0.000000 0.000000 
    0.000000 0.000000 0.000000 0.000000 
    0.000000 0.000000 0.000000 0.000000 
    0.000000 0.000000 0.000000 0.000000 
    0.000000 0.000000 0.000000 0.000000 
    0.000000 0.000000 0.000000 0.000000 
    0.000000 0.000000 0.000000 0.000000 
    0.000000 0.000000 0.000000 0.000000 
    0.000000 0.000000 0.000000 0.000000 
    0.000000 0.000000 0.000000 0.000000 
    0.000000 0.000000 0.000000 0.000000 
    0.000000 0.000000 0.000000 0.000000 
    0.000000 0.000000 0.000000 0.000000 
  508 e1_3_4_72 3 4 0 
    0.000000 0.000000 0.000000 0.000000 
    0.000000 0.000000 0.000000 0.000000 
    0.000000 0.000000 0.000000 0.000000 
    0.000000 0.000000 0.000000 0.000000 
    0.000000 0.000000 0.000000 0.000000 
    0.000000 0.000000 0.000000 0.000000 
    0.000000 0.000000 0.000000 0.000000 
    0.000000 0.000000 0.000000 0.000000 
    0.000000 0.000000 0.000000 0.000000 
    0.000000 0.000000 0.000000 0.000000 
    0.000000 0.000000 0.000000 0.000000 
    0.000000 0.000000 0.000000 0.000000 
    0.000000 0.000000 0.000000 0.000000 
    0.000000 0.000000 0.000000 0.000000 
    0.000000 0.000000 0.000000 0.000000 
    0.000000 0.000000 0.000000 0.000000 
  509 e1_3_4_73 3 4 0 
    0.000000 0.000000 0.000000 0.000000 
    0.000000 0.000000 0.000000 0.000000 
    0.000000 0.000000 0.000000 0.000000 
    0.000000 0.000000 0.000000 0.000000 
    0.000000 0.000000 0.000000 0.000000 
    0.000000 0.000000 0.000000 0.000000 
    0.000000 0.000000 0.000000 0.000000 
    0.000000 0.000000 0.000000 0.000000 
    0.000000 0.000000 0.000000 0.000000 
    0.000000 0.000000 0.000000 0.000000 
    0.000000 0.000000 0.000000 0.000000 
    0.000000 0.000000 0.000000 0.000000 
    0.000000 0.000000 0.000000 0.000000 
    0.000000 0.000000 0.000000 0.000000 
    0.000000 0.000000 0.000000 0.000000 
    0.000000 0.000000 0.000000 0.000000 
  510 e1_3_4_74 3 4 0 
    0.000000 0.000000 0.000000 0.000000 
    0.000000 0.000000 0.000000 0.000000 
    0.000000 0.000000 0.000000 0.000000 
    0.000000 0.000000 0.000000 0.000000 
    0.000000 0.000000 0.000000 0.000000 
    0.000000 0.000000 0.000000 0.000000 
    0.000000 0.000000 0.000000 0.000000 
    0.000000 0.000000 0.000000 0.000000 
    0.000000 0.000000 0.000000 0.000000 
    0.000000 0.000000 0.000000 0.000000 
    0.000000 0.000000 0.000000 0.000000 
    0.000000 0.000000 0.000000 0.000000 
    0.000000 0.000000 0.000000 0.000000 
    0.000000 0.000000 0.000000 0.000000 
    0.000000 0.000000 0.000000 0.000000 
    0.000000 0.000000 0.000000 0.000000 
  511 e1_3_4_75 3 4 0 
    0.000000 0.000000 0.000000 0.000000 
    0.000000 0.000000 0.000000 0.000000 
    0.000000 0.000000 0.000000 0.000000 
    0.000000 0.000000 0.000000 0.000000 
    0.000000 0.000000 0.000000 0.000000 
    0.000000 0.000000 0.000000 0.000000 
    0.000000 0.000000 0.000000 0.000000 
    0.000000 0.000000 0.000000 0.000000 
    0.000000 0.000000 0.000000 0.000000 
    0.000000 0.000000 0.000000 0.000000 
    0.000000 0.000000 0.000000 0.000000 
    0.000000 0.000000 0.000000 0.000000 
    0.000000 0.000000 0.000000 0.000000 
    0.000000 0.000000 0.000000 0.000000 
    0.000000 0.000000 0.000000 0.000000 
    0.000000 0.000000 0.000000 0.000000 
  512 e1_3_4_76 3 4 0 
    0.000000 0.000000 0.000000 0.000000 
    0.000000 0.000000 0.000000 0.000000 
    0.000000 0.000000 0.000000 0.000000 
    0.000000 0.000000 0.000000 0.000000 
    0.000000 0.000000 0.000000 0.000000 
    0.000000 0.000000 0.000000 0.000000 
    0.000000 0.000000 0.000000 0.000000 
    0.000000 0.000000 0.000000 0.000000 
    0.000000 0.000000 0.000000 0.000000 
    0.000000 0.000000 0.000000 0.000000 
    0.000000 0.000000 0.000000 0.000000 
    0.000000 0.000000 0.000000 0.000000 
    0.000000 0.000000 0.000000 0.000000 
    0.000000 0.000000 0.000000 0.000000 
    0.000000 0.000000 0.000000 0.000000 
    0.000000 0.000000 0.000000 0.000000 
  513 e1_3_4_77 3 4 0 
    0.000000 0.000000 0.000000 0.000000 
    0.000000 0.000000 0.000000 0.000000 
    0.000000 0.000000 0.000000 0.000000 
    0.000000 0.000000 0.000000 0.000000 
    0.000000 0.000000 0.000000 0.000000 
    0.000000 0.000000 0.000000 0.000000 
    0.000000 0.000000 0.000000 0.000000 
    0.000000 0.000000 0.000000 0.000000 
    0.000000 0.000000 0.000000 0.000000 
    0.000000 0.000000 0.000000 0.000000 
    0.000000 0.000000 0.000000 0.000000 
    0.000000 0.000000 0.000000 0.000000 
    0.000000 0.000000 0.000000 0.000000 
    0.000000 0.000000 0.000000 0.000000 
    0.000000 0.000000 0.000000 0.000000 
    0.000000 0.000000 0.000000 0.000000 
  514 e1_3_4_78 3 4 0 
    0.000000 0.000000 0.000000 0.000000 
    0.000000 0.000000 0.000000 0.000000 
    0.000000 0.000000 0.000000 0.000000 
    0.000000 0.000000 0.000000 0.000000 
    0.000000 0.000000 0.000000 0.000000 
    0.000000 0.000000 0.000000 0.000000 
    0.000000 0.000000 0.000000 0.000000 
    0.000000 0.000000 0.000000 0.000000 
    0.000000 0.000000 0.000000 0.000000 
    0.000000 0.000000 0.000000 0.000000 
    0.000000 0.000000 0.000000 0.000000 
    0.000000 0.000000 0.000000 0.000000 
    0.000000 0.000000 0.000000 0.000000 
    0.000000 0.000000 0.000000 0.000000 
    0.000000 0.000000 0.000000 0.000000 
    0.000000 0.000000 0.000000 0.000000 
  515 e1_3_4_79 3 4 0 
    0.000000 0.000000 0.000000 0.000000 
    0.000000 0.000000 0.000000 0.000000 
    0.000000 0.000000 0.000000 0.000000 
    0.000000 0.000000 0.000000 0.000000 
    0.000000 0.000000 0.000000 0.000000 
    0.000000 0.000000 0.000000 0.000000 
    0.000000 0.000000 0.000000 0.000000 
    0.000000 0.000000 0.000000 0.000000 
    0.000000 0.000000 0.000000 0.000000 
    0.000000 0.000000 0.000000 0.000000 
    0.000000 0.000000 0.000000 0.000000 
    0.000000 0.000000 0.000000 0.000000 
    0.000000 0.000000 0.000000 0.000000 
    0.000000 0.000000 0.000000 0.000000 
    0.000000 0.000000 0.000000 0.000000 
    0.000000 0.000000 0.000000 0.000000 
  516 e1_3_4_80 3 4 0 
    0.000000 0.000000 0.000000 0.000000 
    0.000000 0.000000 0.000000 0.000000 
    0.000000 0.000000 0.000000 0.000000 
    0.000000 0.000000 0.000000 0.000000 
    0.000000 0.000000 0.000000 0.000000 
    0.000000 0.000000 0.000000 0.000000 
    0.000000 0.000000 0.000000 0.000000 
    0.000000 0.000000 0.000000 0.000000 
    0.000000 0.000000 0.000000 0.000000 
    0.000000 0.000000 0.000000 0.000000 
    0.000000 0.000000 0.000000 0.000000 
    0.000000 0.000000 0.000000 0.000000 
    0.000000 0.000000 0.000000 0.000000 
    0.000000 0.000000 0.000000 0.000000 
    0.000000 0.000000 0.000000 0.000000 
    0.000000 0.000000 0.000000 0.000000 
  517 e1_3_4_81 3 4 0 
    0.000000 0.000000 0.000000 0.000000 
    0.000000 0.000000 0.000000 0.000000 
    0.000000 0.000000 0.000000 0.000000 
    0.000000 0.000000 0.000000 0.000000 
    0.000000 0.000000 0.000000 0.000000 
    0.000000 0.000000 0.000000 0.000000 
    0.000000 0.000000 0.000000 0.000000 
    0.000000 0.000000 0.000000 0.000000 
    0.000000 0.000000 0.000000 0.000000 
    0.000000 0.000000 0.000000 0.000000 
    0.000000 0.000000 0.000000 0.000000 
    0.000000 0.000000 0.000000 0.000000 
    0.000000 0.000000 0.000000 0.000000 
    0.000000 0.000000 0.000000 0.000000 
    0.000000 0.000000 0.000000 0.000000 
    0.000000 0.000000 0.000000 0.000000 
  518 e1_3_4_82 3 4 0 
    0.000000 0.000000 0.000000 0.000000 
    0.000000 0.000000 0.000000 0.000000 
    0.000000 0.000000 0.000000 0.000000 
    0.000000 0.000000 0.000000 0.000000 
    0.000000 0.000000 0.000000 0.000000 
    0.000000 0.000000 0.000000 0.000000 
    0.000000 0.000000 0.000000 0.000000 
    0.000000 0.000000 0.000000 0.000000 
    0.000000 0.000000 0.000000 0.000000 
    0.000000 0.000000 0.000000 0.000000 
    0.000000 0.000000 0.000000 0.000000 
    0.000000 0.000000 0.000000 0.000000 
    0.000000 0.000000 0.000000 0.000000 
    0.000000 0.000000 0.000000 0.000000 
    0.000000 0.000000 0.000000 0.000000 
    0.000000 0.000000 0.000000 0.000000 
  519 e1_3_4_83 3 4 0 
    0.000000 0.000000 0.000000 0.000000 
    0.000000 0.000000 0.000000 0.000000 
    0.000000 0.000000 0.000000 0.000000 
    0.000000 0.000000 0.000000 0.000000 
    0.000000 0.000000 0.000000 0.000000 
    0.000000 0.000000 0.000000 0.000000 
    0.000000 0.000000 0.000000 0.000000 
    0.000000 0.000000 0.000000 0.000000 
    0.000000 0.000000 0.000000 0.000000 
    0.000000 0.000000 0.000000 0.000000 
    0.000000 0.000000 0.000000 0.000000 
    0.000000 0.000000 0.000000 0.000000 
    0.000000 0.000000 0.000000 0.000000 
    0.000000 0.000000 0.000000 0.000000 
    0.000000 0.000000 0.000000 0.000000 
    0.000000 0.000000 0.000000 0.000000 
  520 e1_3_4_84 3 4 0 
    0.000000 0.000000 0.000000 0.000000 
    0.000000 0.000000 0.000000 0.000000 
    0.000000 0.000000 0.000000 0.000000 
    0.000000 0.000000 0.000000 0.000000 
    0.000000 0.000000 0.000000 0.000000 
    0.000000 0.000000 0.000000 0.000000 
    0.000000 0.000000 0.000000 0.000000 
    0.000000 0.000000 0.000000 0.000000 
    0.000000 0.000000 0.000000 0.000000 
    0.000000 0.000000 0.000000 0.000000 
    0.000000 0.000000 0.000000 0.000000 
    0.000000 0.000000 0.000000 0.000000 
    0.000000 0.000000 0.000000 0.000000 
    0.000000 0.000000 0.000000 0.000000 
    0.000000 0.000000 0.000000 0.000000 
    0.000000 0.000000 0.000000 0.000000 
  521 e1_3_4_85 3 4 0 
    0.000000 0.000000 0.000000 0.000000 
    0.000000 0.000000 0.000000 0.000000 
    0.000000 0.000000 0.000000 0.000000 
    0.000000 0.000000 0.000000 0.000000 
    0.000000 0.000000 0.000000 0.000000 
    0.000000 0.000000 0.000000 0.000000 
    0.000000 0.000000 0.000000 0.000000 
    0.000000 0.000000 0.000000 0.000000 
    0.000000 0.000000 0.000000 0.000000 
    0.000000 0.000000 0.000000 0.000000 
    0.000000 0.000000 0.000000 0.000000 
    0.000000 0.000000 0.000000 0.000000 
    0.000000 0.000000 0.000000 0.000000 
    0.000000 0.000000 0.000000 0.000000 
    0.000000 0.000000 0.000000 0.000000 
    0.000000 0.000000 0.000000 0.000000 
  522 e1_3_4_86 3 4 0 
    0.000000 0.000000 0.000000 0.000000 
    0.000000 0.000000 0.000000 0.000000 
    0.000000 0.000000 0.000000 0.000000 
    0.000000 0.000000 0.000000 0.000000 
    0.000000 0.000000 0.000000 0.000000 
    0.000000 0.000000 0.000000 0.000000 
    0.000000 0.000000 0.000000 0.000000 
    0.000000 0.000000 0.000000 0.000000 
    0.000000 0.000000 0.000000 0.000000 
    0.000000 0.000000 0.000000 0.000000 
    0.000000 0.000000 0.000000 0.000000 
    0.000000 0.000000 0.000000 0.000000 
    0.000000 0.000000 0.000000 0.000000 
    0.000000 0.000000 0.000000 0.000000 
    0.000000 0.000000 0.000000 0.000000 
    0.000000 0.000000 0.000000 0.000000 
  523 e1_3_4_87 3 4 0 
    0.000000 0.000000 0.000000 0.000000 
    0.000000 0.000000 0.000000 0.000000 
    0.000000 0.000000 0.000000 0.000000 
    0.000000 0.000000 0.000000 0.000000 
    0.000000 0.000000 0.000000 0.000000 
    0.000000 0.000000 0.000000 0.000000 
    0.000000 0.000000 0.000000 0.000000 
    0.000000 0.000000 0.000000 0.000000 
    0.000000 0.000000 0.000000 0.000000 
    0.000000 0.000000 0.000000 0.000000 
    0.000000 0.000000 0.000000 0.000000 
    0.000000 0.000000 0.000000 0.000000 
    0.000000 0.000000 0.000000 0.000000 
    0.000000 0.000000 0.000000 0.000000 
    0.000000 0.000000 0.000000 0.000000 
    0.000000 0.000000 0.000000 0.000000 
  524 e1_3_4_88 3 4 0 
    0.000000 0.000000 0.000000 0.000000 
    0.000000 0.000000 0.000000 0.000000 
    0.000000 0.000000 0.000000 0.000000 
    0.000000 0.000000 0.000000 0.000000 
    0.000000 0.000000 0.000000 0.000000 
    0.000000 0.000000 0.000000 0.000000 
    0.000000 0.000000 0.000000 0.000000 
    0.000000 0.000000 0.000000 0.000000 
    0.000000 0.000000 0.000000 0.000000 
    0.000000 0.000000 0.000000 0.000000 
    0.000000 0.000000 0.000000 0.000000 
    0.000000 0.000000 0.000000 0.000000 
    0.000000 0.000000 0.000000 0.000000 
    0.000000 0.000000 0.000000 0.000000 
    0.000000 0.000000 0.000000 0.000000 
    0.000000 0.000000 0.000000 0.000000 
  525 e1_3_4_89 3 4 0 
    0.000000 0.000000 0.000000 0.000000 
    0.000000 0.000000 0.000000 0.000000 
    0.000000 0.000000 0.000000 0.000000 
    0.000000 0.000000 0.000000 0.000000 
    0.000000 0.000000 0.000000 0.000000 
    0.000000 0.000000 0.000000 0.000000 
    0.000000 0.000000 0.000000 0.000000 
    0.000000 0.000000 0.000000 0.000000 
    0.000000 0.000000 0.000000 0.000000 
    0.000000 0.000000 0.000000 0.000000 
    0.000000 0.000000 0.000000 0.000000 
    0.000000 0.000000 0.000000 0.000000 
    0.000000 0.000000 0.000000 0.000000 
    0.000000 0.000000 0.000000 0.000000 
    0.000000 0.000000 0.000000 0.000000 
    0.000000 0.000000 0.000000 0.000000 
  526 e1_3_4_90 3 4 0 
    0.000000 0.000000 0.000000 0.000000 
    0.000000 0.000000 0.000000 0.000000 
    0.000000 0.000000 0.000000 0.000000 
    0.000000 0.000000 0.000000 0.000000 
    0.000000 0.000000 0.000000 0.000000 
    0.000000 0.000000 0.000000 0.000000 
    0.000000 0.000000 0.000000 0.000000 
    0.000000 0.000000 0.000000 0.000000 
    0.000000 0.000000 0.000000 0.000000 
    0.000000 0.000000 0.000000 0.000000 
    0.000000 0.000000 0.000000 0.000000 
    0.000000 0.000000 0.000000 0.000000 
    0.000000 0.000000 0.000000 0.000000 
    0.000000 0.000000 0.000000 0.000000 
    0.000000 0.000000 0.000000 0.000000 
    0.000000 0.000000 0.000000 0.000000 
  527 e1_3_4_91 3 4 0 
    0.000000 0.000000 0.000000 0.000000 
    0.000000 0.000000 0.000000 0.000000 
    0.000000 0.000000 0.000000 0.000000 
    0.000000 0.000000 0.000000 0.000000 
    0.000000 0.000000 0.000000 0.000000 
    0.000000 0.000000 0.000000 0.000000 
    0.000000 0.000000 0.000000 0.000000 
    0.000000 0.000000 0.000000 0.000000 
    0.000000 0.000000 0.000000 0.000000 
    0.000000 0.000000 0.000000 0.000000 
    0.000000 0.000000 0.000000 0.000000 
    0.000000 0.000000 0.000000 0.000000 
    0.000000 0.000000 0.000000 0.000000 
    0.000000 0.000000 0.000000 0.000000 
    0.000000 0.000000 0.000000 0.000000 
    0.000000 0.000000 0.000000 0.000000 
  528 e1_3_4_92 3 4 0 
    0.000000 0.000000 0.000000 0.000000 
    0.000000 0.000000 0.000000 0.000000 
    0.000000 0.000000 0.000000 0.000000 
    0.000000 0.000000 0.000000 0.000000 
    0.000000 0.000000 0.000000 0.000000 
    0.000000 0.000000 0.000000 0.000000 
    0.000000 0.000000 0.000000 0.000000 
    0.000000 0.000000 0.000000 0.000000 
    0.000000 0.000000 0.000000 0.000000 
    0.000000 0.000000 0.000000 0.000000 
    0.000000 0.000000 0.000000 0.000000 
    0.000000 0.000000 0.000000 0.000000 
    0.000000 0.000000 0.000000 0.000000 
    0.000000 0.000000 0.000000 0.000000 
    0.000000 0.000000 0.000000 0.000000 
    0.000000 0.000000 0.000000 0.000000 
  529 e1_3_4_93 3 4 0 
    0.000000 0.000000 0.000000 0.000000 
    0.000000 0.000000 0.000000 0.000000 
    0.000000 0.000000 0.000000 0.000000 
    0.000000 0.000000 0.000000 0.000000 
    0.000000 0.000000 0.000000 0.000000 
    0.000000 0.000000 0.000000 0.000000 
    0.000000 0.000000 0.000000 0.000000 
    0.000000 0.000000 0.000000 0.000000 
    0.000000 0.000000 0.000000 0.000000 
    0.000000 0.000000 0.000000 0.000000 
    0.000000 0.000000 0.000000 0.000000 
    0.000000 0.000000 0.000000 0.000000 
    0.000000 0.000000 0.000000 0.000000 
    0.000000 0.000000 0.000000 0.000000 
    0.000000 0.000000 0.000000 0.000000 
    0.000000 0.000000 0.000000 0.000000 
  530 e1_3_4_94 3 4 0 
    0.000000 0.000000 0.000000 0.000000 
    0.000000 0.000000 0.000000 0.000000 
    0.000000 0.000000 0.000000 0.000000 
    0.000000 0.000000 0.000000 0.000000 
    0.000000 0.000000 0.000000 0.000000 
    0.000000 0.000000 0.000000 0.000000 
    0.000000 0.000000 0.000000 0.000000 
    0.000000 0.000000 0.000000 0.000000 
    0.000000 0.000000 0.000000 0.000000 
    0.000000 0.000000 0.000000 0.000000 
    0.000000 0.000000 0.000000 0.000000 
    0.000000 0.000000 0.000000 0.000000 
    0.000000 0.000000 0.000000 0.000000 
    0.000000 0.000000 0.000000 0.000000 
    0.000000 0.000000 0.000000 0.000000 
    0.000000 0.000000 0.000000 0.000000 
  531 e1_3_4_95 3 4 0 
    0.000000 0.000000 0.000000 0.000000 
    0.000000 0.000000 0.000000 0.000000 
    0.000000 0.000000 0.000000 0.000000 
    0.000000 0.000000 0.000000 0.000000 
    0.000000 0.000000 0.000000 0.000000 
    0.000000 0.000000 0.000000 0.000000 
    0.000000 0.000000 0.000000 0.000000 
    0.000000 0.000000 0.000000 0.000000 
    0.000000 0.000000 0.000000 0.000000 
    0.000000 0.000000 0.000000 0.000000 
    0.000000 0.000000 0.000000 0.000000 
    0.000000 0.000000 0.000000 0.000000 
    0.000000 0.000000 0.000000 0.000000 
    0.000000 0.000000 0.000000 0.000000 
    0.000000 0.000000 0.000000 0.000000 
    0.000000 0.000000 0.000000 0.000000 
  532 e1_3_4_96 3 4 0 
    0.000000 0.000000 0.000000 0.000000 
    0.000000 0.000000 0.000000 0.000000 
    0.000000 0.000000 0.000000 0.000000 
    0.000000 0.000000 0.000000 0.000000 
    0.000000 0.000000 0.000000 0.000000 
    0.000000 0.000000 0.000000 0.000000 
    0.000000 0.000000 0.000000 0.000000 
    0.000000 0.000000 0.000000 0.000000 
    0.000000 0.000000 0.000000 0.000000 
    0.000000 0.000000 0.000000 0.000000 
    0.000000 0.000000 0.000000 0.000000 
    0.000000 0.000000 0.000000 0.000000 
    0.000000 0.000000 0.000000 0.000000 
    0.000000 0.000000 0.000000 0.000000 
    0.000000 0.000000 0.000000 0.000000 
    0.000000 0.000000 0.000000 0.000000 
  533 e1_3_4_97 3 4 0 
    0.000000 0.000000 0.000000 0.000000 
    0.000000 0.000000 0.000000 0.000000 
    0.000000 0.000000 0.000000 0.000000 
    0.000000 0.000000 0.000000 0.000000 
    0.000000 0.000000 0.000000 0.000000 
    0.000000 0.000000 0.000000 0.000000 
    0.000000 0.000000 0.000000 0.000000 
    0.000000 0.000000 0.000000 0.000000 
    0.000000 0.000000 0.000000 0.000000 
    0.000000 0.000000 0.000000 0.000000 
    0.000000 0.000000 0.000000 0.000000 
    0.000000 0.000000 0.000000 0.000000 
    0.000000 0.000000 0.000000 0.000000 
    0.000000 0.000000 0.000000 0.000000 
    0.000000 0.000000 0.000000 0.000000 
    0.000000 0.000000 0.000000 0.000000 
  534 e1_3_4_98 3 4 0 
    0.000000 0.000000 0.000000 0.000000 
    0.000000 0.000000 0.000000 0.000000 
    0.000000 0.000000 0.000000 0.000000 
    0.000000 0.000000 0.000000 0.000000 
    0.000000 0.000000 0.000000 0.000000 
    0.000000 0.000000 0.000000 0.000000 
    0.000000 0.000000 0.000000 0.000000 
    0.000000 0.000000 0.000000 0.000000 
    0.000000 0.000000 0.000000 0.000000 
    0.000000 0.000000 0.000000 0.000000 
    0.000000 0.000000 0.000000 0.000000 
    0.000000 0.000000 0.000000 0.000000 
    0.000000 0.000000 0.000000 0.000000 
    0.000000 0.000000 0.000000 0.000000 
    0.000000 0.000000 0.000000 0.000000 
    0.000000 0.000000 0.000000 0.000000 
  535 e1_3_4_99 3 4 0 
    0.000000 0.000000 0.000000 0.000000 
    0.000000 0.000000 0.000000 0.000000 
    0.000000 0.000000 0.000000 0.000000 
    0.000000 0.000000 0.000000 0.000000 
    0.000000 0.000000 0.000000 0.000000 
    0.000000 0.000000 0.000000 0.000000 
    0.000000 0.000000 0.000000 0.000000 
    0.000000 0.000000 0.000000 0.000000 
    0.000000 0.000000 0.000000 0.000000 
    0.000000 0.000000 0.000000 0.000000 
    0.000000 0.000000 0.000000 0.000000 
    0.000000 0.000000 0.000000 0.000000 
    0.000000 0.000000 0.000000 0.000000 
    0.000000 0.000000 0.000000 0.000000 
    0.000000 0.000000 0.000000 0.000000 
    0.000000 0.000000 0.000000 0.000000 
  536 e1_3_4_100 3 4 0 
    0.000000 0.000000 0.000000 0.000000 
    0.000000 0.000000 0.000000 0.000000 
    0.000000 0.000000 0.000000 0.000000 
    0.000000 0.000000 0.000000 0.000000 
    0.000000 0.000000 0.000000 0.000000 
    0.000000 0.000000 0.000000 0.000000 
    0.000000 0.000000 0.000000 0.000000 
    0.000000 0.000000 0.000000 0.000000 
    0.000000 0.000000 0.000000 0.000000 
    0.000000 0.000000 0.000000 0.000000 
    0.000000 0.000000 0.000000 0.000000 
    0.000000 0.000000 0.000000 0.000000 
    0.000000 0.000000 0.000000 0.000000 
    0.000000 0.000000 0.000000 0.000000 
    0.000000 0.000000 0.000000 0.000000 
    0.000000 0.000000 0.000000 0.000000 
  537 e1_3_4_101 3 4 0 
    0.000000 0.000000 0.000000 0.000000 
    0.000000 0.000000 0.000000 0.000000 
    0.000000 0.000000 0.000000 0.000000 
    0.000000 0.000000 0.000000 0.000000 
    0.000000 0.000000 0.000000 0.000000 
    0.000000 0.000000 0.000000 0.000000 
    0.000000 0.000000 0.000000 0.000000 
    0.000000 0.000000 0.000000 0.000000 
    0.000000 0.000000 0.000000 0.000000 
    0.000000 0.000000 0.000000 0.000000 
    0.000000 0.000000 0.000000 0.000000 
    0.000000 0.000000 0.000000 0.000000 
    0.000000 0.000000 0.000000 0.000000 
    0.000000 0.000000 0.000000 0.000000 
    0.000000 0.000000 0.000000 0.000000 
    0.000000 0.000000 0.000000 0.000000 
  538 e1_3_4_102 3 4 0 
    0.000000 0.000000 0.000000 0.000000 
    0.000000 0.000000 0.000000 0.000000 
    0.000000 0.000000 0.000000 0.000000 
    0.000000 0.000000 0.000000 0.000000 
    0.000000 0.000000 0.000000 0.000000 
    0.000000 0.000000 0.000000 0.000000 
    0.000000 0.000000 0.000000 0.000000 
    0.000000 0.000000 0.000000 0.000000 
    0.000000 0.000000 0.000000 0.000000 
    0.000000 0.000000 0.000000 0.000000 
    0.000000 0.000000 0.000000 0.000000 
    0.000000 0.000000 0.000000 0.000000 
    0.000000 0.000000 0.000000 0.000000 
    0.000000 0.000000 0.000000 0.000000 
    0.000000 0.000000 0.000000 0.000000 
    0.000000 0.000000 0.000000 0.000000 
  539 e1_3_4_103 3 4 0 
    0.000000 0.000000 0.000000 0.000000 
    0.000000 0.000000 0.000000 0.000000 
    0.000000 0.000000 0.000000 0.000000 
    0.000000 0.000000 0.000000 0.000000 
    0.000000 0.000000 0.000000 0.000000 
    0.000000 0.000000 0.000000 0.000000 
    0.000000 0.000000 0.000000 0.000000 
    0.000000 0.000000 0.000000 0.000000 
    0.000000 0.000000 0.000000 0.000000 
    0.000000 0.000000 0.000000 0.000000 
    0.000000 0.000000 0.000000 0.000000 
    0.000000 0.000000 0.000000 0.000000 
    0.000000 0.000000 0.000000 0.000000 
    0.000000 0.000000 0.000000 0.000000 
    0.000000 0.000000 0.000000 0.000000 
    0.000000 0.000000 0.000000 0.000000 
  540 e1_3_4_104 3 4 0 
    0.000000 0.000000 0.000000 0.000000 
    0.000000 0.000000 0.000000 0.000000 
    0.000000 0.000000 0.000000 0.000000 
    0.000000 0.000000 0.000000 0.000000 
    0.000000 0.000000 0.000000 0.000000 
    0.000000 0.000000 0.000000 0.000000 
    0.000000 0.000000 0.000000 0.000000 
    0.000000 0.000000 0.000000 0.000000 
    0.000000 0.000000 0.000000 0.000000 
    0.000000 0.000000 0.000000 0.000000 
    0.000000 0.000000 0.000000 0.000000 
    0.000000 0.000000 0.000000 0.000000 
    0.000000 0.000000 0.000000 0.000000 
    0.000000 0.000000 0.000000 0.000000 
    0.000000 0.000000 0.000000 0.000000 
    0.000000 0.000000 0.000000 0.000000 
  541 e1_3_4_105 3 4 0 
    0.000000 0.000000 0.000000 0.000000 
    0.000000 0.000000 0.000000 0.000000 
    0.000000 0.000000 0.000000 0.000000 
    0.000000 0.000000 0.000000 0.000000 
    0.000000 0.000000 0.000000 0.000000 
    0.000000 0.000000 0.000000 0.000000 
    0.000000 0.000000 0.000000 0.000000 
    0.000000 0.000000 0.000000 0.000000 
    0.000000 0.000000 0.000000 0.000000 
    0.000000 0.000000 0.000000 0.000000 
    0.000000 0.000000 0.000000 0.000000 
    0.000000 0.000000 0.000000 0.000000 
    0.000000 0.000000 0.000000 0.000000 
    0.000000 0.000000 0.000000 0.000000 
    0.000000 0.000000 0.000000 0.000000 
    0.000000 0.000000 0.000000 0.000000 
  542 e1_3_4_106 3 4 0 
    0.000000 0.000000 0.000000 0.000000 
    0.000000 0.000000 0.000000 0.000000 
    0.000000 0.000000 0.000000 0.000000 
    0.000000 0.000000 0.000000 0.000000 
    0.000000 0.000000 0.000000 0.000000 
    0.000000 0.000000 0.000000 0.000000 
    0.000000 0.000000 0.000000 0.000000 
    0.000000 0.000000 0.000000 0.000000 
    0.000000 0.000000 0.000000 0.000000 
    0.000000 0.000000 0.000000 0.000000 
    0.000000 0.000000 0.000000 0.000000 
    0.000000 0.000000 0.000000 0.000000 
    0.000000 0.000000 0.000000 0.000000 
    0.000000 0.000000 0.000000 0.000000 
    0.000000 0.000000 0.000000 0.000000 
    0.000000 0.000000 0.000000 0.000000 
  543 e1_3_4_107 3 4 0 
    0.000000 0.000000 0.000000 0.000000 
    0.000000 0.000000 0.000000 0.000000 
    0.000000 0.000000 0.000000 0.000000 
    0.000000 0.000000 0.000000 0.000000 
    0.000000 0.000000 0.000000 0.000000 
    0.000000 0.000000 0.000000 0.000000 
    0.000000 0.000000 0.000000 0.000000 
    0.000000 0.000000 0.000000 0.000000 
    0.000000 0.000000 0.000000 0.000000 
    0.000000 0.000000 0.000000 0.000000 
    0.000000 0.000000 0.000000 0.000000 
    0.000000 0.000000 0.000000 0.000000 
    0.000000 0.000000 0.000000 0.000000 
    0.000000 0.000000 0.000000 0.000000 
    0.000000 0.000000 0.000000 0.000000 
    0.000000 0.000000 0.000000 0.000000 
  544 e1_3_4_108 3 4 0 
    0.000000 0.000000 0.000000 0.000000 
    0.000000 0.000000 0.000000 0.000000 
    0.000000 0.000000 0.000000 0.000000 
    0.000000 0.000000 0.000000 0.000000 
    0.000000 0.000000 0.000000 0.000000 
    0.000000 0.000000 0.000000 0.000000 
    0.000000 0.000000 0.000000 0.000000 
    0.000000 0.000000 1.000000 0.000000 
    0.000000 0.000000 0.000000 0.000000 
    0.000000 0.000000 0.000000 0.000000 
    0.000000 0.000000 0.000000 0.000000 
    0.000000 0.000000 0.000000 0.000000 
    0.000000 0.000000 0.000000 0.000000 
    0.000000 0.000000 0.000000 0.000000 
    0.000000 0.000000 0.000000 0.000000 
    0.000000 0.000000 0.000000 0.000000 
  545 e1_3_4_109 3 4 0 
    0.000000 0.000000 0.000000 0.000000 
    0.000000 0.000000 0.000000 0.000000 
    0.000000 0.000000 0.000000 0.000000 
    0.000000 0.000000 0.000000 0.000000 
    0.000000 0.000000 0.000000 0.000000 
    0.000000 0.000000 0.000000 0.000000 
    0.000000 0.000000 0.000000 0.000000 
    0.000000 0.000000 0.000000 0.000000 
    0.000000 0.000000 0.000000 0.000000 
    0.000000 0.000000 0.000000 0.000000 
    0.000000 0.000000 0.000000 0.000000 
    0.000000 0.000000 0.000000 0.000000 
    0.000000 0.000000 0.000000 0.000000 
    0.000000 0.000000 0.000000 0.000000 
    0.000000 0.000000 0.000000 0.000000 
    0.000000 0.000000 0.000000 0.000000 
  546 e1_3_4_110 3 4 0 
    0.000000 0.000000 0.000000 0.000000 
    0.000000 0.000000 0.000000 0.000000 
    0.000000 0.000000 0.000000 0.000000 
    0.000000 0.000000 0.000000 0.000000 
    0.000000 0.000000 0.000000 0.000000 
    0.000000 0.000000 0.000000 0.000000 
    0.000000 0.000000 0.000000 0.000000 
    0.000000 0.000000 0.000000 0.000000 
    0.000000 0.000000 0.000000 0.000000 
    0.000000 0.000000 0.000000 0.000000 
    0.000000 0.000000 0.000000 0.000000 
    0.000000 0.000000 0.000000 0.000000 
    0.000000 0.000000 0.000000 0.000000 
    0.000000 0.000000 0.000000 0.000000 
    0.000000 0.000000 0.000000 0.000000 
    0.000000 0.000000 0.000000 0.000000 
  547 e1_3_4_111 3 4 0 
    0.000000 0.000000 0.000000 0.000000 
    0.000000 0.000000 0.000000 0.000000 
    0.000000 0.000000 0.000000 0.000000 
    0.000000 0.000000 0.000000 0.000000 
    0.000000 0.000000 0.000000 0.000000 
    0.000000 0.000000 0.000000 0.000000 
    0.000000 0.000000 0.000000 0.000000 
    0.000000 0.000000 0.000000 0.000000 
    0.000000 0.000000 0.000000 0.000000 
    0.000000 0.000000 0.000000 0.000000 
    0.000000 0.000000 0.000000 0.000000 
    0.000000 0.000000 0.000000 0.000000 
    0.000000 0.000000 0.000000 0.000000 
    0.000000 0.000000 0.000000 0.000000 
    0.000000 0.000000 0.000000 0.000000 
    0.000000 0.000000 0.000000 0.000000 
  548 e1_3_4_112 3 4 0 
    0.000000 0.000000 0.000000 0.000000 
    0.000000 0.000000 0.000000 0.000000 
    0.000000 0.000000 0.000000 0.000000 
    0.000000 0.000000 0.000000 0.000000 
    0.000000 0.000000 0.000000 0.000000 
    0.000000 0.000000 0.000000 0.000000 
    0.000000 0.000000 0.000000 0.000000 
    0.000000 0.000000 0.000000 0.000000 
    0.000000 0.000000 0.000000 0.000000 
    0.000000 0.000000 0.000000 0.000000 
    0.000000 0.000000 0.000000 0.000000 
    0.000000 0.000000 0.000000 0.000000 
    0.000000 0.000000 0.000000 0.000000 
    0.000000 0.000000 0.000000 0.000000 
    0.000000 0.000000 0.000000 0.000000 
    0.000000 0.000000 0.000000 0.000000 
  549 e1_3_4_113 3 4 0 
    0.000000 0.000000 0.000000 0.000000 
    0.000000 0.000000 0.000000 0.000000 
    0.000000 0.000000 0.000000 0.000000 
    0.000000 0.000000 0.000000 0.000000 
    0.000000 0.000000 0.000000 0.000000 
    0.000000 0.000000 0.000000 0.000000 
    0.000000 0.000000 0.000000 0.000000 
    0.000000 0.000000 0.000000 0.000000 
    0.000000 0.000000 0.000000 0.000000 
    0.000000 0.000000 0.000000 0.000000 
    0.000000 0.000000 0.000000 0.000000 
    0.000000 0.000000 0.000000 0.000000 
    0.000000 0.000000 0.000000 0.000000 
    0.000000 0.000000 0.000000 0.000000 
    0.000000 0.000000 0.000000 0.000000 
    0.000000 0.000000 0.000000 0.000000 
  550 e1_3_4_114 3 4 0 
    0.000000 0.000000 0.000000 0.000000 
    0.000000 0.000000 0.000000 0.000000 
    0.000000 0.000000 0.000000 0.000000 
    0.000000 0.000000 0.000000 0.000000 
    0.000000 0.000000 0.000000 0.000000 
    0.000000 0.000000 0.000000 0.000000 
    0.000000 0.000000 0.000000 0.000000 
    0.000000 0.000000 0.000000 0.000000 
    0.000000 0.000000 0.000000 0.000000 
    0.000000 0.000000 0.000000 0.000000 
    0.000000 0.000000 0.000000 0.000000 
    0.000000 0.000000 0.000000 0.000000 
    0.000000 0.000000 0.000000 0.000000 
    0.000000 0.000000 0.000000 0.000000 
    0.000000 0.000000 0.000000 0.000000 
    0.000000 0.000000 0.000000 0.000000 
  551 e1_3_4_115 3 4 0 
    0.000000 0.000000 0.000000 0.000000 
    0.000000 0.000000 0.000000 0.000000 
    0.000000 0.000000 0.000000 0.000000 
    0.000000 0.000000 0.000000 0.000000 
    0.000000 0.000000 0.000000 0.000000 
    0.000000 0.000000 0.000000 0.000000 
    0.000000 0.000000 0.000000 0.000000 
    0.000000 0.000000 0.000000 0.000000 
    0.000000 0.000000 0.000000 0.000000 
    0.000000 0.000000 0.000000 0.000000 
    0.000000 0.000000 0.000000 0.000000 
    0.000000 0.000000 0.000000 0.000000 
    0.000000 0.000000 0.000000 0.000000 
    0.000000 0.000000 0.000000 0.000000 
    0.000000 0.000000 0.000000 0.000000 
    0.000000 0.000000 0.000000 0.000000 
  552 e1_3_4_116 3 4 0 
    0.000000 0.000000 0.000000 0.000000 
    0.000000 0.000000 0.000000 0.000000 
    0.000000 0.000000 0.000000 0.000000 
    0.000000 0.000000 0.000000 0.000000 
    0.000000 0.000000 0.000000 0.000000 
    0.000000 0.000000 0.000000 0.000000 
    0.000000 0.000000 0.000000 0.000000 
    0.000000 0.000000 0.000000 0.000000 
    0.000000 0.000000 0.000000 0.000000 
    0.000000 0.000000 0.000000 0.000000 
    0.000000 0.000000 0.000000 0.000000 
    0.000000 0.000000 0.000000 0.000000 
    0.000000 0.000000 0.000000 0.000000 
    0.000000 0.000000 0.000000 0.000000 
    0.000000 0.000000 0.000000 0.000000 
    0.000000 0.000000 0.000000 0.000000 
  553 e1_3_4_117 3 4 0 
    0.000000 0.000000 0.000000 0.000000 
    0.000000 0.000000 0.000000 0.000000 
    0.000000 0.000000 0.000000 0.000000 
    0.000000 0.000000 0.000000 0.000000 
    0.000000 0.000000 0.000000 0.000000 
    0.000000 0.000000 0.000000 0.000000 
    0.000000 0.000000 0.000000 0.000000 
    0.000000 0.000000 0.000000 0.000000 
    0.000000 0.000000 0.000000 0.000000 
    0.000000 0.000000 0.000000 0.000000 
    0.000000 0.000000 0.000000 0.000000 
    0.000000 0.000000 0.000000 0.000000 
    0.000000 0.000000 0.000000 0.000000 
    0.000000 0.000000 0.000000 0.000000 
    0.000000 0.000000 0.000000 0.000000 
    0.000000 0.000000 0.000000 0.000000 
  554 e1_3_4_118 3 4 0 
    0.000000 0.000000 0.000000 0.000000 
    0.000000 0.000000 0.000000 0.000000 
    0.000000 0.000000 0.000000 0.000000 
    0.000000 0.000000 0.000000 0.000000 
    0.000000 0.000000 0.000000 0.000000 
    0.000000 0.000000 0.000000 0.000000 
    0.000000 0.000000 0.000000 0.000000 
    0.000000 0.000000 0.000000 0.000000 
    0.000000 0.000000 0.000000 0.000000 
    0.000000 0.000000 0.000000 0.000000 
    0.000000 0.000000 0.000000 0.000000 
    0.000000 0.000000 0.000000 0.000000 
    0.000000 0.000000 0.000000 0.000000 
    0.000000 0.000000 0.000000 0.000000 
    0.000000 0.000000 0.000000 0.000000 
    0.000000 0.000000 0.000000 0.000000 
  555 e1_3_4_119 3 4 0 
    0.000000 0.000000 0.000000 0.000000 
    0.000000 0.000000 0.000000 0.000000 
    0.000000 0.000000 0.000000 0.000000 
    0.000000 0.000000 0.000000 0.000000 
    0.000000 0.000000 0.000000 0.000000 
    0.000000 0.000000 0.000000 0.000000 
    0.000000 0.000000 0.000000 0.000000 
    0.000000 0.000000 0.000000 0.000000 
    0.000000 0.000000 0.000000 0.000000 
    0.000000 0.000000 0.000000 0.000000 
    0.000000 0.000000 0.000000 0.000000 
    0.000000 0.000000 0.000000 0.000000 
    0.000000 0.000000 0.000000 0.000000 
    0.000000 0.000000 0.000000 0.000000 
    0.000000 0.000000 0.000000 0.000000 
    0.000000 0.000000 0.000000 0.000000 
  556 e1_3_4_120 3 4 0 
    0.000000 0.000000 0.000000 0.000000 
    0.000000 0.000000 0.000000 0.000000 
    0.000000 0.000000 0.000000 0.000000 
    0.000000 0.000000 0.000000 0.000000 
    0.000000 0.000000 0.000000 0.000000 
    0.000000 0.000000 0.000000 0.000000 
    0.000000 0.000000 0.000000 0.000000 
    0.000000 0.000000 0.000000 0.000000 
    0.000000 0.000000 0.000000 0.000000 
    0.000000 0.000000 0.000000 0.000000 
    0.000000 0.000000 0.000000 0.000000 
    0.000000 0.000000 0.000000 0.000000 
    0.000000 0.000000 0.000000 0.000000 
    0.000000 0.000000 0.000000 0.000000 
    0.000000 0.000000 0.000000 0.000000 
    0.000000 0.000000 0.000000 0.000000 
  557 e1_3_4_121 3 4 0 
    0.000000 0.000000 0.000000 0.000000 
    0.000000 0.000000 0.000000 0.000000 
    0.000000 0.000000 0.000000 0.000000 
    0.000000 0.000000 0.000000 0.000000 
    0.000000 0.000000 0.000000 0.000000 
    0.000000 0.000000 0.000000 0.000000 
    0.000000 0.000000 0.000000 0.000000 
    0.000000 0.000000 0.000000 0.000000 
    0.000000 0.000000 0.000000 0.000000 
    0.000000 0.000000 0.000000 0.000000 
    0.000000 0.000000 0.000000 0.000000 
    0.000000 0.000000 0.000000 0.000000 
    0.000000 0.000000 0.000000 0.000000 
    0.000000 0.000000 0.000000 0.000000 
    0.000000 0.000000 0.000000 0.000000 
    0.000000 0.000000 0.000000 0.000000 
  558 e1_3_4_122 3 4 0 
    0.000000 0.000000 0.000000 0.000000 
    0.000000 0.000000 0.000000 0.000000 
    0.000000 0.000000 0.000000 0.000000 
    0.000000 0.000000 0.000000 0.000000 
    0.000000 0.000000 0.000000 0.000000 
    0.000000 0.000000 0.000000 0.000000 
    0.000000 0.000000 0.000000 0.000000 
    0.000000 0.000000 0.000000 0.000000 
    0.000000 0.000000 0.000000 0.000000 
    0.000000 0.000000 0.000000 0.000000 
    0.000000 0.000000 0.000000 0.000000 
    0.000000 0.000000 0.000000 0.000000 
    0.000000 0.000000 0.000000 0.000000 
    0.000000 0.000000 0.000000 0.000000 
    0.000000 0.000000 0.000000 0.000000 
    0.000000 0.000000 0.000000 0.000000 
  559 e1_3_4_123 3 4 0 
    0.000000 0.000000 0.000000 0.000000 
    0.000000 0.000000 0.000000 0.000000 
    0.000000 0.000000 0.000000 0.000000 
    0.000000 0.000000 0.000000 0.000000 
    0.000000 0.000000 0.000000 0.000000 
    0.000000 0.000000 0.000000 0.000000 
    0.000000 0.000000 0.000000 0.000000 
    0.000000 0.000000 0.000000 0.000000 
    0.000000 0.000000 0.000000 0.000000 
    0.000000 0.000000 0.000000 0.000000 
    0.000000 0.000000 0.000000 0.000000 
    0.000000 0.000000 0.000000 0.000000 
    0.000000 0.000000 0.000000 0.000000 
    0.000000 0.000000 0.000000 0.000000 
    0.000000 0.000000 0.000000 0.000000 
    0.000000 0.000000 0.000000 0.000000 
  560 e1_3_4_124 3 4 0 
    0.000000 0.000000 0.000000 0.000000 
    0.000000 0.000000 0.000000 0.000000 
    0.000000 0.000000 0.000000 0.000000 
    0.000000 0.000000 0.000000 0.000000 
    0.000000 0.000000 0.000000 0.000000 
    0.000000 0.000000 0.000000 0.000000 
    0.000000 0.000000 0.000000 0.000000 
    0.000000 0.000000 0.000000 0.000000 
    0.000000 0.000000 0.000000 0.000000 
    0.000000 0.000000 0.000000 0.000000 
    0.000000 0.000000 0.000000 0.000000 
    0.000000 0.000000 0.000000 0.000000 
    0.000000 0.000000 0.000000 0.000000 
    0.000000 0.000000 0.000000 0.000000 
    0.000000 0.000000 0.000000 0.000000 
    0.000000 0.000000 0.000000 0.000000 
  561 e1_3_4_125 3 4 0 
    0.000000 0.000000 0.000000 0.000000 
    0.000000 0.000000 0.000000 0.000000 
    0.000000 0.000000 0.000000 0.000000 
    0.000000 0.000000 0.000000 0.000000 
    0.000000 0.000000 0.000000 0.000000 
    0.000000 0.000000 0.000000 0.000000 
    0.000000 0.000000 0.000000 0.000000 
    0.000000 0.000000 0.000000 0.000000 
    0.000000 0.000000 0.000000 0.000000 
    0.000000 0.000000 0.000000 0.000000 
    0.000000 0.000000 0.000000 0.000000 
    0.000000 0.000000 0.000000 0.000000 
    0.000000 0.000000 0.000000 0.000000 
    0.000000 0.000000 0.000000 0.000000 
    0.000000 0.000000 0.000000 0.000000 
    0.000000 0.000000 0.000000 0.000000 
  562 e1_3_4_126 3 4 0 
    0.000000 0.000000 0.000000 0.000000 
    0.000000 0.000000 0.000000 0.000000 
    0.000000 0.000000 0.000000 0.000000 
    0.000000 0.000000 0.000000 0.000000 
    0.000000 0.000000 0.000000 0.000000 
    0.000000 0.000000 0.000000 0.000000 
    0.000000 0.000000 0.000000 0.000000 
    0.000000 0.000000 0.000000 0.000000 
    0.000000 0.000000 0.000000 0.000000 
    0.000000 0.000000 0.000000 0.000000 
    0.000000 0.000000 0.000000 0.000000 
    0.000000 0.000000 0.000000 0.000000 
    0.000000 0.000000 0.000000 0.000000 
    0.000000 0.000000 0.000000 0.000000 
    0.000000 0.000000 0.000000 0.000000 
    0.000000 0.000000 0.000000 0.000000 
  563 e1_3_4_127 3 4 0 
    0.000000 0.000000 0.000000 0.000000 
    0.000000 0.000000 0.000000 0.000000 
    0.000000 0.000000 0.000000 0.000000 
    0.000000 0.000000 0.000000 0.000000 
    0.000000 0.000000 0.000000 0.000000 
    0.000000 0.000000 0.000000 0.000000 
    0.000000 0.000000 0.000000 0.000000 
    0.000000 0.000000 0.000000 0.000000 
    0.000000 0.000000 0.000000 0.000000 
    0.000000 0.000000 0.000000 0.000000 
    0.000000 0.000000 0.000000 0.000000 
    0.000000 0.000000 0.000000 0.000000 
    0.000000 0.000000 0.000000 0.000000 
    0.000000 0.000000 0.000000 0.000000 
    0.000000 0.000000 0.000000 0.000000 
    0.000000 0.000000 0.000000 0.000000 
  564 e1_3_4_128 3 4 0 
    0.000000 0.000000 0.000000 0.000000 
    0.000000 0.000000 0.000000 0.000000 
    0.000000 0.000000 0.000000 0.000000 
    0.000000 0.000000 0.000000 0.000000 
    0.000000 0.000000 0.000000 0.000000 
    0.000000 0.000000 0.000000 0.000000 
    0.000000 0.000000 0.000000 0.000000 
    0.000000 0.000000 0.000000 0.000000 
    0.000000 0.000000 0.000000 0.000000 
    0.000000 0.000000 0.000000 0.000000 
    0.000000 0.000000 0.000000 0.000000 
    0.000000 0.000000 0.000000 0.000000 
    0.000000 0.000000 0.000000 0.000000 
    0.000000 0.000000 0.000000 0.000000 
    0.000000 0.000000 0.000000 0.000000 
    0.000000 0.000000 0.000000 0.000000 
  565 e1_3_4_129 3 4 0 
    0.000000 0.000000 0.000000 0.000000 
    0.000000 0.000000 0.000000 0.000000 
    0.000000 0.000000 0.000000 0.000000 
    0.000000 0.000000 0.000000 0.000000 
    0.000000 0.000000 0.000000 0.000000 
    0.000000 0.000000 0.000000 0.000000 
    0.000000 0.000000 0.000000 0.000000 
    0.000000 0.000000 0.000000 0.000000 
    0.000000 0.000000 0.000000 0.000000 
    0.000000 0.000000 0.000000 0.000000 
    0.000000 0.000000 0.000000 0.000000 
    0.000000 0.000000 0.000000 0.000000 
    0.000000 0.000000 0.000000 0.000000 
    0.000000 0.000000 0.000000 0.000000 
    0.000000 0.000000 0.000000 0.000000 
    0.000000 0.000000 0.000000 0.000000 
  566 e1_3_4_130 3 4 0 
    0.000000 0.000000 0.000000 0.000000 
    0.000000 0.000000 0.000000 0.000000 
    0.000000 0.000000 0.000000 0.000000 
    0.000000 0.000000 0.000000 0.000000 
    0.000000 0.000000 0.000000 0.000000 
    0.000000 0.000000 0.000000 0.000000 
    0.000000 0.000000 0.000000 0.000000 
    0.000000 0.000000 0.000000 0.000000 
    0.000000 0.000000 0.000000 0.000000 
    0.000000 0.000000 0.000000 0.000000 
    0.000000 0.000000 0.000000 0.000000 
    0.000000 0.000000 0.000000 0.000000 
    0.000000 0.000000 0.000000 0.000000 
    0.000000 0.000000 0.000000 0.000000 
    0.000000 0.000000 0.000000 0.000000 
    0.000000 0.000000 0.000000 0.000000 
  567 e1_3_4_131 3 4 0 
    0.000000 0.000000 0.000000 0.000000 
    0.000000 0.000000 0.000000 0.000000 
    0.000000 0.000000 0.000000 0.000000 
    0.000000 0.000000 0.000000 0.000000 
    0.000000 0.000000 0.000000 0.000000 
    0.000000 0.000000 0.000000 0.000000 
    0.000000 0.000000 0.000000 0.000000 
    0.000000 0.000000 0.000000 0.000000 
    0.000000 0.000000 0.000000 0.000000 
    0.000000 0.000000 0.000000 0.000000 
    0.000000 0.000000 0.000000 0.000000 
    0.000000 0.000000 0.000000 0.000000 
    0.000000 0.000000 0.000000 0.000000 
    0.000000 0.000000 0.000000 0.000000 
    0.000000 0.000000 0.000000 0.000000 
    0.000000 0.000000 0.000000 0.000000 
  568 e1_3_4_132 3 4 0 
    0.000000 0.000000 0.000000 0.000000 
    0.000000 0.000000 0.000000 0.000000 
    0.000000 0.000000 0.000000 0.000000 
    0.000000 0.000000 0.000000 0.000000 
    0.000000 0.000000 0.000000 0.000000 
    0.000000 0.000000 0.000000 0.000000 
    0.000000 0.000000 0.000000 0.000000 
    0.000000 0.000000 0.000000 0.000000 
    0.000000 0.000000 0.000000 0.000000 
    0.000000 0.000000 0.000000 0.000000 
    0.000000 0.000000 0.000000 0.000000 
    0.000000 0.000000 0.000000 0.000000 
    0.000000 0.000000 0.000000 0.000000 
    0.000000 0.000000 0.000000 0.000000 
    0.000000 0.000000 0.000000 0.000000 
    0.000000 0.000000 0.000000 0.000000 
  569 e1_3_4_133 3 4 0 
    0.000000 0.000000 0.000000 0.000000 
    0.000000 0.000000 0.000000 0.000000 
    0.000000 0.000000 0.000000 0.000000 
    0.000000 0.000000 0.000000 0.000000 
    0.000000 0.000000 0.000000 0.000000 
    0.000000 0.000000 0.000000 0.000000 
    0.000000 0.000000 0.000000 0.000000 
    0.000000 0.000000 0.000000 0.000000 
    0.000000 0.000000 0.000000 0.000000 
    0.000000 0.000000 0.000000 0.000000 
    0.000000 0.000000 0.000000 0.000000 
    0.000000 0.000000 0.000000 0.000000 
    0.000000 0.000000 0.000000 0.000000 
    0.000000 0.000000 0.000000 0.000000 
    0.000000 0.000000 0.000000 0.000000 
    0.000000 0.000000 0.000000 0.000000 
  570 e1_3_4_134 3 4 0 
    0.000000 0.000000 0.000000 0.000000 
    0.000000 0.000000 0.000000 0.000000 
    0.000000 0.000000 0.000000 0.000000 
    0.000000 0.000000 0.000000 0.000000 
    0.000000 0.000000 0.000000 0.000000 
    0.000000 0.000000 0.000000 0.000000 
    0.000000 0.000000 0.000000 0.000000 
    0.000000 0.000000 0.000000 0.000000 
    0.000000 0.000000 0.000000 0.000000 
    0.000000 0.000000 0.000000 0.000000 
    0.000000 0.000000 0.000000 0.000000 
    0.000000 0.000000 0.000000 0.000000 
    0.000000 0.000000 0.000000 0.000000 
    0.000000 0.000000 0.000000 0.000000 
    0.000000 0.000000 0.000000 0.000000 
    0.000000 0.000000 0.000000 0.000000 
  571 e1_3_4_135 3 4 0 
    0.000000 0.000000 0.000000 0.000000 
    0.000000 0.000000 0.000000 0.000000 
    0.000000 0.000000 0.000000 0.000000 
    0.000000 0.000000 0.000000 0.000000 
    0.000000 0.000000 0.000000 0.000000 
    0.000000 0.000000 0.000000 0.000000 
    0.000000 0.000000 0.000000 0.000000 
    0.000000 0.000000 0.000000 0.000000 
    0.000000 0.000000 0.000000 0.000000 
    0.000000 0.000000 0.000000 0.000000 
    0.000000 0.000000 0.000000 0.000000 
    0.000000 0.000000 0.000000 0.000000 
    0.000000 0.000000 0.000000 0.000000 
    0.000000 0.000000 0.000000 0.000000 
    0.000000 0.000000 0.000000 0.000000 
    0.000000 0.000000 0.000000 0.000000 
  572 e1_3_4_136 3 4 0 
    0.000000 0.000000 0.000000 0.000000 
    0.000000 0.000000 0.000000 0.000000 
    0.000000 0.000000 0.000000 0.000000 
    0.000000 0.000000 0.000000 0.000000 
    0.000000 0.000000 0.000000 0.000000 
    0.000000 0.000000 0.000000 0.000000 
    0.000000 0.000000 0.000000 0.000000 
    0.000000 0.000000 0.000000 0.000000 
    0.000000 0.000000 0.000000 0.000000 
    0.000000 0.000000 0.000000 0.000000 
    0.000000 0.000000 0.000000 0.000000 
    0.000000 0.000000 0.000000 0.000000 
    0.000000 0.000000 0.000000 0.000000 
    0.000000 0.000000 0.000000 0.000000 
    0.000000 0.000000 0.000000 0.000000 
    0.000000 0.000000 0.000000 0.000000 
  573 e1_3_4_137 3 4 0 
    0.000000 0.000000 0.000000 0.000000 
    0.000000 0.000000 0.000000 0.000000 
    0.000000 0.000000 0.000000 0.000000 
    0.000000 0.000000 0.000000 0.000000 
    0.000000 0.000000 0.000000 0.000000 
    0.000000 0.000000 0.000000 0.000000 
    0.000000 0.000000 0.000000 0.000000 
    0.000000 0.000000 0.000000 0.000000 
    0.000000 0.000000 0.000000 0.000000 
    0.000000 0.000000 0.000000 0.000000 
    0.000000 0.000000 0.000000 0.000000 
    0.000000 0.000000 0.000000 0.000000 
    0.000000 0.000000 0.000000 0.000000 
    0.000000 0.000000 0.000000 0.000000 
    0.000000 0.000000 0.000000 0.000000 
    0.000000 0.000000 0.000000 0.000000 
  574 e1_3_4_138 3 4 0 
    0.000000 0.000000 0.000000 0.000000 
    0.000000 0.000000 0.000000 0.000000 
    0.000000 0.000000 0.000000 0.000000 
    0.000000 0.000000 0.000000 0.000000 
    0.000000 0.000000 0.000000 0.000000 
    0.000000 0.000000 0.000000 0.000000 
    0.000000 0.000000 0.000000 0.000000 
    0.000000 0.000000 0.000000 0.000000 
    0.000000 0.000000 0.000000 0.000000 
    0.000000 0.000000 0.000000 0.000000 
    0.000000 0.000000 0.000000 0.000000 
    0.000000 0.000000 0.000000 0.000000 
    0.000000 0.000000 0.000000 0.000000 
    0.000000 0.000000 0.000000 0.000000 
    0.000000 0.000000 0.000000 0.000000 
    0.000000 0.000000 0.000000 0.000000 
  575 e1_3_4_139 3 4 0 
    0.000000 0.000000 0.000000 0.000000 
    0.000000 0.000000 0.000000 0.000000 
    0.000000 0.000000 0.000000 0.000000 
    0.000000 0.000000 0.000000 0.000000 
    0.000000 0.000000 0.000000 0.000000 
    0.000000 0.000000 0.000000 0.000000 
    0.000000 0.000000 0.000000 0.000000 
    0.000000 0.000000 0.000000 0.000000 
    0.000000 0.000000 0.000000 0.000000 
    0.000000 0.000000 0.000000 0.000000 
    0.000000 0.000000 0.000000 0.000000 
    0.000000 0.000000 0.000000 0.000000 
    0.000000 0.000000 0.000000 0.000000 
    0.000000 0.000000 0.000000 0.000000 
    0.000000 0.000000 0.000000 0.000000 
    0.000000 0.000000 0.000000 0.000000 
  576 e1_3_4_140 3 4 0 
    0.000000 0.000000 0.000000 0.000000 
    0.000000 0.000000 0.000000 0.000000 
    0.000000 0.000000 0.000000 0.000000 
    0.000000 0.000000 0.000000 0.000000 
    0.000000 0.000000 0.000000 0.000000 
    0.000000 0.000000 0.000000 0.000000 
    0.000000 0.000000 0.000000 0.000000 
    0.000000 0.000000 0.000000 0.000000 
    0.000000 0.000000 0.000000 0.000000 
    0.000000 0.000000 0.000000 0.000000 
    0.000000 0.000000 0.000000 0.000000 
    0.000000 0.000000 0.000000 0.000000 
    0.000000 0.000000 0.000000 0.000000 
    0.000000 0.000000 0.000000 0.000000 
    0.000000 0.000000 0.000000 0.000000 
    0.000000 0.000000 0.000000 0.000000 
  577 e1_3_4_141 3 4 0 
    0.000000 0.000000 0.000000 0.000000 
    0.000000 0.000000 0.000000 0.000000 
    0.000000 0.000000 0.000000 0.000000 
    0.000000 0.000000 0.000000 0.000000 
    0.000000 0.000000 0.000000 0.000000 
    0.000000 0.000000 0.000000 0.000000 
    0.000000 0.000000 0.000000 0.000000 
    0.000000 0.000000 0.000000 0.000000 
    0.000000 0.000000 0.000000 0.000000 
    0.000000 0.000000 0.000000 0.000000 
    0.000000 0.000000 0.000000 0.000000 
    0.000000 0.000000 0.000000 0.000000 
    0.000000 0.000000 0.000000 0.000000 
    0.000000 0.000000 0.000000 0.000000 
    0.000000 0.000000 0.000000 0.000000 
    0.000000 0.000000 0.000000 0.000000 
  578 e1_3_4_142 3 4 0 
    0.000000 0.000000 0.000000 0.000000 
    0.000000 0.000000 0.000000 0.000000 
    0.000000 0.000000 0.000000 0.000000 
    0.000000 0.000000 0.000000 0.000000 
    0.000000 0.000000 0.000000 0.000000 
    0.000000 0.000000 0.000000 0.000000 
    0.000000 0.000000 0.000000 0.000000 
    0.000000 0.000000 0.000000 0.000000 
    0.000000 0.000000 0.000000 0.000000 
    0.000000 0.000000 0.000000 0.000000 
    0.000000 0.000000 0.000000 0.000000 
    0.000000 0.000000 0.000000 0.000000 
    0.000000 0.000000 0.000000 0.000000 
    0.000000 0.000000 0.000000 0.000000 
    0.000000 0.000000 0.000000 0.000000 
    0.000000 0.000000 0.000000 0.000000 
  579 e1_3_4_143 3 4 0 
    0.000000 0.000000 0.000000 0.000000 
    0.000000 0.000000 0.000000 0.000000 
    0.000000 0.000000 0.000000 0.000000 
    0.000000 0.000000 0.000000 0.000000 
    0.000000 0.000000 0.000000 0.000000 
    0.000000 0.000000 0.000000 0.000000 
    0.000000 0.000000 0.000000 0.000000 
    0.000000 0.000000 0.000000 0.000000 
    0.000000 0.000000 0.000000 0.000000 
    0.000000 0.000000 0.000000 0.000000 
    0.000000 0.000000 0.000000 0.000000 
    0.000000 0.000000 0.000000 0.000000 
    0.000000 0.000000 0.000000 0.000000 
    0.000000 0.000000 0.000000 0.000000 
    0.000000 0.000000 0.000000 0.000000 
    0.000000 0.000000 0.000000 0.000000 
  580 e1_3_4_144 3 4 0 
    0.000000 0.000000 0.000000 0.000000 
    0.000000 0.000000 0.000000 0.000000 
    0.000000 0.000000 0.000000 0.000000 
    0.000000 0.000000 0.000000 0.000000 
    0.000000 0.000000 0.000000 0.000000 
    0.000000 0.000000 0.000000 0.000000 
    0.000000 0.000000 0.000000 0.000000 
    0.000000 0.000000 0.000000 0.000000 
    0.000000 0.000000 0.000000 0.000000 
    0.000000 0.000000 0.000000 0.000000 
    0.000000 0.000000 0.000000 0.000000 
    0.000000 0.000000 0.000000 0.000000 
    0.000000 0.000000 0.000000 0.000000 
    0.000000 0.000000 0.000000 0.000000 
    0.000000 0.000000 0.000000 0.000000 
    0.000000 0.000000 0.000000 0.000000 
  581 e1_3_4_145 3 4 0 
    0.000000 0.000000 0.000000 0.000000 
    0.000000 0.000000 0.000000 0.000000 
    0.000000 0.000000 0.000000 0.000000 
    0.000000 0.000000 0.000000 0.000000 
    0.000000 0.000000 0.000000 0.000000 
    0.000000 0.000000 0.000000 0.000000 
    0.000000 0.000000 0.000000 0.000000 
    0.000000 0.000000 0.000000 0.000000 
    0.000000 0.000000 0.000000 0.000000 
    0.000000 0.000000 0.000000 0.000000 
    0.000000 0.000000 0.000000 0.000000 
    0.000000 0.000000 0.000000 0.000000 
    0.000000 0.000000 0.000000 0.000000 
    0.000000 0.000000 0.000000 0.000000 
    0.000000 0.000000 0.000000 0.000000 
    0.000000 0.000000 0.000000 0.000000 
  582 e1_3_4_146 3 4 0 
    0.000000 0.000000 0.000000 0.000000 
    0.000000 0.000000 0.000000 0.000000 
    0.000000 0.000000 0.000000 0.000000 
    0.000000 0.000000 0.000000 0.000000 
    0.000000 0.000000 0.000000 0.000000 
    0.000000 0.000000 0.000000 0.000000 
    0.000000 0.000000 0.000000 0.000000 
    0.000000 0.000000 0.000000 0.000000 
    0.000000 0.000000 0.000000 0.000000 
    0.000000 0.000000 0.000000 0.000000 
    0.000000 0.000000 0.000000 0.000000 
    0.000000 0.000000 0.000000 0.000000 
    0.000000 0.000000 0.000000 0.000000 
    0.000000 0.000000 0.000000 0.000000 
    0.000000 0.000000 0.000000 0.000000 
    0.000000 0.000000 0.000000 0.000000 
  583 e1_3_4_147 3 4 0 
    0.000000 0.000000 0.000000 0.000000 
    0.000000 0.000000 0.000000 0.000000 
    0.000000 0.000000 0.000000 0.000000 
    0.000000 0.000000 0.000000 0.000000 
    0.000000 0.000000 0.000000 0.000000 
    0.000000 0.000000 0.000000 0.000000 
    0.000000 0.000000 0.000000 0.000000 
    0.000000 0.000000 0.000000 0.000000 
    0.000000 0.000000 0.000000 0.000000 
    0.000000 0.000000 0.000000 0.000000 
    0.000000 0.000000 0.000000 0.000000 
    0.000000 0.000000 0.000000 0.000000 
    0.000000 0.000000 0.000000 0.000000 
    0.000000 0.000000 0.000000 0.000000 
    0.000000 0.000000 0.000000 0.000000 
    0.000000 0.000000 0.000000 0.000000 
  584 e1_3_4_148 3 4 0 
    0.000000 0.000000 0.000000 0.000000 
    0.000000 0.000000 0.000000 0.000000 
    0.000000 0.000000 0.000000 0.000000 
    0.000000 0.000000 0.000000 0.000000 
    0.000000 0.000000 0.000000 0.000000 
    0.000000 0.000000 0.000000 0.000000 
    0.000000 0.000000 0.000000 0.000000 
    0.000000 0.000000 0.000000 0.000000 
    0.000000 0.000000 0.000000 0.000000 
    0.000000 0.000000 0.000000 0.000000 
    0.000000 0.000000 0.000000 0.000000 
    0.000000 0.000000 0.000000 0.000000 
    0.000000 0.000000 0.000000 0.000000 
    0.000000 0.000000 0.000000 0.000000 
    0.000000 0.000000 0.000000 0.000000 
    0.000000 0.000000 0.000000 0.000000 
  585 e1_3_4_149 3 4 0 
    0.000000 0.000000 0.000000 0.000000 
    0.000000 0.000000 0.000000 0.000000 
    0.000000 0.000000 0.000000 0.000000 
    0.000000 0.000000 0.000000 0.000000 
    0.000000 0.000000 0.000000 0.000000 
    0.000000 0.000000 0.000000 0.000000 
    0.000000 0.000000 0.000000 0.000000 
    0.000000 0.000000 0.000000 0.000000 
    0.000000 0.000000 0.000000 0.000000 
    0.000000 0.000000 0.000000 0.000000 
    0.000000 0.000000 0.000000 0.000000 
    0.000000 0.000000 0.000000 0.000000 
    0.000000 0.000000 0.000000 0.000000 
    0.000000 0.000000 0.000000 0.000000 
    0.000000 0.000000 0.000000 0.000000 
    0.000000 0.000000 0.000000 0.000000 
  586 e1_3_4_150 3 4 0 
    0.000000 0.000000 0.000000 0.000000 
    0.000000 0.000000 0.000000 0.000000 
    0.000000 0.000000 0.000000 0.000000 
    0.000000 0.000000 0.000000 0.000000 
    0.000000 0.000000 0.000000 0.000000 
    0.000000 0.000000 0.000000 0.000000 
    0.000000 0.000000 0.000000 0.000000 
    0.000000 0.000000 0.000000 0.000000 
    0.000000 0.000000 0.000000 0.000000 
    0.000000 0.000000 0.000000 0.000000 
    0.000000 0.000000 0.000000 0.000000 
    0.000000 0.000000 0.000000 0.000000 
    0.000000 0.000000 0.000000 0.000000 
    0.000000 0.000000 0.000000 0.000000 
    0.000000 0.000000 0.000000 0.000000 
    0.000000 0.000000 0.000000 0.000000 
  587 e1_3_4_151 3 4 0 
    0.000000 0.000000 0.000000 0.000000 
    0.000000 0.000000 0.000000 0.000000 
    0.000000 0.000000 0.000000 0.000000 
    0.000000 0.000000 0.000000 0.000000 
    0.000000 0.000000 0.000000 0.000000 
    0.000000 0.000000 0.000000 0.000000 
    0.000000 0.000000 0.000000 0.000000 
    0.000000 0.000000 0.000000 0.000000 
    0.000000 0.000000 0.000000 0.000000 
    0.000000 0.000000 0.000000 0.000000 
    0.000000 0.000000 0.000000 0.000000 
    0.000000 0.000000 0.000000 0.000000 
    0.000000 0.000000 0.000000 0.000000 
    0.000000 0.000000 0.000000 0.000000 
    0.000000 0.000000 0.000000 0.000000 
    0.000000 0.000000 0.000000 0.000000 
  588 e1_3_4_152 3 4 0 
    0.000000 0.000000 0.000000 0.000000 
    0.000000 0.000000 0.000000 0.000000 
    0.000000 0.000000 0.000000 0.000000 
    0.000000 0.000000 0.000000 0.000000 
    0.000000 0.000000 0.000000 0.000000 
    0.000000 0.000000 0.000000 0.000000 
    0.000000 0.000000 0.000000 0.000000 
    0.000000 0.000000 0.000000 0.000000 
    0.000000 0.000000 0.000000 0.000000 
    0.000000 0.000000 0.000000 0.000000 
    0.000000 0.000000 0.000000 0.000000 
    0.000000 0.000000 0.000000 0.000000 
    0.000000 0.000000 0.000000 0.000000 
    0.000000 0.000000 0.000000 0.000000 
    0.000000 0.000000 0.000000 0.000000 
    0.000000 0.000000 0.000000 0.000000 
  589 e1_3_4_153 3 4 0 
    0.000000 0.000000 0.000000 0.000000 
    0.000000 0.000000 0.000000 0.000000 
    0.000000 0.000000 0.000000 0.000000 
    0.000000 0.000000 0.000000 0.000000 
    0.000000 0.000000 0.000000 0.000000 
    0.000000 0.000000 0.000000 0.000000 
    0.000000 0.000000 0.000000 0.000000 
    0.000000 0.000000 0.000000 0.000000 
    0.000000 0.000000 0.000000 0.000000 
    0.000000 0.000000 0.000000 0.000000 
    0.000000 0.000000 0.000000 0.000000 
    0.000000 0.000000 0.000000 0.000000 
    0.000000 0.000000 0.000000 0.000000 
    0.000000 0.000000 0.000000 0.000000 
    0.000000 0.000000 0.000000 0.000000 
    0.000000 0.000000 0.000000 0.000000 
  590 e1_3_4_154 3 4 0 
    0.000000 0.000000 0.000000 0.000000 
    0.000000 0.000000 0.000000 0.000000 
    0.000000 0.000000 0.000000 0.000000 
    0.000000 0.000000 0.000000 0.000000 
    0.000000 0.000000 0.000000 0.000000 
    0.000000 0.000000 0.000000 0.000000 
    0.000000 0.000000 0.000000 0.000000 
    0.000000 0.000000 0.000000 0.000000 
    0.000000 0.000000 0.000000 0.000000 
    0.000000 0.000000 0.000000 0.000000 
    0.000000 0.000000 0.000000 0.000000 
    0.000000 0.000000 0.000000 0.000000 
    0.000000 0.000000 0.000000 0.000000 
    0.000000 0.000000 0.000000 0.000000 
    0.000000 0.000000 0.000000 0.000000 
    0.000000 0.000000 0.000000 0.000000 
  591 e1_3_4_155 3 4 0 
    0.000000 0.000000 0.000000 0.000000 
    0.000000 0.000000 0.000000 0.000000 
    0.000000 0.000000 0.000000 0.000000 
    0.000000 0.000000 0.000000 0.000000 
    0.000000 0.000000 0.000000 0.000000 
    0.000000 0.000000 0.000000 0.000000 
    0.000000 0.000000 0.000000 0.000000 
    0.000000 0.000000 0.000000 0.000000 
    0.000000 0.000000 0.000000 0.000000 
    0.000000 0.000000 0.000000 0.000000 
    0.000000 0.000000 0.000000 0.000000 
    0.000000 0.000000 0.000000 0.000000 
    0.000000 0.000000 0.000000 0.000000 
    0.000000 0.000000 0.000000 0.000000 
    0.000000 0.000000 0.000000 0.000000 
    0.000000 0.000000 0.000000 0.000000 
  592 e1_3_4_156 3 4 0 
    0.000000 0.000000 0.000000 1.000000 
    0.000000 0.000000 0.000000 0.000000 
    0.000000 0.000000 0.000000 0.000000 
    0.000000 0.000000 0.000000 0.000000 
    0.000000 0.000000 0.000000 0.000000 
    0.000000 0.000000 0.000000 0.000000 
    0.000000 0.000000 0.000000 0.000000 
    0.000000 0.000000 0.000000 0.000000 
    0.000000 0.000000 0.000000 0.000000 
    0.000000 0.000000 0.000000 0.000000 
    0.000000 0.000000 0.000000 0.000000 
    0.000000 0.000000 0.000000 0.000000 
    0.000000 0.000000 0.000000 0.000000 
    0.000000 0.000000 0.000000 0.000000 
    0.000000 0.000000 0.000000 0.000000 
    0.000000 0.000000 0.000000 0.000000 
  593 e1_3_4_157 3 4 0 
    0.000000 0.000000 0.000000 0.000000 
    0.000000 0.000000 0.000000 0.000000 
    0.000000 0.000000 0.000000 0.000000 
    0.000000 0.000000 0.000000 0.000000 
    0.000000 0.000000 0.000000 0.000000 
    0.000000 0.000000 0.000000 0.000000 
    0.000000 0.000000 0.000000 0.000000 
    0.000000 0.000000 0.000000 0.000000 
    0.000000 0.000000 0.000000 0.000000 
    0.000000 0.000000 0.000000 0.000000 
    0.000000 0.000000 0.000000 0.000000 
    0.000000 0.000000 0.000000 0.000000 
    0.000000 0.000000 0.000000 0.000000 
    0.000000 0.000000 0.000000 0.000000 
    0.000000 0.000000 0.000000 0.000000 
    0.000000 0.000000 0.000000 0.000000 
  594 e1_3_4_158 3 4 0 
    0.000000 0.000000 0.000000 0.000000 
    0.000000 0.000000 0.000000 0.000000 
    0.000000 0.000000 0.000000 0.000000 
    0.000000 0.000000 0.000000 0.000000 
    0.000000 0.000000 0.000000 0.000000 
    0.000000 0.000000 0.000000 0.000000 
    0.000000 0.000000 0.000000 0.000000 
    0.000000 0.000000 0.000000 0.000000 
    0.000000 0.000000 0.000000 0.000000 
    0.000000 0.000000 0.000000 0.000000 
    0.000000 0.000000 0.000000 0.000000 
    0.000000 0.000000 0.000000 0.000000 
    0.000000 0.000000 0.000000 0.000000 
    0.000000 0.000000 0.000000 0.000000 
    0.000000 0.000000 0.000000 0.000000 
    0.000000 0.000000 0.000000 0.000000 
  595 e1_3_4_159 3 4 0 
    0.000000 0.000000 0.000000 0.000000 
    0.000000 0.000000 0.000000 0.000000 
    0.000000 0.000000 0.000000 0.000000 
    0.000000 0.000000 0.000000 0.000000 
    0.000000 0.000000 0.000000 0.000000 
    0.000000 0.000000 0.000000 0.000000 
    0.000000 0.000000 0.000000 0.000000 
    0.000000 0.000000 0.000000 0.000000 
    0.000000 0.000000 0.000000 0.000000 
    0.000000 0.000000 0.000000 0.000000 
    0.000000 0.000000 0.000000 0.000000 
    0.000000 0.000000 0.000000 0.000000 
    0.000000 0.000000 0.000000 0.000000 
    0.000000 0.000000 0.000000 0.000000 
    0.000000 0.000000 0.000000 0.000000 
    0.000000 0.000000 0.000000 0.000000 
  596 e1_3_4_160 3 4 0 
    0.000000 0.000000 0.000000 0.000000 
    0.000000 0.000000 0.000000 0.000000 
    0.000000 0.000000 0.000000 0.000000 
    0.000000 0.000000 0.000000 0.000000 
    0.000000 0.000000 0.000000 0.000000 
    0.000000 0.000000 0.000000 0.000000 
    0.000000 0.000000 0.000000 0.000000 
    0.000000 0.000000 0.000000 0.000000 
    0.000000 0.000000 0.000000 0.000000 
    0.000000 0.000000 0.000000 0.000000 
    0.000000 0.000000 0.000000 0.000000 
    0.000000 0.000000 0.000000 0.000000 
    0.000000 0.000000 0.000000 0.000000 
    0.000000 0.000000 0.000000 0.000000 
    0.000000 0.000000 0.000000 0.000000 
    0.000000 0.000000 0.000000 0.000000 
  597 e1_3_4_161 3 4 0 
    0.000000 0.000000 0.000000 0.000000 
    0.000000 0.000000 0.000000 0.000000 
    0.000000 0.000000 0.000000 0.000000 
    0.000000 0.000000 0.000000 0.000000 
    0.000000 0.000000 0.000000 0.000000 
    0.000000 0.000000 0.000000 0.000000 
    0.000000 0.000000 0.000000 0.000000 
    0.000000 0.000000 0.000000 0.000000 
    0.000000 0.000000 0.000000 0.000000 
    0.000000 0.000000 0.000000 0.000000 
    0.000000 0.000000 0.000000 0.000000 
    0.000000 0.000000 0.000000 0.000000 
    0.000000 0.000000 0.000000 0.000000 
    0.000000 0.000000 0.000000 0.000000 
    0.000000 0.000000 0.000000 0.000000 
    0.000000 0.000000 0.000000 0.000000 
  598 e1_3_4_162 3 4 0 
    0.000000 0.000000 0.000000 0.000000 
    0.000000 0.000000 0.000000 0.000000 
    0.000000 0.000000 0.000000 0.000000 
    0.000000 0.000000 0.000000 0.000000 
    0.000000 0.000000 0.000000 0.000000 
    0.000000 0.000000 0.000000 0.000000 
    0.000000 0.000000 0.000000 0.000000 
    0.000000 0.000000 0.000000 0.000000 
    0.000000 0.000000 0.000000 0.000000 
    0.000000 0.000000 0.000000 0.000000 
    0.000000 0.000000 0.000000 0.000000 
    0.000000 0.000000 0.000000 0.000000 
    0.000000 0.000000 0.000000 0.000000 
    0.000000 0.000000 0.000000 0.000000 
    0.000000 0.000000 0.000000 0.000000 
    0.000000 0.000000 0.000000 0.000000 
  599 e1_3_4_163 3 4 0 
    0.000000 0.000000 0.000000 0.000000 
    0.000000 0.000000 0.000000 0.000000 
    0.000000 0.000000 0.000000 0.000000 
    0.000000 0.000000 0.000000 0.000000 
    0.000000 0.000000 0.000000 0.000000 
    0.000000 0.000000 0.000000 0.000000 
    0.000000 0.000000 0.000000 0.000000 
    0.000000 0.000000 0.000000 0.000000 
    0.000000 0.000000 0.000000 0.000000 
    0.000000 0.000000 0.000000 0.000000 
    0.000000 0.000000 0.000000 0.000000 
    0.000000 0.000000 0.000000 0.000000 
    0.000000 0.000000 0.000000 0.000000 
    0.000000 0.000000 0.000000 0.000000 
    0.000000 0.000000 0.000000 0.000000 
    0.000000 0.000000 0.000000 0.000000 
  600 e1_3_4_164 3 4 0 
    0.000000 0.000000 0.000000 0.000000 
    0.000000 0.000000 0.000000 0.000000 
    0.000000 0.000000 0.000000 0.000000 
    0.000000 0.000000 0.000000 0.000000 
    0.000000 0.000000 0.000000 0.000000 
    0.000000 0.000000 0.000000 0.000000 
    0.000000 0.000000 0.000000 0.000000 
    0.000000 0.000000 0.000000 0.000000 
    0.000000 0.000000 0.000000 0.000000 
    0.000000 0.000000 0.000000 0.000000 
    0.000000 0.000000 0.000000 0.000000 
    0.000000 0.000000 0.000000 0.000000 
    0.000000 0.000000 0.000000 0.000000 
    0.000000 0.000000 0.000000 0.000000 
    0.000000 0.000000 0.000000 0.000000 
    0.000000 0.000000 0.000000 0.000000 
  601 e1_3_4_165 3 4 0 
    0.000000 0.000000 0.000000 0.000000 
    0.000000 0.000000 0.000000 0.000000 
    0.000000 0.000000 0.000000 0.000000 
    0.000000 0.000000 0.000000 0.000000 
    0.000000 0.000000 0.000000 0.000000 
    0.000000 0.000000 0.000000 0.000000 
    0.000000 0.000000 0.000000 0.000000 
    0.000000 0.000000 0.000000 0.000000 
    0.000000 0.000000 0.000000 0.000000 
    0.000000 0.000000 0.000000 0.000000 
    0.000000 0.000000 0.000000 0.000000 
    0.000000 0.000000 0.000000 0.000000 
    0.000000 0.000000 0.000000 0.000000 
    0.000000 0.000000 0.000000 0.000000 
    0.000000 0.000000 0.000000 0.000000 
    0.000000 0.000000 0.000000 0.000000 
  602 e1_3_4_166 3 4 0 
    0.000000 0.000000 0.000000 0.000000 
    0.000000 0.000000 0.000000 0.000000 
    0.000000 0.000000 0.000000 0.000000 
    0.000000 0.000000 0.000000 0.000000 
    0.000000 0.000000 0.000000 0.000000 
    0.000000 0.000000 0.000000 0.000000 
    0.000000 0.000000 0.000000 0.000000 
    0.000000 0.000000 0.000000 0.000000 
    0.000000 0.000000 0.000000 0.000000 
    0.000000 0.000000 0.000000 0.000000 
    0.000000 0.000000 0.000000 0.000000 
    0.000000 0.000000 0.000000 0.000000 
    0.000000 0.000000 0.000000 0.000000 
    0.000000 0.000000 0.000000 0.000000 
    0.000000 0.000000 0.000000 0.000000 
    0.000000 0.000000 0.000000 0.000000 
  603 e1_3_4_167 3 4 0 
    0.000000 0.000000 0.000000 0.000000 
    0.000000 0.000000 0.000000 0.000000 
    0.000000 0.000000 0.000000 0.000000 
    0.000000 0.000000 0.000000 0.000000 
    0.000000 0.000000 0.000000 0.000000 
    0.000000 0.000000 0.000000 0.000000 
    0.000000 0.000000 0.000000 0.000000 
    0.000000 0.000000 0.000000 0.000000 
    0.000000 0.000000 0.000000 0.000000 
    0.000000 0.000000 0.000000 0.000000 
    0.000000 0.000000 0.000000 0.000000 
    0.000000 0.000000 0.000000 0.000000 
    0.000000 0.000000 0.000000 0.000000 
    0.000000 0.000000 0.000000 0.000000 
    0.000000 0.000000 0.000000 0.000000 
    0.000000 0.000000 0.000000 0.000000 
  604 e1_3_4_168 3 4 0 
    0.000000 0.000000 0.000000 0.000000 
    0.000000 0.000000 0.000000 0.000000 
    0.000000 0.000000 0.000000 0.000000 
    0.000000 0.000000 0.000000 0.000000 
    0.000000 0.000000 0.000000 0.000000 
    0.000000 0.000000 0.000000 0.000000 
    0.000000 0.000000 0.000000 0.000000 
    0.000000 0.000000 0.000000 0.000000 
    0.000000 0.000000 0.000000 0.000000 
    0.000000 0.000000 0.000000 0.000000 
    0.000000 0.000000 0.000000 0.000000 
    0.000000 0.000000 0.000000 0.000000 
    0.000000 0.000000 0.000000 0.000000 
    0.000000 0.000000 0.000000 0.000000 
    0.000000 0.000000 0.000000 0.000000 
    0.000000 0.000000 0.000000 0.000000 
  605 e1_3_4_169 3 4 0 
    0.000000 0.000000 0.000000 0.000000 
    0.000000 0.000000 0.000000 0.000000 
    0.000000 0.000000 0.000000 0.000000 
    0.000000 0.000000 0.000000 0.000000 
    0.000000 0.000000 0.000000 0.000000 
    0.000000 0.000000 0.000000 0.000000 
    0.000000 0.000000 0.000000 0.000000 
    0.000000 0.000000 0.000000 0.000000 
    0.000000 0.000000 0.000000 0.000000 
    0.000000 0.000000 0.000000 0.000000 
    0.000000 0.000000 0.000000 0.000000 
    0.000000 0.000000 0.000000 0.000000 
    0.000000 0.000000 0.000000 0.000000 
    0.000000 0.000000 0.000000 0.000000 
    0.000000 0.000000 0.000000 0.000000 
    0.000000 0.000000 0.000000 0.000000 
  606 e1_3_4_170 3 4 0 
    0.000000 0.000000 0.000000 0.000000 
    0.000000 0.000000 0.000000 0.000000 
    0.000000 0.000000 0.000000 0.000000 
    0.000000 0.000000 0.000000 0.000000 
    0.000000 0.000000 0.000000 0.000000 
    0.000000 0.000000 0.000000 0.000000 
    0.000000 0.000000 0.000000 0.000000 
    0.000000 0.000000 0.000000 0.000000 
    0.000000 0.000000 0.000000 0.000000 
    0.000000 0.000000 0.000000 0.000000 
    0.000000 0.000000 0.000000 0.000000 
    0.000000 0.000000 0.000000 0.000000 
    0.000000 0.000000 0.000000 0.000000 
    0.000000 0.000000 0.000000 0.000000 
    0.000000 0.000000 0.000000 0.000000 
    0.000000 0.000000 0.000000 0.000000 
  607 e1_3_4_171 3 4 0 
    0.000000 0.000000 0.000000 0.000000 
    0.000000 0.000000 0.000000 0.000000 
    0.000000 0.000000 0.000000 0.000000 
    0.000000 0.000000 0.000000 0.000000 
    0.000000 0.000000 0.000000 0.000000 
    0.000000 0.000000 0.000000 0.000000 
    0.000000 0.000000 0.000000 0.000000 
    0.000000 0.000000 0.000000 0.000000 
    0.000000 0.000000 0.000000 0.000000 
    0.000000 0.000000 0.000000 0.000000 
    0.000000 0.000000 0.000000 0.000000 
    0.000000 0.000000 0.000000 0.000000 
    0.000000 0.000000 0.000000 0.000000 
    0.000000 0.000000 0.000000 0.000000 
    0.000000 0.000000 0.000000 0.000000 
    0.000000 0.000000 0.000000 0.000000 
  608 e1_3_4_172 3 4 0 
    0.000000 0.000000 0.000000 0.000000 
    0.000000 0.000000 0.000000 0.000000 
    0.000000 0.000000 0.000000 0.000000 
    0.000000 0.000000 0.000000 0.000000 
    0.000000 0.000000 0.000000 0.000000 
    0.000000 0.000000 0.000000 0.000000 
    0.000000 0.000000 0.000000 0.000000 
    0.000000 0.000000 0.000000 0.000000 
    0.000000 0.000000 0.000000 0.000000 
    0.000000 0.000000 0.000000 0.000000 
    0.000000 0.000000 0.000000 0.000000 
    0.000000 0.000000 0.000000 0.000000 
    0.000000 0.000000 0.000000 0.000000 
    0.000000 0.000000 0.000000 0.000000 
    0.000000 0.000000 0.000000 0.000000 
    0.000000 0.000000 0.000000 0.000000 
  609 e1_3_4_173 3 4 0 
    0.000000 0.000000 0.000000 0.000000 
    0.000000 0.000000 0.000000 0.000000 
    0.000000 0.000000 0.000000 0.000000 
    0.000000 0.000000 0.000000 0.000000 
    0.000000 0.000000 0.000000 0.000000 
    0.000000 0.000000 0.000000 0.000000 
    0.000000 0.000000 0.000000 0.000000 
    0.000000 0.000000 0.000000 0.000000 
    0.000000 0.000000 0.000000 0.000000 
    0.000000 0.000000 0.000000 0.000000 
    0.000000 0.000000 0.000000 0.000000 
    0.000000 0.000000 0.000000 0.000000 
    0.000000 0.000000 0.000000 0.000000 
    0.000000 0.000000 0.000000 0.000000 
    0.000000 0.000000 0.000000 0.000000 
    0.000000 0.000000 0.000000 0.000000 
  610 e1_3_4_174 3 4 0 
    0.000000 0.000000 0.000000 0.000000 
    0.000000 0.000000 0.000000 0.000000 
    0.000000 0.000000 0.000000 0.000000 
    0.000000 0.000000 0.000000 0.000000 
    0.000000 0.000000 0.000000 0.000000 
    0.000000 0.000000 0.000000 0.000000 
    0.000000 0.000000 0.000000 0.000000 
    0.000000 0.000000 0.000000 0.000000 
    0.000000 0.000000 0.000000 0.000000 
    0.000000 0.000000 0.000000 0.000000 
    0.000000 0.000000 0.000000 0.000000 
    0.000000 0.000000 0.000000 0.000000 
    0.000000 0.000000 0.000000 0.000000 
    0.000000 0.000000 0.000000 0.000000 
    0.000000 0.000000 0.000000 0.000000 
    0.000000 0.000000 0.000000 0.000000 
  611 e1_3_4_175 3 4 0 
    0.000000 0.000000 0.000000 0.000000 
    0.000000 0.000000 0.000000 0.000000 
    0.000000 0.000000 0.000000 0.000000 
    0.000000 0.000000 0.000000 0.000000 
    0.000000 0.000000 0.000000 0.000000 
    0.000000 0.000000 0.000000 0.000000 
    0.000000 0.000000 0.000000 0.000000 
    0.000000 0.000000 0.000000 0.000000 
    0.000000 0.000000 0.000000 0.000000 
    0.000000 0.000000 0.000000 0.000000 
    0.000000 0.000000 0.000000 0.000000 
    0.000000 0.000000 0.000000 0.000000 
    0.000000 0.000000 0.000000 0.000000 
    0.000000 0.000000 0.000000 0.000000 
    0.000000 0.000000 0.000000 0.000000 
    0.000000 0.000000 0.000000 0.000000 
  612 e1_3_4_176 3 4 0 
    0.000000 0.000000 0.000000 0.000000 
    0.000000 0.000000 0.000000 0.000000 
    0.000000 0.000000 0.000000 0.000000 
    0.000000 0.000000 0.000000 0.000000 
    0.000000 0.000000 0.000000 0.000000 
    0.000000 0.000000 0.000000 0.000000 
    0.000000 0.000000 0.000000 0.000000 
    0.000000 0.000000 0.000000 0.000000 
    0.000000 0.000000 0.000000 0.000000 
    0.000000 0.000000 0.000000 0.000000 
    0.000000 0.000000 0.000000 0.000000 
    0.000000 0.000000 0.000000 0.000000 
    0.000000 0.000000 0.000000 0.000000 
    0.000000 0.000000 0.000000 0.000000 
    0.000000 0.000000 0.000000 0.000000 
    0.000000 0.000000 0.000000 0.000000 
  613 e1_3_4_177 3 4 0 
    0.000000 0.000000 0.000000 0.000000 
    0.000000 0.000000 0.000000 0.000000 
    0.000000 0.000000 0.000000 0.000000 
    0.000000 0.000000 0.000000 0.000000 
    0.000000 0.000000 0.000000 0.000000 
    0.000000 0.000000 0.000000 0.000000 
    0.000000 0.000000 0.000000 0.000000 
    0.000000 0.000000 0.000000 0.000000 
    0.000000 0.000000 0.000000 0.000000 
    0.000000 0.000000 0.000000 0.000000 
    0.000000 0.000000 0.000000 0.000000 
    0.000000 0.000000 0.000000 0.000000 
    0.000000 0.000000 0.000000 0.000000 
    0.000000 0.000000 0.000000 0.000000 
    0.000000 0.000000 0.000000 0.000000 
    0.000000 0.000000 0.000000 0.000000 
  614 e1_3_4_178 3 4 0 
    0.000000 0.000000 0.000000 0.000000 
    0.000000 0.000000 0.000000 0.000000 
    0.000000 0.000000 0.000000 0.000000 
    0.000000 0.000000 0.000000 0.000000 
    0.000000 0.000000 0.000000 0.000000 
    0.000000 0.000000 0.000000 0.000000 
    0.000000 0.000000 0.000000 0.000000 
    0.000000 0.000000 0.000000 0.000000 
    0.000000 0.000000 0.000000 0.000000 
    0.000000 0.000000 0.000000 0.000000 
    0.000000 0.000000 0.000000 0.000000 
    0.000000 0.000000 0.000000 0.000000 
    0.000000 0.000000 0.000000 0.000000 
    0.000000 0.000000 0.000000 0.000000 
    0.000000 0.000000 0.000000 0.000000 
    0.000000 0.000000 0.000000 0.000000 
  615 e1_3_4_179 3 4 0 
    0.000000 0.000000 0.000000 0.000000 
    0.000000 0.000000 0.000000 0.000000 
    0.000000 0.000000 0.000000 0.000000 
    0.000000 0.000000 0.000000 0.000000 
    0.000000 0.000000 0.000000 0.000000 
    0.000000 0.000000 0.000000 0.000000 
    0.000000 0.000000 0.000000 0.000000 
    0.000000 0.000000 0.000000 0.000000 
    0.000000 0.000000 0.000000 0.000000 
    0.000000 0.000000 0.000000 0.000000 
    0.000000 0.000000 0.000000 0.000000 
    0.000000 0.000000 0.000000 0.000000 
    0.000000 0.000000 0.000000 0.000000 
    0.000000 0.000000 0.000000 0.000000 
    0.000000 0.000000 0.000000 0.000000 
    0.000000 0.000000 0.000000 0.000000 
  616 e1_3_4_180 3 4 0 
    0.000000 0.000000 0.000000 0.000000 
    0.000000 0.000000 0.000000 0.000000 
    0.000000 0.000000 0.000000 0.000000 
    0.000000 0.000000 0.000000 0.000000 
    0.000000 0.000000 0.000000 0.000000 
    0.000000 0.000000 0.000000 0.000000 
    0.000000 0.000000 0.000000 0.000000 
    0.000000 0.000000 0.000000 0.000000 
    0.000000 0.000000 0.000000 0.000000 
    0.000000 0.000000 0.000000 0.000000 
    0.000000 0.000000 0.000000 0.000000 
    0.000000 0.000000 0.000000 0.000000 
    0.000000 0.000000 0.000000 0.000000 
    0.000000 0.000000 0.000000 0.000000 
    0.000000 0.000000 0.000000 0.000000 
    0.000000 0.000000 0.000000 0.000000 
  617 e1_3_4_181 3 4 0 
    0.000000 0.000000 0.000000 0.000000 
    0.000000 0.000000 0.000000 0.000000 
    0.000000 0.000000 0.000000 0.000000 
    0.000000 0.000000 0.000000 0.000000 
    0.000000 0.000000 0.000000 0.000000 
    0.000000 0.000000 0.000000 0.000000 
    0.000000 0.000000 0.000000 0.000000 
    0.000000 0.000000 0.000000 0.000000 
    0.000000 0.000000 0.000000 0.000000 
    0.000000 0.000000 0.000000 0.000000 
    0.000000 0.000000 0.000000 0.000000 
    0.000000 0.000000 0.000000 0.000000 
    0.000000 0.000000 0.000000 0.000000 
    0.000000 0.000000 0.000000 0.000000 
    0.000000 0.000000 0.000000 0.000000 
    0.000000 0.000000 0.000000 0.000000 
  618 e1_3_4_182 3 4 0 
    0.000000 0.000000 0.000000 0.000000 
    0.000000 0.000000 0.000000 0.000000 
    0.000000 0.000000 0.000000 0.000000 
    0.000000 0.000000 0.000000 0.000000 
    0.000000 0.000000 0.000000 0.000000 
    0.000000 0.000000 0.000000 0.000000 
    0.000000 0.000000 0.000000 0.000000 
    0.000000 0.000000 0.000000 0.000000 
    0.000000 0.000000 0.000000 0.000000 
    0.000000 0.000000 0.000000 0.000000 
    0.000000 0.000000 0.000000 0.000000 
    0.000000 0.000000 0.000000 0.000000 
    0.000000 0.000000 0.000000 0.000000 
    0.000000 0.000000 0.000000 0.000000 
    0.000000 0.000000 0.000000 0.000000 
    0.000000 0.000000 0.000000 0.000000 
  619 e1_3_4_183 3 4 0 
    0.000000 0.000000 0.000000 0.000000 
    0.000000 0.000000 0.000000 0.000000 
    0.000000 0.000000 0.000000 0.000000 
    0.000000 0.000000 0.000000 0.000000 
    0.000000 0.000000 0.000000 0.000000 
    0.000000 0.000000 0.000000 0.000000 
    0.000000 0.000000 0.000000 0.000000 
    0.000000 0.000000 0.000000 0.000000 
    0.000000 0.000000 0.000000 0.000000 
    0.000000 0.000000 0.000000 0.000000 
    0.000000 0.000000 0.000000 0.000000 
    0.000000 0.000000 0.000000 0.000000 
    0.000000 0.000000 0.000000 0.000000 
    0.000000 0.000000 0.000000 0.000000 
    0.000000 0.000000 0.000000 0.000000 
    0.000000 0.000000 0.000000 0.000000 
  620 e1_3_4_184 3 4 0 
    0.000000 0.000000 0.000000 0.000000 
    0.000000 0.000000 0.000000 0.000000 
    0.000000 0.000000 0.000000 0.000000 
    0.000000 0.000000 0.000000 0.000000 
    0.000000 0.000000 0.000000 0.000000 
    0.000000 0.000000 0.000000 0.000000 
    0.000000 0.000000 0.000000 0.000000 
    0.000000 0.000000 0.000000 0.000000 
    0.000000 0.000000 0.000000 0.000000 
    0.000000 0.000000 0.000000 0.000000 
    0.000000 0.000000 0.000000 0.000000 
    0.000000 0.000000 0.000000 0.000000 
    0.000000 0.000000 0.000000 0.000000 
    0.000000 0.000000 0.000000 0.000000 
    0.000000 0.000000 0.000000 0.000000 
    0.000000 0.000000 0.000000 0.000000 
  621 e1_3_4_185 3 4 0 
    0.000000 0.000000 0.000000 0.000000 
    0.000000 0.000000 0.000000 0.000000 
    0.000000 0.000000 0.000000 0.000000 
    0.000000 0.000000 0.000000 0.000000 
    0.000000 0.000000 0.000000 0.000000 
    0.000000 0.000000 0.000000 0.000000 
    0.000000 0.000000 0.000000 0.000000 
    0.000000 0.000000 0.000000 0.000000 
    0.000000 0.000000 0.000000 0.000000 
    0.000000 0.000000 0.000000 0.000000 
    0.000000 0.000000 0.000000 0.000000 
    0.000000 0.000000 0.000000 0.000000 
    0.000000 0.000000 0.000000 0.000000 
    0.000000 0.000000 0.000000 0.000000 
    0.000000 0.000000 0.000000 0.000000 
    0.000000 0.000000 0.000000 0.000000 
  622 e1_3_4_186 3 4 0 
    0.000000 0.000000 0.000000 0.000000 
    0.000000 0.000000 0.000000 0.000000 
    0.000000 0.000000 0.000000 0.000000 
    0.000000 0.000000 0.000000 0.000000 
    0.000000 0.000000 0.000000 0.000000 
    0.000000 0.000000 0.000000 0.000000 
    0.000000 0.000000 0.000000 0.000000 
    0.000000 0.000000 0.000000 0.000000 
    0.000000 0.000000 0.000000 0.000000 
    0.000000 0.000000 0.000000 0.000000 
    0.000000 0.000000 0.000000 0.000000 
    0.000000 0.000000 0.000000 0.000000 
    0.000000 0.000000 0.000000 0.000000 
    0.000000 0.000000 0.000000 0.000000 
    0.000000 0.000000 0.000000 0.000000 
    0.000000 0.000000 0.000000 0.000000 
  623 e1_3_4_187 3 4 0 
    0.000000 0.000000 0.000000 0.000000 
    0.000000 0.000000 0.000000 0.000000 
    0.000000 0.000000 0.000000 0.000000 
    0.000000 0.000000 0.000000 0.000000 
    0.000000 0.000000 0.000000 0.000000 
    0.000000 0.000000 0.000000 0.000000 
    0.000000 0.000000 0.000000 0.000000 
    0.000000 0.000000 0.000000 0.000000 
    0.000000 0.000000 0.000000 0.000000 
    0.000000 0.000000 0.000000 0.000000 
    0.000000 0.000000 0.000000 0.000000 
    0.000000 0.000000 0.000000 0.000000 
    0.000000 0.000000 0.000000 0.000000 
    0.000000 0.000000 0.000000 0.000000 
    0.000000 0.000000 0.000000 0.000000 
    0.000000 0.000000 0.000000 0.000000 
  624 e1_3_4_188 3 4 0 
    0.000000 0.000000 0.000000 0.000000 
    0.000000 0.000000 0.000000 0.000000 
    0.000000 0.000000 0.000000 0.000000 
    0.000000 0.000000 0.000000 0.000000 
    0.000000 0.000000 0.000000 0.000000 
    0.000000 0.000000 0.000000 0.000000 
    0.000000 0.000000 0.000000 0.000000 
    0.000000 0.000000 0.000000 0.000000 
    0.000000 0.000000 0.000000 0.000000 
    0.000000 0.000000 0.000000 0.000000 
    0.000000 0.000000 0.000000 0.000000 
    0.000000 0.000000 0.000000 0.000000 
    0.000000 0.000000 0.000000 0.000000 
    0.000000 0.000000 0.000000 0.000000 
    0.000000 0.000000 0.000000 0.000000 
    0.000000 0.000000 0.000000 0.000000 
  625 e1_3_4_189 3 4 0 
    0.000000 0.000000 0.000000 0.000000 
    0.000000 0.000000 0.000000 0.000000 
    0.000000 0.000000 0.000000 0.000000 
    0.000000 0.000000 0.000000 0.000000 
    0.000000 0.000000 0.000000 0.000000 
    0.000000 0.000000 0.000000 0.000000 
    0.000000 0.000000 0.000000 0.000000 
    0.000000 0.000000 0.000000 0.000000 
    0.000000 0.000000 0.000000 0.000000 
    0.000000 0.000000 0.000000 0.000000 
    0.000000 0.000000 0.000000 0.000000 
    0.000000 0.000000 0.000000 0.000000 
    0.000000 0.000000 0.000000 0.000000 
    0.000000 0.000000 0.000000 0.000000 
    0.000000 0.000000 0.000000 0.000000 
    0.000000 0.000000 0.000000 0.000000 
  626 e1_3_4_190 3 4 0 
    0.000000 0.000000 0.000000 0.000000 
    0.000000 0.000000 0.000000 0.000000 
    0.000000 0.000000 0.000000 0.000000 
    0.000000 0.000000 0.000000 0.000000 
    0.000000 0.000000 0.000000 0.000000 
    0.000000 0.000000 0.000000 0.000000 
    0.000000 0.000000 0.000000 0.000000 
    0.000000 0.000000 0.000000 0.000000 
    0.000000 0.000000 0.000000 0.000000 
    0.000000 0.000000 0.000000 0.000000 
    0.000000 0.000000 0.000000 0.000000 
    0.000000 0.000000 0.000000 0.000000 
    0.000000 0.000000 0.000000 0.000000 
    0.000000 0.000000 0.000000 0.000000 
    0.000000 0.000000 0.000000 0.000000 
    0.000000 0.000000 0.000000 0.000000 
  627 e1_3_4_191 3 4 0 
    0.000000 0.000000 0.000000 0.000000 
    0.000000 0.000000 0.000000 0.000000 
    0.000000 0.000000 0.000000 0.000000 
    0.000000 0.000000 0.000000 0.000000 
    0.000000 0.000000 0.000000 0.000000 
    0.000000 0.000000 0.000000 0.000000 
    0.000000 0.000000 0.000000 0.000000 
    0.000000 0.000000 0.000000 0.000000 
    0.000000 0.000000 0.000000 0.000000 
    0.000000 0.000000 0.000000 0.000000 
    0.000000 0.000000 0.000000 0.000000 
    0.000000 0.000000 0.000000 0.000000 
    0.000000 0.000000 0.000000 0.000000 
    0.000000 0.000000 0.000000 0.000000 
    0.000000 0.000000 0.000000 0.000000 
    0.000000 0.000000 0.000000 0.000000 
  628 e1_3_4_192 3 4 0 
    0.000000 0.000000 0.000000 0.000000 
    0.000000 0.000000 0.000000 0.000000 
    0.000000 0.000000 0.000000 0.000000 
    0.000000 0.000000 0.000000 0.000000 
    0.000000 0.000000 0.000000 0.000000 
    0.000000 0.000000 0.000000 0.000000 
    0.000000 0.000000 0.000000 0.000000 
    0.000000 0.000000 0.000000 0.000000 
    0.000000 0.000000 0.000000 0.000000 
    0.000000 0.000000 0.000000 0.000000 
    0.000000 0.000000 0.000000 0.000000 
    0.000000 0.000000 0.000000 0.000000 
    0.000000 0.000000 0.000000 0.000000 
    0.000000 0.000000 0.000000 0.000000 
    0.000000 0.000000 0.000000 0.000000 
    0.000000 0.000000 0.000000 0.000000 
  629 e1_3_4_193 3 4 0 
    0.000000 0.000000 0.000000 0.000000 
    0.000000 0.000000 0.000000 0.000000 
    0.000000 0.000000 0.000000 0.000000 
    0.000000 0.000000 0.000000 0.000000 
    0.000000 0.000000 0.000000 0.000000 
    0.000000 0.000000 0.000000 0.000000 
    0.000000 0.000000 0.000000 0.000000 
    0.000000 0.000000 0.000000 0.000000 
    0.000000 0.000000 0.000000 0.000000 
    0.000000 0.000000 0.000000 0.000000 
    0.000000 0.000000 0.000000 0.000000 
    0.000000 0.000000 0.000000 0.000000 
    0.000000 0.000000 0.000000 0.000000 
    0.000000 0.000000 0.000000 0.000000 
    0.000000 0.000000 0.000000 0.000000 
    0.000000 0.000000 0.000000 0.000000 
  630 e1_3_4_194 3 4 0 
    0.000000 0.000000 0.000000 0.000000 
    0.000000 0.000000 0.000000 0.000000 
    0.000000 0.000000 0.000000 0.000000 
    0.000000 0.000000 0.000000 0.000000 
    0.000000 0.000000 0.000000 0.000000 
    0.000000 0.000000 0.000000 0.000000 
    0.000000 0.000000 0.000000 0.000000 
    0.000000 0.000000 0.000000 0.000000 
    0.000000 0.000000 0.000000 0.000000 
    0.000000 0.000000 0.000000 0.000000 
    0.000000 0.000000 0.000000 0.000000 
    0.000000 0.000000 0.000000 0.000000 
    0.000000 0.000000 0.000000 0.000000 
    0.000000 0.000000 0.000000 0.000000 
    0.000000 0.000000 0.000000 0.000000 
    0.000000 0.000000 0.000000 0.000000 
  631 e1_3_4_195 3 4 0 
    0.000000 0.000000 0.000000 0.000000 
    0.000000 0.000000 0.000000 0.000000 
    0.000000 0.000000 0.000000 0.000000 
    0.000000 0.000000 0.000000 0.000000 
    0.000000 0.000000 0.000000 0.000000 
    0.000000 0.000000 0.000000 0.000000 
    0.000000 0.000000 0.000000 0.000000 
    0.000000 0.000000 0.000000 0.000000 
    0.000000 0.000000 0.000000 0.000000 
    0.000000 0.000000 0.000000 0.000000 
    0.000000 0.000000 0.000000 0.000000 
    0.000000 0.000000 0.000000 0.000000 
    0.000000 0.000000 0.000000 0.000000 
    0.000000 0.000000 0.000000 0.000000 
    0.000000 0.000000 0.000000 0.000000 
    0.000000 0.000000 0.000000 0.000000 
  632 e1_3_4_196 3 4 0 
    0.000000 0.000000 0.000000 0.000000 
    0.000000 0.000000 0.000000 0.000000 
    0.000000 0.000000 0.000000 0.000000 
    0.000000 0.000000 0.000000 0.000000 
    0.000000 0.000000 0.000000 0.000000 
    0.000000 0.000000 0.000000 0.000000 
    0.000000 0.000000 0.000000 0.000000 
    0.000000 0.000000 0.000000 0.000000 
    0.000000 0.000000 0.000000 0.000000 
    0.000000 0.000000 0.000000 0.000000 
    0.000000 0.000000 0.000000 0.000000 
    0.000000 0.000000 0.000000 0.000000 
    0.000000 0.000000 0.000000 0.000000 
    0.000000 0.000000 0.000000 0.000000 
    0.000000 0.000000 0.000000 0.000000 
    0.000000 0.000000 0.000000 0.000000 
  633 e1_3_4_197 3 4 0 
    0.000000 0.000000 0.000000 0.000000 
    0.000000 0.000000 0.000000 0.000000 
    0.000000 0.000000 0.000000 0.000000 
    0.000000 0.000000 0.000000 0.000000 
    0.000000 0.000000 0.000000 0.000000 
    0.000000 0.000000 0.000000 0.000000 
    0.000000 0.000000 0.000000 0.000000 
    0.000000 0.000000 0.000000 0.000000 
    0.000000 0.000000 0.000000 0.000000 
    0.000000 0.000000 0.000000 0.000000 
    0.000000 0.000000 0.000000 0.000000 
    0.000000 0.000000 0.000000 0.000000 
    0.000000 0.000000 0.000000 0.000000 
    0.000000 0.000000 0.000000 0.000000 
    0.000000 0.000000 0.000000 0.000000 
    0.000000 0.000000 0.000000 0.000000 
  634 e1_3_4_198 3 4 0 
    0.000000 0.000000 0.000000 0.000000 
    0.000000 0.000000 0.000000 0.000000 
    0.000000 0.000000 0.000000 0.000000 
    0.000000 0.000000 0.000000 0.000000 
    0.000000 0.000000 0.000000 0.000000 
    0.000000 0.000000 0.000000 0.000000 
    0.000000 0.000000 0.000000 0.000000 
    0.000000 0.000000 0.000000 0.000000 
    0.000000 0.000000 0.000000 0.000000 
    0.000000 0.000000 0.000000 0.000000 
    0.000000 0.000000 0.000000 0.000000 
    0.000000 0.000000 0.000000 0.000000 
    0.000000 0.000000 0.000000 0.000000 
    0.000000 0.000000 0.000000 0.000000 
    0.000000 0.000000 0.000000 0.000000 
    0.000000 0.000000 0.000000 0.000000 
  635 e1_3_4_199 3 4 0 
    0.000000 0.000000 0.000000 0.000000 
    0.000000 0.000000 0.000000 0.000000 
    0.000000 0.000000 0.000000 0.000000 
    0.000000 0.000000 0.000000 0.000000 
    0.000000 0.000000 0.000000 0.000000 
    0.000000 0.000000 0.000000 0.000000 
    0.000000 0.000000 0.000000 0.000000 
    0.000000 0.000000 0.000000 0.000000 
    0.000000 0.000000 0.000000 0.000000 
    0.000000 0.000000 0.000000 0.000000 
    0.000000 0.000000 0.000000 0.000000 
    0.000000 0.000000 0.000000 0.000000 
    0.000000 0.000000 0.000000 0.000000 
    0.000000 0.000000 0.000000 0.000000 
    0.000000 0.000000 0.000000 0.000000 
    0.000000 0.000000 0.000000 0.000000 
  636 e1_3_4_200 3 4 0 
    0.000000 0.000000 0.000000 0.000000 
    0.000000 0.000000 0.000000 0.000000 
    0.000000 0.000000 0.000000 0.000000 
    0.000000 0.000000 0.000000 0.000000 
    0.000000 0.000000 0.000000 0.000000 
    0.000000 0.000000 0.000000 0.000000 
    0.000000 0.000000 0.000000 0.000000 
    0.000000 0.000000 0.000000 0.000000 
    0.000000 0.000000 0.000000 0.000000 
    0.000000 0.000000 0.000000 0.000000 
    0.000000 0.000000 0.000000 0.000000 
    0.000000 0.000000 0.000000 0.000000 
    0.000000 0.000000 0.000000 0.000000 
    0.000000 0.000000 0.000000 0.000000 
    0.000000 0.000000 0.000000 0.000000 
    0.000000 0.000000 0.000000 0.000000 
  637 e1_3_4_201 3 4 0 
    0.000000 0.000000 0.000000 0.000000 
    0.000000 0.000000 0.000000 0.000000 
    0.000000 0.000000 0.000000 0.000000 
    0.000000 0.000000 0.000000 0.000000 
    0.000000 0.000000 0.000000 0.000000 
    0.000000 0.000000 0.000000 0.000000 
    0.000000 0.000000 0.000000 0.000000 
    0.000000 0.000000 0.000000 0.000000 
    0.000000 0.000000 0.000000 0.000000 
    0.000000 0.000000 0.000000 0.000000 
    0.000000 0.000000 0.000000 0.000000 
    0.000000 0.000000 0.000000 0.000000 
    0.000000 0.000000 0.000000 0.000000 
    0.000000 0.000000 0.000000 0.000000 
    0.000000 0.000000 0.000000 0.000000 
    0.000000 0.000000 0.000000 0.000000 
  638 e1_3_4_202 3 4 0 
    0.000000 0.000000 0.000000 0.000000 
    0.000000 0.000000 0.000000 0.000000 
    0.000000 0.000000 0.000000 0.000000 
    0.000000 0.000000 0.000000 0.000000 
    0.000000 0.000000 0.000000 0.000000 
    0.000000 0.000000 0.000000 0.000000 
    0.000000 0.000000 0.000000 0.000000 
    0.000000 0.000000 0.000000 0.000000 
    0.000000 0.000000 0.000000 0.000000 
    0.000000 0.000000 0.000000 0.000000 
    0.000000 0.000000 0.000000 0.000000 
    0.000000 0.000000 0.000000 0.000000 
    0.000000 0.000000 0.000000 0.000000 
    0.000000 0.000000 0.000000 0.000000 
    0.000000 0.000000 0.000000 0.000000 
    0.000000 0.000000 0.000000 0.000000 
  639 e1_3_4_203 3 4 0 
    0.000000 0.000000 0.000000 0.000000 
    0.000000 0.000000 0.000000 0.000000 
    0.000000 0.000000 0.000000 0.000000 
    0.000000 0.000000 0.000000 0.000000 
    0.000000 0.000000 0.000000 0.000000 
    0.000000 0.000000 0.000000 0.000000 
    0.000000 0.000000 0.000000 0.000000 
    0.000000 0.000000 0.000000 0.000000 
    0.000000 0.000000 0.000000 0.000000 
    0.000000 0.000000 0.000000 0.000000 
    0.000000 0.000000 0.000000 0.000000 
    0.000000 0.000000 0.000000 0.000000 
    0.000000 0.000000 0.000000 0.000000 
    0.000000 0.000000 0.000000 0.000000 
    0.000000 0.000000 0.000000 0.000000 
    0.000000 0.000000 0.000000 0.000000 
  640 e1_3_4_204 3 4 0 
    0.000000 0.000000 0.000000 0.000000 
    0.000000 0.000000 0.000000 0.000000 
    0.000000 0.000000 0.000000 0.000000 
    0.000000 0.000000 0.000000 0.000000 
    0.000000 0.000000 0.000000 0.000000 
    0.000000 0.000000 0.000000 0.000000 
    0.000000 0.000000 0.000000 0.000000 
    0.000000 0.000000 0.000000 0.000000 
    0.000000 0.000000 0.000000 0.000000 
    0.000000 0.000000 0.000000 0.000000 
    0.000000 0.000000 0.000000 0.000000 
    0.000000 0.000000 0.000000 0.000000 
    0.000000 0.000000 0.000000 0.000000 
    0.000000 0.000000 0.000000 0.000000 
    0.000000 0.000000 0.000000 0.000000 
    0.000000 0.000000 0.000000 0.000000 
  641 e1_3_4_205 3 4 0 
    0.000000 0.000000 0.000000 0.000000 
    0.000000 0.000000 0.000000 0.000000 
    0.000000 0.000000 0.000000 0.000000 
    0.000000 0.000000 0.000000 0.000000 
    0.000000 0.000000 0.000000 0.000000 
    0.000000 0.000000 0.000000 0.000000 
    0.000000 0.000000 0.000000 0.000000 
    0.000000 0.000000 0.000000 0.000000 
    0.000000 0.000000 0.000000 0.000000 
    0.000000 0.000000 0.000000 0.000000 
    0.000000 0.000000 0.000000 0.000000 
    0.000000 0.000000 0.000000 0.000000 
    0.000000 0.000000 0.000000 0.000000 
    0.000000 0.000000 0.000000 0.000000 
    0.000000 0.000000 0.000000 0.000000 
    0.000000 0.000000 0.000000 0.000000 
  642 e1_3_4_206 3 4 0 
    0.000000 0.000000 0.000000 0.000000 
    0.000000 0.000000 0.000000 0.000000 
    0.000000 0.000000 0.000000 0.000000 
    0.000000 0.000000 0.000000 0.000000 
    0.000000 0.000000 0.000000 0.000000 
    0.000000 0.000000 0.000000 0.000000 
    0.000000 0.000000 0.000000 0.000000 
    0.000000 0.000000 0.000000 0.000000 
    0.000000 0.000000 0.000000 0.000000 
    0.000000 0.000000 0.000000 0.000000 
    0.000000 0.000000 0.000000 0.000000 
    0.000000 0.000000 0.000000 0.000000 
    0.000000 0.000000 0.000000 0.000000 
    0.000000 0.000000 0.000000 0.000000 
    0.000000 0.000000 0.000000 0.000000 
    0.000000 0.000000 0.000000 0.000000 
  643 e1_3_4_207 3 4 0 
    0.000000 0.000000 0.000000 0.000000 
    0.000000 0.000000 0.000000 0.000000 
    0.000000 0.000000 0.000000 0.000000 
    0.000000 0.000000 0.000000 0.000000 
    0.000000 0.000000 0.000000 0.000000 
    0.000000 0.000000 0.000000 0.000000 
    0.000000 0.000000 0.000000 0.000000 
    0.000000 0.000000 0.000000 0.000000 
    0.000000 0.000000 0.000000 0.000000 
    0.000000 0.000000 0.000000 0.000000 
    0.000000 0.000000 0.000000 0.000000 
    0.000000 0.000000 0.000000 0.000000 
    0.000000 0.000000 0.000000 0.000000 
    0.000000 0.000000 0.000000 0.000000 
    0.000000 0.000000 0.000000 0.000000 
    0.000000 0.000000 0.000000 0.000000 
  644 e1_3_4_208 3 4 0 
    0.000000 0.000000 0.000000 0.000000 
    0.000000 0.000000 0.000000 0.000000 
    0.000000 0.000000 0.000000 0.000000 
    0.000000 0.000000 0.000000 0.000000 
    0.000000 0.000000 0.000000 0.000000 
    0.000000 0.000000 0.000000 0.000000 
    0.000000 0.000000 0.000000 0.000000 
    0.000000 0.000000 0.000000 0.000000 
    0.000000 0.000000 0.000000 0.000000 
    0.000000 0.000000 0.000000 0.000000 
    0.000000 0.000000 0.000000 0.000000 
    0.000000 0.000000 0.000000 0.000000 
    0.000000 0.000000 0.000000 0.000000 
    0.000000 0.000000 0.000000 0.000000 
    0.000000 0.000000 0.000000 0.000000 
    0.000000 0.000000 0.000000 0.000000 
  645 e1_3_4_209 3 4 0 
    0.000000 0.000000 0.000000 0.000000 
    0.000000 0.000000 0.000000 0.000000 
    0.000000 0.000000 0.000000 0.000000 
    0.000000 0.000000 0.000000 0.000000 
    0.000000 0.000000 0.000000 0.000000 
    0.000000 0.000000 0.000000 0.000000 
    0.000000 0.000000 0.000000 0.000000 
    0.000000 0.000000 0.000000 0.000000 
    0.000000 0.000000 0.000000 0.000000 
    0.000000 0.000000 0.000000 0.000000 
    0.000000 0.000000 0.000000 0.000000 
    0.000000 0.000000 0.000000 0.000000 
    0.000000 0.000000 0.000000 0.000000 
    0.000000 0.000000 0.000000 0.000000 
    0.000000 0.000000 0.000000 0.000000 
    0.000000 0.000000 0.000000 0.000000 
  646 e1_3_4_210 3 4 0 
    0.000000 0.000000 0.000000 0.000000 
    0.000000 0.000000 0.000000 0.000000 
    0.000000 0.000000 0.000000 0.000000 
    0.000000 0.000000 0.000000 0.000000 
    0.000000 0.000000 0.000000 0.000000 
    0.000000 0.000000 0.000000 0.000000 
    0.000000 0.000000 0.000000 0.000000 
    0.000000 0.000000 0.000000 0.000000 
    0.000000 0.000000 0.000000 0.000000 
    0.000000 0.000000 0.000000 0.000000 
    0.000000 0.000000 0.000000 0.000000 
    0.000000 0.000000 0.000000 0.000000 
    0.000000 0.000000 0.000000 0.000000 
    0.000000 0.000000 0.000000 0.000000 
    0.000000 0.000000 0.000000 0.000000 
    0.000000 0.000000 0.000000 0.000000 
  647 e1_3_4_211 3 4 0 
    0.000000 0.000000 0.000000 0.000000 
    0.000000 0.000000 0.000000 0.000000 
    0.000000 0.000000 0.000000 0.000000 
    0.000000 0.000000 0.000000 0.000000 
    0.000000 0.000000 0.000000 0.000000 
    0.000000 0.000000 0.000000 0.000000 
    0.000000 0.000000 0.000000 0.000000 
    0.000000 0.000000 0.000000 0.000000 
    0.000000 0.000000 0.000000 0.000000 
    0.000000 0.000000 0.000000 0.000000 
    0.000000 0.000000 0.000000 0.000000 
    0.000000 0.000000 0.000000 0.000000 
    0.000000 0.000000 0.000000 0.000000 
    0.000000 0.000000 0.000000 0.000000 
    0.000000 0.000000 0.000000 0.000000 
    0.000000 0.000000 0.000000 0.000000 
  648 e1_3_4_212 3 4 0 
    0.000000 0.000000 0.000000 0.000000 
    0.000000 0.000000 0.000000 0.000000 
    0.000000 0.000000 0.000000 0.000000 
    0.000000 0.000000 0.000000 0.000000 
    0.000000 0.000000 0.000000 0.000000 
    0.000000 0.000000 0.000000 0.000000 
    0.000000 0.000000 0.000000 0.000000 
    0.000000 0.000000 0.000000 0.000000 
    0.000000 0.000000 0.000000 0.000000 
    0.000000 0.000000 0.000000 0.000000 
    0.000000 0.000000 0.000000 0.000000 
    0.000000 0.000000 0.000000 0.000000 
    0.000000 0.000000 0.000000 0.000000 
    0.000000 0.000000 0.000000 0.000000 
    0.000000 0.000000 0.000000 0.000000 
    0.000000 0.000000 0.000000 0.000000 
  649 e1_3_4_213 3 4 0 
    0.000000 0.000000 0.000000 0.000000 
    0.000000 0.000000 0.000000 0.000000 
    0.000000 0.000000 0.000000 0.000000 
    0.000000 0.000000 0.000000 0.000000 
    0.000000 0.000000 0.000000 0.000000 
    0.000000 0.000000 0.000000 0.000000 
    0.000000 0.000000 0.000000 0.000000 
    0.000000 0.000000 0.000000 0.000000 
    0.000000 0.000000 0.000000 0.000000 
    0.000000 0.000000 0.000000 0.000000 
    0.000000 0.000000 0.000000 0.000000 
    0.000000 0.000000 0.000000 0.000000 
    0.000000 0.000000 0.000000 0.000000 
    0.000000 0.000000 0.000000 0.000000 
    0.000000 0.000000 0.000000 0.000000 
    0.000000 0.000000 0.000000 0.000000 
  650 e1_3_4_214 3 4 0 
    0.000000 0.000000 0.000000 0.000000 
    0.000000 0.000000 0.000000 0.000000 
    0.000000 0.000000 0.000000 0.000000 
    0.000000 0.000000 0.000000 0.000000 
    0.000000 0.000000 0.000000 0.000000 
    0.000000 0.000000 0.000000 0.000000 
    0.000000 0.000000 0.000000 0.000000 
    0.000000 0.000000 0.000000 0.000000 
    0.000000 0.000000 0.000000 0.000000 
    0.000000 0.000000 0.000000 0.000000 
    0.000000 0.000000 0.000000 0.000000 
    0.000000 0.000000 0.000000 0.000000 
    0.000000 0.000000 0.000000 0.000000 
    0.000000 0.000000 0.000000 0.000000 
    0.000000 0.000000 0.000000 0.000000 
    0.000000 0.000000 0.000000 0.000000 
  651 e1_3_4_215 3 4 0 
    0.000000 0.000000 0.000000 0.000000 
    0.000000 0.000000 0.000000 0.000000 
    0.000000 0.000000 0.000000 0.000000 
    0.000000 0.000000 0.000000 0.000000 
    0.000000 0.000000 0.000000 0.000000 
    0.000000 0.000000 0.000000 0.000000 
    0.000000 0.000000 0.000000 0.000000 
    0.000000 0.000000 0.000000 0.000000 
    0.000000 0.000000 0.000000 0.000000 
    0.000000 0.000000 0.000000 0.000000 
    0.000000 0.000000 0.000000 0.000000 
    0.000000 0.000000 0.000000 0.000000 
    0.000000 0.000000 0.000000 0.000000 
    0.000000 0.000000 0.000000 0.000000 
    0.000000 0.000000 0.000000 0.000000 
    0.000000 0.000000 0.000000 0.000000 
  652 e1_3_4_216 3 4 0 
    0.000000 0.000000 0.000000 0.000000 
    0.000000 0.000000 0.000000 0.000000 
    0.000000 0.000000 0.000000 0.000000 
    0.000000 0.000000 0.000000 0.000000 
    0.000000 0.000000 0.000000 0.000000 
    0.000000 0.000000 0.000000 0.000000 
    0.000000 0.000000 0.000000 0.000000 
    0.000000 0.000000 0.000000 0.000000 
    0.000000 0.000000 0.000000 0.000000 
    0.000000 0.000000 0.000000 0.000000 
    0.000000 0.000000 0.000000 0.000000 
    0.000000 0.000000 0.000000 0.000000 
    0.000000 0.000000 0.000000 0.000000 
    0.000000 0.000000 0.000000 0.000000 
    0.000000 0.000000 0.000000 0.000000 
    0.000000 0.000000 0.000000 0.000000 
  653 e1_3_4_217 3 4 0 
    0.000000 0.000000 0.000000 0.000000 
    0.000000 0.000000 0.000000 0.000000 
    0.000000 0.000000 0.000000 0.000000 
    0.000000 0.000000 0.000000 0.000000 
    0.000000 0.000000 0.000000 0.000000 
    0.000000 0.000000 0.000000 0.000000 
    0.000000 0.000000 0.000000 0.000000 
    0.000000 0.000000 0.000000 0.000000 
    0.000000 0.000000 0.000000 0.000000 
    0.000000 0.000000 0.000000 0.000000 
    0.000000 0.000000 0.000000 0.000000 
    0.000000 0.000000 0.000000 0.000000 
    0.000000 0.000000 0.000000 0.000000 
    0.000000 0.000000 0.000000 0.000000 
    0.000000 0.000000 0.000000 0.000000 
    0.000000 0.000000 0.000000 0.000000 
  654 e1_3_4_218 3 4 0 
    0.000000 0.000000 0.000000 0.000000 
    0.000000 0.000000 0.000000 0.000000 
    0.000000 0.000000 0.000000 0.000000 
    0.000000 0.000000 0.000000 0.000000 
    0.000000 0.000000 0.000000 0.000000 
    0.000000 0.000000 0.000000 0.000000 
    0.000000 0.000000 0.000000 0.000000 
    0.000000 0.000000 0.000000 0.000000 
    0.000000 0.000000 0.000000 0.000000 
    0.000000 0.000000 0.000000 0.000000 
    0.000000 0.000000 0.000000 0.000000 
    0.000000 0.000000 0.000000 0.000000 
    0.000000 0.000000 0.000000 0.000000 
    0.000000 0.000000 0.000000 0.000000 
    0.000000 0.000000 0.000000 0.000000 
    0.000000 0.000000 0.000000 0.000000 
  655 e1_3_4_219 3 4 0 
    0.000000 0.000000 0.000000 0.000000 
    0.000000 0.000000 0.000000 0.000000 
    0.000000 0.000000 0.000000 0.000000 
    0.000000 0.000000 0.000000 0.000000 
    0.000000 0.000000 0.000000 0.000000 
    0.000000 0.000000 0.000000 0.000000 
    0.000000 0.000000 0.000000 0.000000 
    0.000000 0.000000 0.000000 0.000000 
    0.000000 0.000000 0.000000 0.000000 
    0.000000 0.000000 0.000000 0.000000 
    0.000000 0.000000 0.000000 0.000000 
    0.000000 0.000000 0.000000 0.000000 
    0.000000 0.000000 0.000000 0.000000 
    0.000000 0.000000 0.000000 0.000000 
    0.000000 0.000000 0.000000 0.000000 
    0.000000 0.000000 0.000000 0.000000 
  656 e1_3_4_220 3 4 0 
    0.000000 0.000000 0.000000 0.000000 
    0.000000 0.000000 0.000000 0.000000 
    0.000000 0.000000 0.000000 0.000000 
    0.000000 0.000000 0.000000 0.000000 
    0.000000 0.000000 0.000000 0.000000 
    0.000000 0.000000 0.000000 0.000000 
    0.000000 0.000000 0.000000 0.000000 
    0.000000 0.000000 0.000000 0.000000 
    0.000000 0.000000 0.000000 0.000000 
    0.000000 0.000000 0.000000 0.000000 
    0.000000 0.000000 0.000000 0.000000 
    0.000000 0.000000 0.000000 0.000000 
    0.000000 0.000000 0.000000 0.000000 
    0.000000 0.000000 0.000000 0.000000 
    0.000000 0.000000 0.000000 0.000000 
    0.000000 0.000000 0.000000 0.000000 
  657 e1_3_4_221 3 4 0 
    0.000000 0.000000 0.000000 0.000000 
    0.000000 0.000000 0.000000 0.000000 
    0.000000 0.000000 0.000000 0.000000 
    0.000000 0.000000 0.000000 0.000000 
    0.000000 0.000000 0.000000 0.000000 
    0.000000 0.000000 0.000000 0.000000 
    0.000000 0.000000 0.000000 0.000000 
    0.000000 0.000000 0.000000 0.000000 
    0.000000 0.000000 0.000000 0.000000 
    0.000000 0.000000 0.000000 0.000000 
    0.000000 0.000000 0.000000 0.000000 
    0.000000 0.000000 0.000000 0.000000 
    0.000000 0.000000 0.000000 0.000000 
    0.000000 0.000000 0.000000 0.000000 
    0.000000 0.000000 0.000000 0.000000 
    0.000000 0.000000 0.000000 0.000000 
  658 e1_3_4_222 3 4 0 
    0.000000 0.000000 0.000000 0.000000 
    0.000000 0.000000 0.000000 0.000000 
    0.000000 0.000000 0.000000 0.000000 
    0.000000 0.000000 0.000000 0.000000 
    0.000000 0.000000 0.000000 0.000000 
    0.000000 0.000000 0.000000 0.000000 
    0.000000 0.000000 0.000000 0.000000 
    0.000000 0.000000 0.000000 0.000000 
    0.000000 0.000000 0.000000 0.000000 
    0.000000 0.000000 0.000000 0.000000 
    0.000000 0.000000 0.000000 0.000000 
    0.000000 0.000000 0.000000 0.000000 
    0.000000 0.000000 0.000000 0.000000 
    0.000000 0.000000 0.000000 0.000000 
    0.000000 0.000000 0.000000 0.000000 
    0.000000 0.000000 0.000000 0.000000 
  659 e1_3_4_223 3 4 0 
    0.000000 0.000000 0.000000 0.000000 
    0.000000 0.000000 0.000000 0.000000 
    0.000000 0.000000 0.000000 0.000000 
    0.000000 0.000000 0.000000 0.000000 
    0.000000 0.000000 0.000000 0.000000 
    0.000000 0.000000 0.000000 0.000000 
    0.000000 0.000000 0.000000 0.000000 
    0.000000 0.000000 0.000000 0.000000 
    0.000000 0.000000 0.000000 0.000000 
    0.000000 0.000000 0.000000 0.000000 
    0.000000 0.000000 0.000000 0.000000 
    0.000000 0.000000 0.000000 0.000000 
    0.000000 0.000000 0.000000 0.000000 
    0.000000 0.000000 0.000000 0.000000 
    0.000000 0.000000 0.000000 0.000000 
    0.000000 0.000000 0.000000 0.000000 
  660 e1_3_4_224 3 4 0 
    0.000000 0.000000 0.000000 0.000000 
    0.000000 0.000000 0.000000 0.000000 
    0.000000 0.000000 0.000000 0.000000 
    0.000000 0.000000 0.000000 0.000000 
    0.000000 0.000000 0.000000 0.000000 
    0.000000 0.000000 0.000000 0.000000 
    0.000000 0.000000 0.000000 0.000000 
    0.000000 0.000000 0.000000 0.000000 
    0.000000 0.000000 0.000000 0.000000 
    0.000000 0.000000 0.000000 0.000000 
    0.000000 0.000000 0.000000 0.000000 
    0.000000 0.000000 0.000000 0.000000 
    0.000000 0.000000 0.000000 0.000000 
    0.000000 0.000000 0.000000 0.000000 
    0.000000 0.000000 0.000000 0.000000 
    0.000000 0.000000 0.000000 0.000000 
  661 e1_3_4_225 3 4 0 
    0.000000 0.000000 0.000000 0.000000 
    0.000000 0.000000 0.000000 0.000000 
    0.000000 0.000000 0.000000 0.000000 
    0.000000 0.000000 0.000000 0.000000 
    0.000000 0.000000 0.000000 0.000000 
    0.000000 0.000000 0.000000 0.000000 
    0.000000 0.000000 0.000000 0.000000 
    0.000000 0.000000 0.000000 0.000000 
    0.000000 0.000000 0.000000 0.000000 
    0.000000 0.000000 0.000000 0.000000 
    0.000000 0.000000 0.000000 0.000000 
    0.000000 0.000000 0.000000 0.000000 
    0.000000 0.000000 0.000000 0.000000 
    0.000000 0.000000 0.000000 0.000000 
    0.000000 0.000000 0.000000 0.000000 
    0.000000 0.000000 0.000000 0.000000 
  662 e1_3_4_226 3 4 0 
    0.000000 0.000000 0.000000 0.000000 
    0.000000 0.000000 0.000000 0.000000 
    0.000000 0.000000 0.000000 0.000000 
    0.000000 0.000000 0.000000 0.000000 
    0.000000 0.000000 0.000000 0.000000 
    0.000000 0.000000 0.000000 0.000000 
    0.000000 0.000000 0.000000 0.000000 
    0.000000 0.000000 0.000000 0.000000 
    0.000000 0.000000 0.000000 0.000000 
    0.000000 0.000000 0.000000 0.000000 
    0.000000 0.000000 0.000000 0.000000 
    0.000000 0.000000 0.000000 0.000000 
    0.000000 0.000000 0.000000 0.000000 
    0.000000 0.000000 0.000000 0.000000 
    0.000000 0.000000 0.000000 0.000000 
    0.000000 0.000000 0.000000 0.000000 
  663 e1_3_4_227 3 4 0 
    0.000000 0.000000 0.000000 0.000000 
    0.000000 0.000000 0.000000 0.000000 
    0.000000 0.000000 0.000000 0.000000 
    0.000000 0.000000 0.000000 0.000000 
    0.000000 0.000000 0.000000 0.000000 
    0.000000 0.000000 0.000000 0.000000 
    0.000000 0.000000 0.000000 0.000000 
    0.000000 0.000000 0.000000 0.000000 
    0.000000 0.000000 0.000000 0.000000 
    0.000000 0.000000 0.000000 0.000000 
    0.000000 0.000000 0.000000 0.000000 
    0.000000 0.000000 0.000000 0.000000 
    0.000000 0.000000 0.000000 0.000000 
    0.000000 0.000000 0.000000 0.000000 
    0.000000 0.000000 0.000000 0.000000 
    0.000000 0.000000 0.000000 0.000000 
  664 e1_3_4_228 3 4 0 
    0.000000 0.000000 0.000000 0.000000 
    0.000000 0.000000 0.000000 0.000000 
    0.000000 0.000000 0.000000 0.000000 
    0.000000 0.000000 0.000000 0.000000 
    0.000000 0.000000 0.000000 0.000000 
    0.000000 0.000000 0.000000 0.000000 
    0.000000 0.000000 0.000000 0.000000 
    0.000000 0.000000 0.000000 0.000000 
    0.000000 0.000000 0.000000 0.000000 
    0.000000 0.000000 0.000000 0.000000 
    0.000000 0.000000 0.000000 0.000000 
    0.000000 0.000000 0.000000 0.000000 
    0.000000 0.000000 0.000000 0.000000 
    0.000000 0.000000 0.000000 0.000000 
    0.000000 0.000000 0.000000 0.000000 
    0.000000 0.000000 0.000000 0.000000 
  665 e1_3_4_229 3 4 0 
    0.000000 0.000000 0.000000 0.000000 
    0.000000 0.000000 0.000000 0.000000 
    0.000000 0.000000 0.000000 0.000000 
    0.000000 0.000000 0.000000 0.000000 
    0.000000 0.000000 0.000000 0.000000 
    0.000000 0.000000 0.000000 0.000000 
    0.000000 0.000000 0.000000 0.000000 
    0.000000 0.000000 0.000000 0.000000 
    0.000000 0.000000 0.000000 0.000000 
    0.000000 0.000000 0.000000 0.000000 
    0.000000 0.000000 0.000000 0.000000 
    0.000000 0.000000 0.000000 0.000000 
    0.000000 0.000000 0.000000 0.000000 
    0.000000 0.000000 0.000000 0.000000 
    0.000000 0.000000 0.000000 0.000000 
    0.000000 0.000000 0.000000 0.000000 
  666 e1_3_4_230 3 4 0 
    0.000000 0.000000 0.000000 0.000000 
    0.000000 0.000000 0.000000 0.000000 
    0.000000 0.000000 0.000000 0.000000 
    0.000000 0.000000 0.000000 0.000000 
    0.000000 0.000000 0.000000 0.000000 
    0.000000 0.000000 0.000000 0.000000 
    0.000000 0.000000 0.000000 0.000000 
    0.000000 0.000000 0.000000 0.000000 
    0.000000 0.000000 0.000000 0.000000 
    0.000000 0.000000 0.000000 0.000000 
    0.000000 0.000000 0.000000 0.000000 
    0.000000 0.000000 0.000000 0.000000 
    0.000000 0.000000 0.000000 0.000000 
    0.000000 0.000000 0.000000 0.000000 
    0.000000 0.000000 0.000000 0.000000 
    0.000000 0.000000 0.000000 0.000000 
  667 e1_3_4_231 3 4 0 
    0.000000 0.000000 0.000000 0.000000 
    0.000000 0.000000 0.000000 0.000000 
    0.000000 0.000000 0.000000 0.000000 
    0.000000 0.000000 0.000000 0.000000 
    0.000000 0.000000 0.000000 0.000000 
    0.000000 0.000000 0.000000 0.000000 
    0.000000 0.000000 0.000000 0.000000 
    0.000000 0.000000 0.000000 0.000000 
    0.000000 0.000000 0.000000 0.000000 
    0.000000 0.000000 0.000000 0.000000 
    0.000000 0.000000 0.000000 0.000000 
    0.000000 0.000000 0.000000 0.000000 
    0.000000 0.000000 0.000000 0.000000 
    0.000000 0.000000 0.000000 0.000000 
    0.000000 0.000000 0.000000 0.000000 
    0.000000 0.000000 0.000000 0.000000 
  668 e1_3_4_232 3 4 0 
    0.000000 0.000000 0.000000 0.000000 
    0.000000 0.000000 0.000000 0.000000 
    0.000000 0.000000 0.000000 0.000000 
    0.000000 0.000000 0.000000 0.000000 
    0.000000 0.000000 0.000000 0.000000 
    0.000000 0.000000 0.000000 0.000000 
    0.000000 0.000000 0.000000 0.000000 
    0.000000 0.000000 0.000000 0.000000 
    0.000000 0.000000 0.000000 0.000000 
    0.000000 0.000000 0.000000 0.000000 
    0.000000 0.000000 0.000000 0.000000 
    0.000000 0.000000 0.000000 0.000000 
    0.000000 0.000000 0.000000 0.000000 
    0.000000 0.000000 0.000000 0.000000 
    0.000000 0.000000 0.000000 0.000000 
    0.000000 0.000000 0.000000 0.000000 
  669 e1_3_4_233 3 4 0 
    0.000000 0.000000 0.000000 0.000000 
    0.000000 0.000000 0.000000 0.000000 
    0.000000 0.000000 0.000000 0.000000 
    0.000000 0.000000 0.000000 0.000000 
    0.000000 0.000000 0.000000 0.000000 
    0.000000 0.000000 0.000000 0.000000 
    0.000000 0.000000 0.000000 0.000000 
    0.000000 0.000000 0.000000 0.000000 
    0.000000 0.000000 0.000000 0.000000 
    0.000000 0.000000 0.000000 0.000000 
    0.000000 0.000000 0.000000 0.000000 
    0.000000 0.000000 0.000000 0.000000 
    0.000000 0.000000 0.000000 0.000000 
    0.000000 0.000000 0.000000 0.000000 
    0.000000 0.000000 0.000000 0.000000 
    0.000000 0.000000 0.000000 0.000000 
  670 e1_3_4_234 3 4 0 
    0.000000 0.000000 0.000000 0.000000 
    0.000000 0.000000 0.000000 0.000000 
    0.000000 0.000000 0.000000 0.000000 
    0.000000 0.000000 0.000000 0.000000 
    0.000000 0.000000 0.000000 0.000000 
    0.000000 0.000000 0.000000 0.000000 
    0.000000 0.000000 0.000000 0.000000 
    0.000000 0.000000 0.000000 0.000000 
    0.000000 0.000000 0.000000 0.000000 
    0.000000 0.000000 0.000000 0.000000 
    0.000000 0.000000 0.000000 0.000000 
    0.000000 0.000000 0.000000 0.000000 
    0.000000 0.000000 0.000000 0.000000 
    0.000000 0.000000 0.000000 0.000000 
    0.000000 0.000000 0.000000 0.000000 
    0.000000 0.000000 0.000000 0.000000 
  671 e1_3_4_235 3 4 0 
    0.000000 0.000000 0.000000 0.000000 
    0.000000 0.000000 0.000000 0.000000 
    0.000000 0.000000 0.000000 0.000000 
    0.000000 0.000000 0.000000 0.000000 
    0.000000 0.000000 0.000000 0.000000 
    0.000000 0.000000 0.000000 0.000000 
    0.000000 0.000000 0.000000 0.000000 
    0.000000 0.000000 0.000000 0.000000 
    0.000000 0.000000 0.000000 0.000000 
    0.000000 0.000000 0.000000 0.000000 
    0.000000 0.000000 0.000000 0.000000 
    0.000000 0.000000 0.000000 0.000000 
    0.000000 0.000000 0.000000 0.000000 
    0.000000 0.000000 0.000000 0.000000 
    0.000000 0.000000 0.000000 0.000000 
    0.000000 0.000000 0.000000 0.000000 
  672 e1_3_4_236 3 4 0 
    0.000000 0.000000 0.000000 0.000000 
    0.000000 0.000000 0.000000 0.000000 
    0.000000 0.000000 0.000000 0.000000 
    0.000000 0.000000 0.000000 0.000000 
    0.000000 0.000000 0.000000 0.000000 
    0.000000 0.000000 0.000000 0.000000 
    0.000000 0.000000 0.000000 0.000000 
    0.000000 0.000000 0.000000 0.000000 
    0.000000 0.000000 0.000000 0.000000 
    0.000000 0.000000 0.000000 0.000000 
    0.000000 0.000000 0.000000 0.000000 
    0.000000 0.000000 0.000000 0.000000 
    0.000000 0.000000 0.000000 0.000000 
    0.000000 0.000000 0.000000 0.000000 
    0.000000 0.000000 0.000000 0.000000 
    0.000000 0.000000 0.000000 0.000000 
  673 e1_3_4_237 3 4 0 
    0.000000 0.000000 0.000000 0.000000 
    0.000000 0.000000 0.000000 0.000000 
    0.000000 0.000000 0.000000 0.000000 
    0.000000 0.000000 0.000000 0.000000 
    0.000000 0.000000 0.000000 0.000000 
    0.000000 0.000000 0.000000 0.000000 
    0.000000 0.000000 0.000000 0.000000 
    0.000000 0.000000 0.000000 0.000000 
    0.000000 0.000000 0.000000 0.000000 
    0.000000 0.000000 0.000000 0.000000 
    0.000000 0.000000 0.000000 0.000000 
    0.000000 0.000000 0.000000 0.000000 
    0.000000 0.000000 0.000000 0.000000 
    0.000000 0.000000 0.000000 0.000000 
    0.000000 0.000000 0.000000 0.000000 
    0.000000 0.000000 0.000000 0.000000 
  674 e1_3_4_238 3 4 0 
    0.000000 0.000000 0.000000 0.000000 
    0.000000 0.000000 0.000000 0.000000 
    0.000000 0.000000 0.000000 0.000000 
    0.000000 0.000000 0.000000 0.000000 
    0.000000 0.000000 0.000000 0.000000 
    0.000000 0.000000 0.000000 0.000000 
    0.000000 0.000000 0.000000 0.000000 
    0.000000 0.000000 0.000000 0.000000 
    0.000000 0.000000 0.000000 0.000000 
    0.000000 0.000000 0.000000 0.000000 
    0.000000 0.000000 0.000000 0.000000 
    0.000000 0.000000 0.000000 0.000000 
    0.000000 0.000000 0.000000 0.000000 
    0.000000 0.000000 0.000000 0.000000 
    0.000000 0.000000 0.000000 0.000000 
    0.000000 0.000000 0.000000 0.000000 
  675 e1_3_4_239 3 4 0 
    0.000000 0.000000 0.000000 0.000000 
    0.000000 0.000000 0.000000 0.000000 
    0.000000 0.000000 0.000000 0.000000 
    0.000000 0.000000 0.000000 0.000000 
    0.000000 0.000000 0.000000 0.000000 
    0.000000 0.000000 0.000000 0.000000 
    0.000000 0.000000 0.000000 0.000000 
    0.000000 0.000000 0.000000 0.000000 
    0.000000 0.000000 0.000000 0.000000 
    0.000000 0.000000 0.000000 0.000000 
    0.000000 0.000000 0.000000 0.000000 
    0.000000 0.000000 0.000000 0.000000 
    0.000000 0.000000 0.000000 0.000000 
    0.000000 0.000000 0.000000 0.000000 
    0.000000 0.000000 0.000000 0.000000 
    0.000000 0.000000 0.000000 0.000000 
  676 e1_3_4_240 3 4 0 
    0.000000 0.000000 0.000000 0.000000 
    0.000000 0.000000 0.000000 0.000000 
    0.000000 0.000000 0.000000 0.000000 
    0.000000 0.000000 0.000000 0.000000 
    0.000000 0.000000 0.000000 0.000000 
    0.000000 0.000000 0.000000 0.000000 
    0.000000 0.000000 0.000000 0.000000 
    0.000000 0.000000 0.000000 0.000000 
    0.000000 0.000000 0.000000 0.000000 
    0.000000 0.000000 0.000000 0.000000 
    0.000000 0.000000 0.000000 0.000000 
    0.000000 0.000000 0.000000 0.000000 
    0.000000 0.000000 0.000000 0.000000 
    0.000000 0.000000 0.000000 0.000000 
    0.000000 0.000000 0.000000 0.000000 
    0.000000 0.000000 0.000000 0.000000 
  677 e1_3_4_241 3 4 0 
    0.000000 0.000000 0.000000 0.000000 
    0.000000 0.000000 0.000000 0.000000 
    0.000000 0.000000 0.000000 0.000000 
    0.000000 0.000000 0.000000 0.000000 
    0.000000 0.000000 0.000000 0.000000 
    0.000000 0.000000 0.000000 0.000000 
    0.000000 0.000000 0.000000 0.000000 
    0.000000 0.000000 0.000000 0.000000 
    0.000000 0.000000 0.000000 0.000000 
    0.000000 0.000000 0.000000 0.000000 
    0.000000 0.000000 0.000000 0.000000 
    0.000000 0.000000 0.000000 0.000000 
    0.000000 0.000000 0.000000 0.000000 
    0.000000 0.000000 0.000000 0.000000 
    0.000000 0.000000 0.000000 0.000000 
    0.000000 0.000000 0.000000 0.000000 
  678 e1_3_4_242 3 4 0 
    0.000000 0.000000 0.000000 0.000000 
    0.000000 0.000000 0.000000 0.000000 
    0.000000 0.000000 0.000000 0.000000 
    0.000000 0.000000 0.000000 0.000000 
    0.000000 0.000000 0.000000 0.000000 
    0.000000 0.000000 0.000000 0.000000 
    0.000000 0.000000 0.000000 0.000000 
    0.000000 0.000000 0.000000 0.000000 
    0.000000 0.000000 0.000000 0.000000 
    0.000000 0.000000 0.000000 0.000000 
    0.000000 0.000000 0.000000 0.000000 
    0.000000 0.000000 0.000000 0.000000 
    0.000000 0.000000 0.000000 0.000000 
    0.000000 0.000000 0.000000 0.000000 
    0.000000 0.000000 0.000000 0.000000 
    0.000000 0.000000 0.000000 0.000000 
  679 e1_3_4_243 3 4 0 
    0.000000 0.000000 0.000000 0.000000 
    0.000000 0.000000 0.000000 0.000000 
    0.000000 0.000000 0.000000 0.000000 
    0.000000 0.000000 0.000000 0.000000 
    0.000000 0.000000 0.000000 0.000000 
    0.000000 0.000000 0.000000 0.000000 
    0.000000 0.000000 0.000000 0.000000 
    0.000000 0.000000 0.000000 0.000000 
    0.000000 0.000000 0.000000 0.000000 
    0.000000 0.000000 0.000000 0.000000 
    0.000000 0.000000 0.000000 0.000000 
    0.000000 0.000000 0.000000 0.000000 
    0.000000 0.000000 0.000000 0.000000 
    0.000000 0.000000 0.000000 0.000000 
    0.000000 0.000000 0.000000 0.000000 
    0.000000 0.000000 0.000000 0.000000 
  680 e1_3_4_244 3 4 0 
    0.000000 0.000000 0.000000 0.000000 
    0.000000 0.000000 0.000000 0.000000 
    0.000000 0.000000 0.000000 0.000000 
    0.000000 0.000000 0.000000 0.000000 
    0.000000 0.000000 0.000000 0.000000 
    0.000000 0.000000 0.000000 0.000000 
    0.000000 0.000000 0.000000 0.000000 
    0.000000 0.000000 0.000000 0.000000 
    0.000000 0.000000 0.000000 0.000000 
    0.000000 0.000000 0.000000 0.000000 
    0.000000 0.000000 0.000000 0.000000 
    0.000000 0.000000 0.000000 0.000000 
    0.000000 0.000000 0.000000 0.000000 
    0.000000 0.000000 0.000000 0.000000 
    0.000000 0.000000 0.000000 0.000000 
    0.000000 0.000000 0.000000 0.000000 
  681 e1_3_4_245 3 4 0 
    0.000000 0.000000 0.000000 0.000000 
    0.000000 0.000000 0.000000 0.000000 
    0.000000 0.000000 0.000000 0.000000 
    0.000000 0.000000 0.000000 0.000000 
    0.000000 0.000000 0.000000 0.000000 
    0.000000 0.000000 0.000000 0.000000 
    0.000000 0.000000 0.000000 0.000000 
    0.000000 0.000000 0.000000 0.000000 
    0.000000 0.000000 0.000000 0.000000 
    0.000000 0.000000 0.000000 0.000000 
    0.000000 0.000000 0.000000 0.000000 
    0.000000 0.000000 0.000000 0.000000 
    0.000000 0.000000 0.000000 0.000000 
    0.000000 0.000000 0.000000 0.000000 
    0.000000 0.000000 0.000000 0.000000 
    0.000000 0.000000 0.000000 0.000000 
  682 e1_3_4_246 3 4 0 
    0.000000 0.000000 0.000000 0.000000 
    0.000000 0.000000 0.000000 0.000000 
    0.000000 0.000000 0.000000 0.000000 
    0.000000 0.000000 0.000000 0.000000 
    0.000000 0.000000 0.000000 0.000000 
    0.000000 0.000000 0.000000 0.000000 
    0.000000 0.000000 0.000000 0.000000 
    0.000000 0.000000 0.000000 0.000000 
    0.000000 0.000000 0.000000 0.000000 
    0.000000 0.000000 0.000000 0.000000 
    0.000000 0.000000 0.000000 0.000000 
    0.000000 0.000000 0.000000 0.000000 
    0.000000 0.000000 0.000000 0.000000 
    0.000000 0.000000 0.000000 0.000000 
    0.000000 0.000000 0.000000 0.000000 
    0.000000 0.000000 0.000000 0.000000 
  683 e1_3_4_247 3 4 0 
    0.000000 0.000000 0.000000 0.000000 
    0.000000 0.000000 0.000000 0.000000 
    0.000000 0.000000 0.000000 0.000000 
    0.000000 0.000000 0.000000 0.000000 
    0.000000 0.000000 0.000000 0.000000 
    0.000000 0.000000 0.000000 0.000000 
    0.000000 0.000000 0.000000 0.000000 
    0.000000 0.000000 0.000000 0.000000 
    0.000000 0.000000 0.000000 0.000000 
    0.000000 0.000000 0.000000 0.000000 
    0.000000 0.000000 0.000000 0.000000 
    0.000000 0.000000 0.000000 0.000000 
    0.000000 0.000000 0.000000 0.000000 
    0.000000 0.000000 0.000000 0.000000 
    0.000000 0.000000 0.000000 0.000000 
    0.000000 0.000000 0.000000 0.000000 
  684 e1_3_4_248 3 4 0 
    0.000000 0.000000 0.000000 0.000000 
    0.000000 0.000000 0.000000 0.000000 
    0.000000 0.000000 0.000000 0.000000 
    0.000000 0.000000 0.000000 0.000000 
    0.000000 0.000000 0.000000 0.000000 
    0.000000 0.000000 0.000000 0.000000 
    0.000000 0.000000 0.000000 0.000000 
    0.000000 0.000000 0.000000 0.000000 
    0.000000 0.000000 0.000000 0.000000 
    0.000000 0.000000 0.000000 0.000000 
    0.000000 0.000000 0.000000 0.000000 
    0.000000 0.000000 0.000000 0.000000 
    0.000000 0.000000 0.000000 0.000000 
    0.000000 0.000000 0.000000 0.000000 
    0.000000 0.000000 0.000000 0.000000 
    0.000000 0.000000 0.000000 0.000000 
  685 e1_3_4_249 3 4 0 
    0.000000 0.000000 0.000000 0.000000 
    0.000000 0.000000 0.000000 0.000000 
    0.000000 0.000000 0.000000 0.000000 
    0.000000 0.000000 0.000000 0.000000 
    0.000000 0.000000 0.000000 0.000000 
    0.000000 0.000000 0.000000 0.000000 
    0.000000 0.000000 0.000000 0.000000 
    0.000000 0.000000 0.000000 0.000000 
    0.000000 0.000000 0.000000 0.000000 
    0.000000 0.000000 0.000000 0.000000 
    0.000000 0.000000 0.000000 0.000000 
    0.000000 0.000000 0.000000 0.000000 
    0.000000 0.000000 0.000000 0.000000 
    0.000000 0.000000 0.000000 0.000000 
    0.000000 0.000000 0.000000 0.000000 
    0.000000 0.000000 0.000000 0.000000 
  686 e1_3_4_250 3 4 0 
    0.000000 0.000000 0.000000 0.000000 
    0.000000 0.000000 0.000000 0.000000 
    0.000000 0.000000 0.000000 0.000000 
    0.000000 0.000000 0.000000 0.000000 
    0.000000 0.000000 0.000000 0.000000 
    0.000000 0.000000 0.000000 0.000000 
    0.000000 0.000000 0.000000 0.000000 
    0.000000 0.000000 0.000000 0.000000 
    0.000000 0.000000 0.000000 0.000000 
    0.000000 0.000000 0.000000 0.000000 
    0.000000 0.000000 0.000000 0.000000 
    0.000000 0.000000 0.000000 0.000000 
    0.000000 0.000000 0.000000 0.000000 
    0.000000 0.000000 0.000000 0.000000 
    0.000000 0.000000 0.000000 0.000000 
    0.000000 0.000000 0.000000 0.000000 
  687 e1_3_4_251 3 4 0 
    0.000000 0.000000 0.000000 0.000000 
    0.000000 0.000000 0.000000 0.000000 
    0.000000 0.000000 0.000000 0.000000 
    0.000000 0.000000 0.000000 0.000000 
    0.000000 0.000000 0.000000 0.000000 
    0.000000 0.000000 0.000000 0.000000 
    0.000000 0.000000 0.000000 0.000000 
    0.000000 0.000000 0.000000 0.000000 
    0.000000 0.000000 0.000000 0.000000 
    0.000000 0.000000 0.000000 0.000000 
    0.000000 0.000000 0.000000 0.000000 
    0.000000 0.000000 0.000000 0.000000 
    0.000000 0.000000 0.000000 0.000000 
    0.000000 0.000000 0.000000 0.000000 
    0.000000 0.000000 0.000000 0.000000 
    0.000000 0.000000 0.000000 0.000000 
  688 e1_3_4_252 3 4 0 
    0.000000 0.000000 0.000000 0.000000 
    0.000000 0.000000 0.000000 0.000000 
    0.000000 0.000000 0.000000 0.000000 
    0.000000 0.000000 0.000000 0.000000 
    0.000000 0.000000 0.000000 0.000000 
    0.000000 0.000000 0.000000 0.000000 
    0.000000 0.000000 0.000000 0.000000 
    0.000000 0.000000 0.000000 0.000000 
    0.000000 0.000000 0.000000 0.000000 
    0.000000 0.000000 0.000000 0.000000 
    0.000000 0.000000 0.000000 0.000000 
    0.000000 0.000000 0.000000 0.000000 
    0.000000 0.000000 0.000000 0.000000 
    0.000000 0.000000 0.000000 0.000000 
    0.000000 0.000000 0.000000 0.000000 
    0.000000 0.000000 0.000000 0.000000 
  689 e1_3_4_253 3 4 0 
    0.000000 0.000000 0.000000 0.000000 
    0.000000 0.000000 0.000000 0.000000 
    0.000000 0.000000 0.000000 0.000000 
    0.000000 0.000000 0.000000 0.000000 
    0.000000 0.000000 0.000000 0.000000 
    0.000000 0.000000 0.000000 0.000000 
    0.000000 0.000000 0.000000 0.000000 
    0.000000 0.000000 0.000000 0.000000 
    0.000000 0.000000 0.000000 0.000000 
    0.000000 0.000000 0.000000 0.000000 
    0.000000 0.000000 0.000000 0.000000 
    0.000000 0.000000 0.000000 0.000000 
    0.000000 0.000000 0.000000 0.000000 
    0.000000 0.000000 0.000000 0.000000 
    0.000000 0.000000 0.000000 0.000000 
    0.000000 0.000000 0.000000 0.000000 
  690 e1_3_4_254 3 4 0 
    0.000000 0.000000 0.000000 0.000000 
    0.000000 0.000000 0.000000 0.000000 
    0.000000 0.000000 0.000000 0.000000 
    0.000000 0.000000 0.000000 0.000000 
    0.000000 0.000000 0.000000 0.000000 
    0.000000 0.000000 0.000000 0.000000 
    0.000000 0.000000 0.000000 0.000000 
    0.000000 0.000000 0.000000 0.000000 
    0.000000 0.000000 0.000000 0.000000 
    0.000000 0.000000 0.000000 0.000000 
    0.000000 0.000000 0.000000 0.000000 
    0.000000 0.000000 0.000000 0.000000 
    0.000000 0.000000 0.000000 0.000000 
    0.000000 0.000000 0.000000 0.000000 
    0.000000 0.000000 0.000000 0.000000 
    0.000000 0.000000 0.000000 0.000000 
  691 e1_3_4_255 3 4 0 
    0.000000 0.000000 0.000000 0.000000 
    0.000000 0.000000 0.000000 0.000000 
    0.000000 0.000000 0.000000 0.000000 
    0.000000 0.000000 0.000000 0.000000 
    0.000000 0.000000 0.000000 0.000000 
    0.000000 0.000000 0.000000 0.000000 
    0.000000 0.000000 0.000000 0.000000 
    0.000000 0.000000 0.000000 0.000000 
    0.000000 0.000000 0.000000 0.000000 
    0.000000 0.000000 0.000000 0.000000 
    0.000000 0.000000 0.000000 0.000000 
    0.000000 0.000000 0.000000 0.000000 
    0.000000 0.000000 0.000000 0.000000 
    0.000000 0.000000 0.000000 0.000000 
    0.000000 0.000000 0.000000 0.000000 
    0.000000 0.000000 0.000000 0.000000 
  692 e1_4_4_0 4 4 0 
    0.000000 0.000000 0.000000 0.000000 
    0.000000 0.000000 0.000000 0.000000 
    0.000000 0.000000 0.000000 0.000000 
    0.000000 0.000000 0.000000 0.000000 
    0.000000 0.000000 0.000000 0.000000 
    0.000000 0.000000 0.000000 0.000000 
    0.000000 0.000000 0.000000 0.000000 
    0.000000 0.000000 0.000000 0.000000 
    0.000000 0.000000 0.000000 0.000000 
    0.000000 0.000000 0.000000 0.000000 
    0.000000 0.000000 0.000000 0.000000 
    0.000000 0.000000 0.000000 0.000000 
    0.000000 0.000000 0.000000 0.000000 
    0.000000 0.000000 0.000000 0.000000 
    0.000000 0.000000 0.000000 0.000000 
    0.000000 0.000000 0.000000 0.000000 
    0.000000 0.000000 0.000000 0.000000 
    0.000000 0.000000 0.000000 0.000000 
    0.000000 0.000000 0.000000 0.000000 
    0.000000 0.000000 0.000000 0.000000 
    0.000000 0.000000 0.000000 0.000000 
    0.000000 0.000000 0.000000 0.000000 
    0.000000 0.000000 0.000000 0.000000 
    0.000000 0.000000 0.000000 0.000000 
    0.000000 0.000000 0.000000 0.000000 
    0.000000 0.000000 0.000000 0.000000 
    0.000000 0.000000 0.000000 0.000000 
    0.000000 0.000000 0.000000 0.000000 
    0.000000 0.000000 0.000000 0.000000 
    0.000000 0.000000 0.000000 0.000000 
    0.000000 0.000000 0.000000 0.000000 
    0.000000 0.000000 0.000000 0.000000 
    0.000000 0.000000 0.000000 0.000000 
    0.000000 0.000000 0.000000 0.000000 
    0.000000 0.000000 0.000000 0.000000 
    0.000000 0.000000 0.000000 0.000000 
    0.000000 0.000000 0.000000 0.000000 
    0.000000 0.000000 0.000000 0.000000 
    0.000000 0.000000 0.000000 0.000000 
    0.000000 0.000000 0.000000 0.000000 
    0.000000 0.000000 0.000000 0.000000 
    0.000000 0.000000 0.000000 0.000000 
    0.000000 0.000000 0.000000 0.000000 
    0.000000 0.000000 0.000000 0.000000 
    0.000000 0.000000 0.000000 0.000000 
    0.000000 0.000000 0.000000 0.000000 
    0.000000 0.000000 0.000000 0.000000 
    0.000000 0.000000 0.000000 0.000000 
    0.000000 0.000000 0.000000 0.000000 
    0.000000 0.000000 0.000000 0.000000 
    0.000000 0.000000 0.000000 0.000000 
    0.000000 0.000000 0.000000 0.000000 
    0.000000 0.000000 0.000000 0.000000 
    0.000000 0.000000 0.000000 0.000000 
    0.000000 0.000000 0.000000 0.000000 
    0.000000 0.000000 0.000000 0.000000 
    0.000000 0.000000 0.000000 0.000000 
    0.000000 0.000000 0.000000 0.000000 
    0.000000 0.000000 0.000000 0.000000 
    0.000000 0.000000 0.000000 0.000000 
    0.000000 0.000000 0.000000 0.000000 
    0.000000 0.000000 0.000000 0.000000 
    0.000000 0.000000 0.000000 0.000000 
    0.000000 0.000000 0.000000 0.000000 
  693 e1_4_4_1 4 4 0 
    0.000000 0.000000 0.000000 0.000000 
    0.000000 0.000000 0.000000 0.000000 
    0.000000 0.000000 0.000000 0.000000 
    0.000000 0.000000 0.000000 0.000000 
    0.000000 0.000000 0.000000 0.000000 
    0.000000 0.000000 0.000000 0.000000 
    0.000000 0.000000 0.000000 0.000000 
    0.000000 0.000000 0.000000 0.000000 
    0.000000 0.000000 0.000000 0.000000 
    0.000000 0.000000 0.000000 0.000000 
    0.000000 0.000000 0.000000 0.000000 
    0.000000 0.000000 0.000000 0.000000 
    0.000000 0.000000 0.000000 0.000000 
    0.000000 0.000000 0.000000 0.000000 
    0.000000 0.000000 0.000000 0.000000 
    0.000000 0.000000 0.000000 0.000000 
    0.000000 0.000000 0.000000 0.000000 
    0.000000 0.000000 0.000000 0.000000 
    0.000000 0.000000 0.000000 0.000000 
    0.000000 0.000000 0.000000 0.000000 
    0.000000 0.000000 0.000000 0.000000 
    0.000000 0.000000 0.000000 0.000000 
    0.000000 0.000000 0.000000 0.000000 
    0.000000 0.000000 0.000000 0.000000 
    0.000000 0.000000 0.000000 0.000000 
    0.000000 0.000000 0.000000 0.000000 
    0.000000 0.000000 0.000000 0.000000 
    0.000000 0.000000 0.000000 0.000000 
    0.000000 0.000000 0.000000 0.000000 
    0.000000 0.000000 0.000000 0.000000 
    0.000000 0.000000 0.000000 0.000000 
    0.000000 0.000000 0.000000 0.000000 
    0.000000 0.000000 0.000000 0.000000 
    0.000000 0.000000 0.000000 0.000000 
    0.000000 0.000000 0.000000 0.000000 
    0.000000 0.000000 0.000000 0.000000 
    0.000000 0.000000 0.000000 0.000000 
    0.000000 0.000000 0.000000 0.000000 
    0.000000 0.000000 0.000000 0.000000 
    0.000000 0.000000 0.000000 0.000000 
    0.000000 0.000000 0.000000 0.000000 
    0.000000 0.000000 0.000000 0.000000 
    0.000000 0.000000 0.000000 0.000000 
    0.000000 0.000000 0.000000 0.000000 
    0.000000 0.000000 0.000000 0.000000 
    0.000000 0.000000 0.000000 0.000000 
    0.000000 0.000000 0.000000 0.000000 
    0.000000 0.000000 0.000000 0.000000 
    0.000000 0.000000 0.000000 0.000000 
    0.000000 0.000000 0.000000 0.000000 
    0.000000 0.000000 0.000000 0.000000 
    0.000000 0.000000 0.000000 0.000000 
    0.000000 0.000000 0.000000 0.000000 
    0.000000 0.000000 0.000000 0.000000 
    0.000000 0.000000 0.000000 0.000000 
    0.000000 0.000000 0.000000 0.000000 
    0.000000 0.000000 0.000000 0.000000 
    0.000000 0.000000 0.000000 0.000000 
    0.000000 0.000000 0.000000 0.000000 
    0.000000 0.000000 0.000000 0.000000 
    0.000000 0.000000 0.000000 0.000000 
    0.000000 0.000000 0.000000 0.000000 
    0.000000 0.000000 0.000000 0.000000 
    0.000000 0.000000 0.000000 0.000000 
  694 e1_4_4_2 4 4 0 
    0.000000 0.000000 0.000000 0.000000 
    0.000000 0.000000 0.000000 0.000000 
    0.000000 0.000000 0.000000 0.000000 
    0.000000 0.000000 0.000000 0.000000 
    0.000000 0.000000 0.000000 0.000000 
    0.000000 0.000000 0.000000 0.000000 
    0.000000 0.000000 0.000000 0.000000 
    0.000000 0.000000 0.000000 0.000000 
    0.000000 0.000000 0.000000 0.000000 
    0.000000 0.000000 0.000000 0.000000 
    0.000000 0.000000 0.000000 0.000000 
    0.000000 0.000000 0.000000 0.000000 
    0.000000 0.000000 0.000000 0.000000 
    0.000000 0.000000 0.000000 0.000000 
    0.000000 0.000000 0.000000 0.000000 
    0.000000 0.000000 0.000000 0.000000 
    0.000000 0.000000 0.000000 0.000000 
    0.000000 0.000000 0.000000 0.000000 
    0.000000 0.000000 0.000000 0.000000 
    0.000000 0.000000 0.000000 0.000000 
    0.000000 0.000000 0.000000 0.000000 
    0.000000 0.000000 0.000000 0.000000 
    0.000000 0.000000 0.000000 0.000000 
    0.000000 0.000000 0.000000 0.000000 
    0.000000 0.000000 0.000000 0.000000 
    0.000000 0.000000 0.000000 0.000000 
    0.000000 0.000000 0.000000 0.000000 
    0.000000 0.000000 0.000000 0.000000 
    0.000000 0.000000 0.000000 0.000000 
    0.000000 0.000000 0.000000 0.000000 
    0.000000 0.000000 0.000000 0.000000 
    0.000000 0.000000 0.000000 0.000000 
    0.000000 0.000000 0.000000 0.000000 
    0.000000 0.000000 0.000000 0.000000 
    0.000000 0.000000 0.000000 0.000000 
    0.000000 0.000000 0.000000 0.000000 
    0.000000 0.000000 0.000000 0.000000 
    0.000000 0.000000 0.000000 0.000000 
    0.000000 0.000000 0.000000 0.000000 
    0.000000 0.000000 0.000000 0.000000 
    0.000000 0.000000 0.000000 0.000000 
    0.000000 0.000000 0.000000 0.000000 
    0.000000 0.000000 0.000000 0.000000 
    0.000000 0.000000 0.000000 0.000000 
    0.000000 0.000000 0.000000 0.000000 
    0.000000 0.000000 0.000000 0.000000 
    0.000000 0.000000 0.000000 0.000000 
    0.000000 0.000000 0.000000 0.000000 
    0.000000 0.000000 0.000000 0.000000 
    0.000000 0.000000 0.000000 0.000000 
    0.000000 0.000000 0.000000 0.000000 
    0.000000 0.000000 0.000000 0.000000 
    0.000000 0.000000 0.000000 0.000000 
    0.000000 0.000000 0.000000 0.000000 
    0.000000 0.000000 0.000000 0.000000 
    0.000000 0.000000 0.000000 0.000000 
    0.000000 0.000000 0.000000 0.000000 
    0.000000 0.000000 0.000000 0.000000 
    0.000000 0.000000 0.000000 0.000000 
    0.000000 0.000000 0.000000 0.000000 
    0.000000 0.000000 0.000000 0.000000 
    0.000000 0.000000 0.000000 0.000000 
    0.000000 0.000000 0.000000 0.000000 
    0.000000 0.000000 0.000000 0.000000 
  695 e1_4_4_3 4 4 0 
    0.000000 0.000000 0.000000 0.000000 
    0.000000 0.000000 0.000000 0.000000 
    0.000000 0.000000 0.000000 0.000000 
    0.000000 0.000000 0.000000 0.000000 
    0.000000 0.000000 0.000000 0.000000 
    0.000000 0.000000 0.000000 0.000000 
    0.000000 0.000000 0.000000 0.000000 
    0.000000 0.000000 0.000000 0.000000 
    0.000000 0.000000 0.000000 0.000000 
    0.000000 0.000000 0.000000 0.000000 
    0.000000 0.000000 0.000000 0.000000 
    0.000000 0.000000 0.000000 0.000000 
    0.000000 0.000000 0.000000 0.000000 
    0.000000 0.000000 0.000000 0.000000 
    0.000000 0.000000 0.000000 0.000000 
    0.000000 0.000000 0.000000 0.000000 
    0.000000 0.000000 0.000000 0.000000 
    0.000000 0.000000 0.000000 0.000000 
    0.000000 0.000000 0.000000 0.000000 
    0.000000 0.000000 0.000000 0.000000 
    0.000000 0.000000 0.000000 0.000000 
    0.000000 0.000000 0.000000 0.000000 
    0.000000 0.000000 0.000000 0.000000 
    0.000000 0.000000 0.000000 0.000000 
    0.000000 0.000000 0.000000 0.000000 
    0.000000 0.000000 0.000000 0.000000 
    0.000000 0.000000 0.000000 0.000000 
    0.000000 0.000000 0.000000 0.000000 
    0.000000 0.000000 0.000000 0.000000 
    0.000000 0.000000 0.000000 0.000000 
    0.000000 0.000000 0.000000 0.000000 
    0.000000 0.000000 0.000000 0.000000 
    0.000000 0.000000 0.000000 0.000000 
    0.000000 0.000000 0.000000 0.000000 
    0.000000 0.000000 0.000000 0.000000 
    0.000000 0.000000 0.000000 0.000000 
    0.000000 0.000000 0.000000 0.000000 
    0.000000 0.000000 0.000000 0.000000 
    0.000000 0.000000 0.000000 0.000000 
    0.000000 0.000000 0.000000 0.000000 
    0.000000 0.000000 0.000000 0.000000 
    0.000000 0.000000 0.000000 0.000000 
    0.000000 0.000000 0.000000 0.000000 
    0.000000 0.000000 0.000000 0.000000 
    0.000000 0.000000 0.000000 0.000000 
    0.000000 0.000000 0.000000 0.000000 
    0.000000 0.000000 0.000000 0.000000 
    0.000000 0.000000 0.000000 0.000000 
    0.000000 0.000000 0.000000 0.000000 
    0.000000 0.000000 0.000000 0.000000 
    0.000000 0.000000 0.000000 0.000000 
    0.000000 0.000000 0.000000 0.000000 
    0.000000 0.000000 0.000000 0.000000 
    0.000000 0.000000 0.000000 0.000000 
    0.000000 0.000000 0.000000 0.000000 
    0.000000 0.000000 0.000000 0.000000 
    0.000000 0.000000 0.000000 0.000000 
    0.000000 0.000000 0.000000 0.000000 
    0.000000 0.000000 0.000000 0.000000 
    0.000000 0.000000 0.000000 0.000000 
    0.000000 0.000000 0.000000 0.000000 
    0.000000 0.000000 0.000000 0.000000 
    0.000000 0.000000 0.000000 0.000000 
    0.000000 0.000000 0.000000 0.000000 
  696 e1_4_4_4 4 4 0 
    0.000000 0.000000 0.000000 0.000000 
    0.000000 0.000000 0.000000 0.000000 
    0.000000 0.000000 0.000000 0.000000 
    0.000000 0.000000 0.000000 0.000000 
    0.000000 0.000000 0.000000 0.000000 
    0.000000 0.000000 0.000000 0.000000 
    0.000000 0.000000 0.000000 0.000000 
    0.000000 0.000000 0.000000 0.000000 
    0.000000 0.000000 0.000000 0.000000 
    0.000000 0.000000 0.000000 0.000000 
    0.000000 0.000000 0.000000 0.000000 
    0.000000 0.000000 0.000000 0.000000 
    0.000000 0.000000 0.000000 0.000000 
    0.000000 0.000000 0.000000 0.000000 
    0.000000 0.000000 0.000000 0.000000 
    0.000000 0.000000 0.000000 0.000000 
    0.000000 0.000000 0.000000 0.000000 
    0.000000 0.000000 0.000000 0.000000 
    0.000000 0.000000 0.000000 0.000000 
    0.000000 0.000000 0.000000 0.000000 
    0.000000 0.000000 0.000000 0.000000 
    0.000000 0.000000 0.000000 0.000000 
    0.000000 0.000000 0.000000 0.000000 
    0.000000 0.000000 0.000000 0.000000 
    0.000000 0.000000 0.000000 0.000000 
    0.000000 0.000000 0.000000 0.000000 
    0.000000 0.000000 0.000000 0.000000 
    0.000000 0.000000 0.000000 0.000000 
    0.000000 0.000000 0.000000 0.000000 
    0.000000 0.000000 0.000000 0.000000 
    0.000000 0.000000 0.000000 0.000000 
    0.000000 0.000000 0.000000 0.000000 
    0.000000 0.000000 0.000000 0.000000 
    0.000000 0.000000 0.000000 0.000000 
    0.000000 0.000000 0.000000 0.000000 
    0.000000 0.000000 0.000000 0.000000 
    0.000000 0.000000 0.000000 0.000000 
    0.000000 0.000000 0.000000 0.000000 
    0.000000 0.000000 0.000000 0.000000 
    0.000000 0.000000 0.000000 0.000000 
    0.000000 0.000000 0.000000 0.000000 
    0.000000 0.000000 0.000000 0.000000 
    0.000000 0.000000 0.000000 0.000000 
    0.000000 0.000000 0.000000 0.000000 
    0.000000 0.000000 0.000000 0.000000 
    0.000000 0.000000 0.000000 0.000000 
    0.000000 0.000000 0.000000 0.000000 
    0.000000 0.000000 0.000000 0.000000 
    0.000000 0.000000 0.000000 0.000000 
    0.000000 0.000000 0.000000 0.000000 
    0.000000 0.000000 0.000000 0.000000 
    0.000000 0.000000 0.000000 0.000000 
    0.000000 0.000000 0.000000 0.000000 
    0.000000 0.000000 0.000000 0.000000 
    0.000000 0.000000 0.000000 0.000000 
    0.000000 0.000000 0.000000 0.000000 
    0.000000 0.000000 0.000000 0.000000 
    0.000000 0.000000 0.000000 0.000000 
    0.000000 0.000000 0.000000 0.000000 
    0.000000 0.000000 0.000000 0.000000 
    0.000000 0.000000 0.000000 0.000000 
    0.000000 0.000000 0.000000 0.000000 
    0.000000 0.000000 0.000000 0.000000 
    0.000000 0.000000 0.000000 0.000000 
  697 e1_4_4_5 4 4 0 
    0.000000 0.000000 0.000000 0.000000 
    0.000000 0.000000 0.000000 0.000000 
    0.000000 0.000000 0.000000 0.000000 
    0.000000 0.000000 0.000000 0.000000 
    0.000000 0.000000 0.000000 0.000000 
    0.000000 0.000000 0.000000 0.000000 
    0.000000 0.000000 0.000000 0.000000 
    0.000000 0.000000 0.000000 0.000000 
    0.000000 0.000000 0.000000 0.000000 
    0.000000 0.000000 0.000000 0.000000 
    0.000000 0.000000 0.000000 0.000000 
    0.000000 0.000000 0.000000 0.000000 
    0.000000 0.000000 0.000000 0.000000 
    0.000000 0.000000 0.000000 0.000000 
    0.000000 0.000000 0.000000 0.000000 
    0.000000 0.000000 0.000000 0.000000 
    0.000000 0.000000 0.000000 0.000000 
    0.000000 0.000000 0.000000 0.000000 
    0.000000 0.000000 0.000000 0.000000 
    0.000000 0.000000 0.000000 0.000000 
    0.000000 0.000000 0.000000 0.000000 
    0.000000 0.000000 0.000000 0.000000 
    0.000000 0.000000 0.000000 0.000000 
    0.000000 0.000000 0.000000 0.000000 
    0.000000 0.000000 0.000000 0.000000 
    0.000000 0.000000 0.000000 0.000000 
    0.000000 0.000000 0.000000 0.000000 
    0.000000 0.000000 0.000000 0.000000 
    0.000000 0.000000 0.000000 0.000000 
    0.000000 0.000000 0.000000 0.000000 
    0.000000 0.000000 0.000000 0.000000 
    0.000000 0.000000 0.000000 0.000000 
    0.000000 0.000000 0.000000 0.000000 
    0.000000 0.000000 0.000000 0.000000 
    0.000000 0.000000 0.000000 0.000000 
    0.000000 0.000000 0.000000 0.000000 
    0.000000 0.000000 0.000000 0.000000 
    0.000000 0.000000 0.000000 0.000000 
    0.000000 0.000000 0.000000 0.000000 
    0.000000 0.000000 0.000000 0.000000 
    0.000000 0.000000 0.000000 0.000000 
    0.000000 0.000000 0.000000 0.000000 
    0.000000 0.000000 0.000000 0.000000 
    0.000000 0.000000 0.000000 0.000000 
    0.000000 0.000000 0.000000 0.000000 
    0.000000 0.000000 0.000000 0.000000 
    0.000000 0.000000 0.000000 0.000000 
    0.000000 0.000000 0.000000 0.000000 
    0.000000 0.000000 0.000000 0.000000 
    0.000000 0.000000 0.000000 0.000000 
    0.000000 0.000000 0.000000 0.000000 
    0.000000 0.000000 0.000000 0.000000 
    0.000000 0.000000 0.000000 0.000000 
    0.000000 0.000000 0.000000 0.000000 
    0.000000 0.000000 0.000000 0.000000 
    0.000000 0.000000 0.000000 0.000000 
    0.000000 0.000000 0.000000 0.000000 
    0.000000 0.000000 0.000000 0.000000 
    0.000000 0.000000 0.000000 0.000000 
    0.000000 0.000000 0.000000 0.000000 
    0.000000 0.000000 0.000000 0.000000 
    0.000000 0.000000 0.000000 0.000000 
    0.000000 0.000000 0.000000 0.000000 
    0.000000 0.000000 0.000000 0.000000 
  698 e1_4_4_6 4 4 0 
    0.000000 0.000000 0.000000 0.000000 
    0.000000 0.000000 0.000000 0.000000 
    0.000000 0.000000 0.000000 0.000000 
    0.000000 0.000000 0.000000 0.000000 
    0.000000 0.000000 0.000000 0.000000 
    0.000000 0.000000 0.000000 0.000000 
    0.000000 0.000000 0.000000 0.000000 
    0.000000 0.000000 0.000000 0.000000 
    0.000000 0.000000 0.000000 0.000000 
    0.000000 0.000000 0.000000 0.000000 
    0.000000 0.000000 0.000000 0.000000 
    0.000000 0.000000 0.000000 0.000000 
    0.000000 0.000000 0.000000 0.000000 
    0.000000 0.000000 0.000000 0.000000 
    0.000000 0.000000 0.000000 0.000000 
    0.000000 0.000000 0.000000 0.000000 
    0.000000 0.000000 0.000000 0.000000 
    0.000000 0.000000 0.000000 0.000000 
    0.000000 0.000000 0.000000 0.000000 
    0.000000 0.000000 0.000000 0.000000 
    0.000000 0.000000 0.000000 0.000000 
    0.000000 0.000000 0.000000 0.000000 
    0.000000 0.000000 0.000000 0.000000 
    0.000000 0.000000 0.000000 0.000000 
    0.000000 0.000000 0.000000 0.000000 
    0.000000 0.000000 0.000000 0.000000 
    0.000000 0.000000 0.000000 0.000000 
    0.000000 0.000000 0.000000 0.000000 
    0.000000 0.000000 0.000000 0.000000 
    0.000000 0.000000 0.000000 0.000000 
    0.000000 0.000000 0.000000 0.000000 
    0.000000 0.000000 0.000000 0.000000 
    0.000000 0.000000 0.000000 0.000000 
    0.000000 0.000000 0.000000 0.000000 
    0.000000 0.000000 0.000000 0.000000 
    0.000000 0.000000 0.000000 0.000000 
    0.000000 0.000000 0.000000 0.000000 
    0.000000 0.000000 0.000000 0.000000 
    0.000000 0.000000 0.000000 0.000000 
    0.000000 0.000000 0.000000 0.000000 
    0.000000 0.000000 0.000000 0.000000 
    0.000000 0.000000 0.000000 0.000000 
    0.000000 0.000000 0.000000 0.000000 
    0.000000 0.000000 0.000000 0.000000 
    0.000000 0.000000 0.000000 0.000000 
    0.000000 0.000000 0.000000 0.000000 
    0.000000 0.000000 0.000000 0.000000 
    0.000000 0.000000 0.000000 0.000000 
    0.000000 0.000000 0.000000 0.000000 
    0.000000 0.000000 0.000000 0.000000 
    0.000000 0.000000 0.000000 0.000000 
    0.000000 0.000000 0.000000 0.000000 
    0.000000 0.000000 0.000000 0.000000 
    0.000000 0.000000 0.000000 0.000000 
    0.000000 0.000000 0.000000 0.000000 
    0.000000 0.000000 0.000000 0.000000 
    0.000000 0.000000 0.000000 0.000000 
    0.000000 0.000000 0.000000 0.000000 
    0.000000 0.000000 0.000000 0.000000 
    0.000000 0.000000 0.000000 0.000000 
    0.000000 0.000000 0.000000 0.000000 
    0.000000 0.000000 0.000000 0.000000 
    0.000000 0.000000 0.000000 0.000000 
    0.000000 0.000000 0.000000 0.000000 
  699 e1_4_4_7 4 4 0 
    0.000000 0.000000 0.000000 0.000000 
    0.000000 0.000000 0.000000 0.000000 
    0.000000 0.000000 0.000000 0.000000 
    0.000000 0.000000 0.000000 0.000000 
    0.000000 0.000000 0.000000 0.000000 
    0.000000 0.000000 0.000000 0.000000 
    0.000000 0.000000 0.000000 0.000000 
    0.000000 0.000000 0.000000 0.000000 
    0.000000 0.000000 0.000000 0.000000 
    0.000000 0.000000 0.000000 0.000000 
    0.000000 0.000000 0.000000 0.000000 
    0.000000 0.000000 0.000000 0.000000 
    0.000000 0.000000 0.000000 0.000000 
    0.000000 0.000000 0.000000 0.000000 
    0.000000 0.000000 0.000000 0.000000 
    0.000000 0.000000 0.000000 0.000000 
    0.000000 0.000000 0.000000 0.000000 
    0.000000 0.000000 0.000000 0.000000 
    0.000000 0.000000 0.000000 0.000000 
    0.000000 0.000000 0.000000 0.000000 
    0.000000 0.000000 0.000000 0.000000 
    0.000000 0.000000 0.000000 0.000000 
    0.000000 0.000000 0.000000 0.000000 
    0.000000 0.000000 0.000000 0.000000 
    0.000000 0.000000 0.000000 0.000000 
    0.000000 0.000000 0.000000 0.000000 
    0.000000 0.000000 0.000000 0.000000 
    0.000000 0.000000 0.000000 0.000000 
    0.000000 0.000000 0.000000 0.000000 
    0.000000 0.000000 0.000000 0.000000 
    0.000000 0.000000 0.000000 0.000000 
    0.000000 0.000000 0.000000 0.000000 
    0.000000 0.000000 0.000000 0.000000 
    0.000000 0.000000 0.000000 0.000000 
    0.000000 0.000000 0.000000 0.000000 
    0.000000 0.000000 0.000000 0.000000 
    0.000000 0.000000 0.000000 0.000000 
    0.000000 0.000000 0.000000 0.000000 
    0.000000 0.000000 0.000000 0.000000 
    0.000000 0.000000 0.000000 0.000000 
    0.000000 0.000000 0.000000 0.000000 
    0.000000 0.000000 0.000000 0.000000 
    0.000000 0.000000 0.000000 0.000000 
    0.000000 0.000000 0.000000 0.000000 
    0.000000 0.000000 0.000000 0.000000 
    0.000000 0.000000 0.000000 0.000000 
    0.000000 0.000000 0.000000 0.000000 
    0.000000 0.000000 0.000000 0.000000 
    0.000000 0.000000 0.000000 0.000000 
    0.000000 0.000000 0.000000 0.000000 
    0.000000 0.000000 0.000000 0.000000 
    0.000000 0.000000 0.000000 0.000000 
    0.000000 0.000000 0.000000 0.000000 
    0.000000 0.000000 0.000000 0.000000 
    0.000000 0.000000 0.000000 0.000000 
    0.000000 0.000000 0.000000 0.000000 
    0.000000 0.000000 0.000000 0.000000 
    0.000000 0.000000 0.000000 0.000000 
    0.000000 0.000000 0.000000 0.000000 
    0.000000 0.000000 0.000000 0.000000 
    0.000000 0.000000 0.000000 0.000000 
    0.000000 0.000000 0.000000 0.000000 
    0.000000 0.000000 0.000000 0.000000 
    0.000000 0.000000 0.000000 0.000000 
  700 e1_4_4_8 4 4 0 
    0.000000 0.000000 0.000000 0.000000 
    0.000000 0.000000 0.000000 0.000000 
    0.000000 0.000000 0.000000 0.000000 
    0.000000 0.000000 0.000000 0.000000 
    0.000000 0.000000 0.000000 0.000000 
    0.000000 0.000000 0.000000 0.000000 
    0.000000 0.000000 0.000000 0.000000 
    0.000000 0.000000 0.000000 0.000000 
    0.000000 0.000000 0.000000 0.000000 
    0.000000 0.000000 0.000000 0.000000 
    0.000000 0.000000 0.000000 0.000000 
    0.000000 0.000000 0.000000 0.000000 
    0.000000 0.000000 0.000000 0.000000 
    0.000000 0.000000 0.000000 0.000000 
    0.000000 0.000000 0.000000 0.000000 
    0.000000 0.000000 0.000000 0.000000 
    0.000000 0.000000 0.000000 0.000000 
    0.000000 0.000000 0.000000 0.000000 
    0.000000 0.000000 0.000000 0.000000 
    0.000000 0.000000 0.000000 0.000000 
    0.000000 0.000000 0.000000 0.000000 
    0.000000 0.000000 0.000000 0.000000 
    0.000000 0.000000 0.000000 0.000000 
    0.000000 0.000000 0.000000 0.000000 
    0.000000 0.000000 0.000000 0.000000 
    0.000000 0.000000 0.000000 0.000000 
    0.000000 0.000000 0.000000 0.000000 
    0.000000 0.000000 0.000000 0.000000 
    0.000000 0.000000 0.000000 0.000000 
    0.000000 0.000000 0.000000 0.000000 
    0.000000 0.000000 0.000000 0.000000 
    0.000000 0.000000 0.000000 0.000000 
    0.000000 0.000000 0.000000 0.000000 
    0.000000 0.000000 0.000000 0.000000 
    0.000000 0.000000 0.000000 0.000000 
    0.000000 0.000000 0.000000 0.000000 
    0.000000 0.000000 0.000000 0.000000 
    0.000000 0.000000 0.000000 0.000000 
    0.000000 0.000000 0.000000 0.000000 
    0.000000 0.000000 0.000000 0.000000 
    0.000000 0.000000 0.000000 0.000000 
    0.000000 0.000000 0.000000 0.000000 
    0.000000 0.000000 0.000000 0.000000 
    0.000000 0.000000 0.000000 0.000000 
    0.000000 0.000000 0.000000 0.000000 
    0.000000 0.000000 0.000000 0.000000 
    0.000000 0.000000 0.000000 0.000000 
    0.000000 0.000000 0.000000 0.000000 
    0.000000 0.000000 0.000000 0.000000 
    0.000000 0.000000 0.000000 0.000000 
    0.000000 0.000000 0.000000 0.000000 
    0.000000 0.000000 0.000000 0.000000 
    0.000000 0.000000 0.000000 0.000000 
    0.000000 0.000000 0.000000 0.000000 
    0.000000 0.000000 0.000000 0.000000 
    0.000000 0.000000 0.000000 0.000000 
    0.000000 0.000000 0.000000 0.000000 
    0.000000 0.000000 0.000000 0.000000 
    0.000000 0.000000 0.000000 0.000000 
    0.000000 0.000000 0.000000 0.000000 
    0.000000 0.000000 0.000000 0.000000 
    0.000000 0.000000 0.000000 0.000000 
    0.000000 0.000000 0.000000 0.000000 
    0.000000 0.000000 0.000000 0.000000 
  701 e1_4_4_9 4 4 0 
    0.000000 0.000000 0.000000 0.000000 
    0.000000 0.000000 0.000000 0.000000 
    0.000000 0.000000 0.000000 0.000000 
    0.000000 0.000000 0.000000 0.000000 
    0.000000 0.000000 0.000000 0.000000 
    0.000000 0.000000 0.000000 0.000000 
    0.000000 0.000000 0.000000 0.000000 
    0.000000 0.000000 0.000000 0.000000 
    0.000000 0.000000 0.000000 0.000000 
    0.000000 0.000000 0.000000 0.000000 
    0.000000 0.000000 0.000000 0.000000 
    0.000000 0.000000 0.000000 0.000000 
    0.000000 0.000000 0.000000 0.000000 
    0.000000 0.000000 0.000000 0.000000 
    0.000000 0.000000 0.000000 0.000000 
    0.000000 0.000000 0.000000 0.000000 
    0.000000 0.000000 0.000000 0.000000 
    0.000000 0.000000 0.000000 0.000000 
    0.000000 0.000000 0.000000 0.000000 
    0.000000 0.000000 0.000000 0.000000 
    0.000000 0.000000 0.000000 0.000000 
    0.000000 0.000000 0.000000 0.000000 
    0.000000 0.000000 0.000000 0.000000 
    0.000000 0.000000 0.000000 0.000000 
    0.000000 0.000000 0.000000 0.000000 
    0.000000 0.000000 0.000000 0.000000 
    0.000000 0.000000 0.000000 0.000000 
    0.000000 0.000000 0.000000 0.000000 
    0.000000 0.000000 0.000000 0.000000 
    0.000000 0.000000 0.000000 0.000000 
    0.000000 0.000000 0.000000 0.000000 
    0.000000 0.000000 0.000000 0.000000 
    0.000000 0.000000 0.000000 0.000000 
    0.000000 0.000000 0.000000 0.000000 
    0.000000 0.000000 0.000000 0.000000 
    0.000000 0.000000 0.000000 0.000000 
    0.000000 0.000000 0.000000 0.000000 
    0.000000 0.000000 0.000000 0.000000 
    0.000000 0.000000 0.000000 0.000000 
    0.000000 0.000000 0.000000 0.000000 
    0.000000 0.000000 0.000000 0.000000 
    0.000000 0.000000 0.000000 0.000000 
    0.000000 0.000000 0.000000 0.000000 
    0.000000 0.000000 0.000000 0.000000 
    0.000000 0.000000 0.000000 0.000000 
    0.000000 0.000000 0.000000 0.000000 
    0.000000 0.000000 0.000000 0.000000 
    0.000000 0.000000 0.000000 0.000000 
    0.000000 0.000000 0.000000 0.000000 
    0.000000 0.000000 0.000000 0.000000 
    0.000000 0.000000 0.000000 0.000000 
    0.000000 0.000000 0.000000 0.000000 
    0.000000 0.000000 0.000000 0.000000 
    0.000000 0.000000 0.000000 0.000000 
    0.000000 0.000000 0.000000 0.000000 
    0.000000 0.000000 0.000000 0.000000 
    0.000000 0.000000 0.000000 0.000000 
    0.000000 0.000000 0.000000 0.000000 
    0.000000 0.000000 0.000000 0.000000 
    0.000000 0.000000 0.000000 0.000000 
    0.000000 0.000000 0.000000 0.000000 
    0.000000 0.000000 0.000000 0.000000 
    0.000000 0.000000 0.000000 0.000000 
    0.000000 0.000000 0.000000 0.000000 
  702 e1_4_4_10 4 4 0 
    0.000000 0.000000 0.000000 0.000000 
    0.000000 0.000000 0.000000 0.000000 
    0.000000 0.000000 0.000000 0.000000 
    0.000000 0.000000 0.000000 0.000000 
    0.000000 0.000000 0.000000 0.000000 
    0.000000 0.000000 0.000000 0.000000 
    0.000000 0.000000 0.000000 0.000000 
    0.000000 0.000000 0.000000 0.000000 
    0.000000 0.000000 0.000000 0.000000 
    0.000000 0.000000 0.000000 0.000000 
    0.000000 0.000000 0.000000 0.000000 
    0.000000 0.000000 0.000000 0.000000 
    0.000000 0.000000 0.000000 0.000000 
    0.000000 0.000000 0.000000 0.000000 
    0.000000 0.000000 0.000000 0.000000 
    0.000000 0.000000 0.000000 0.000000 
    0.000000 0.000000 0.000000 0.000000 
    0.000000 0.000000 0.000000 0.000000 
    0.000000 0.000000 0.000000 0.000000 
    0.000000 0.000000 0.000000 0.000000 
    0.000000 0.000000 0.000000 0.000000 
    0.000000 0.000000 0.000000 0.000000 
    0.000000 0.000000 0.000000 0.000000 
    0.000000 0.000000 0.000000 0.000000 
    0.000000 0.000000 0.000000 0.000000 
    0.000000 0.000000 0.000000 0.000000 
    0.000000 0.000000 0.000000 0.000000 
    0.000000 0.000000 0.000000 0.000000 
    0.000000 0.000000 0.000000 0.000000 
    0.000000 0.000000 0.000000 0.000000 
    0.000000 0.000000 0.000000 0.000000 
    0.000000 0.000000 0.000000 0.000000 
    0.000000 0.000000 0.000000 0.000000 
    0.000000 0.000000 0.000000 0.000000 
    0.000000 0.000000 0.000000 0.000000 
    0.000000 0.000000 0.000000 0.000000 
    0.000000 0.000000 0.000000 0.000000 
    0.000000 0.000000 0.000000 0.000000 
    0.000000 0.000000 0.000000 0.000000 
    0.000000 0.000000 0.000000 0.000000 
    0.000000 0.000000 0.000000 0.000000 
    0.000000 0.000000 0.000000 0.000000 
    0.000000 0.000000 0.000000 0.000000 
    0.000000 0.000000 0.000000 0.000000 
    0.000000 0.000000 0.000000 0.000000 
    0.000000 0.000000 0.000000 0.000000 
    0.000000 0.000000 0.000000 0.000000 
    0.000000 0.000000 0.000000 0.000000 
    0.000000 0.000000 0.000000 0.000000 
    0.000000 0.000000 0.000000 0.000000 
    0.000000 0.000000 0.000000 0.000000 
    0.000000 0.000000 0.000000 0.000000 
    0.000000 0.000000 0.000000 0.000000 
    0.000000 0.000000 0.000000 0.000000 
    0.000000 0.000000 0.000000 0.000000 
    0.000000 0.000000 0.000000 0.000000 
    0.000000 0.000000 0.000000 0.000000 
    0.000000 0.000000 0.000000 0.000000 
    0.000000 0.000000 0.000000 0.000000 
    0.000000 0.000000 0.000000 0.000000 
    0.000000 0.000000 0.000000 0.000000 
    0.000000 0.000000 0.000000 0.000000 
    0.000000 0.000000 0.000000 0.000000 
    0.000000 0.000000 0.000000 0.000000 
  703 e1_4_4_11 4 4 0 
    0.000000 0.000000 0.000000 0.000000 
    0.000000 0.000000 0.000000 0.000000 
    0.000000 0.000000 0.000000 0.000000 
    0.000000 0.000000 0.000000 0.000000 
    0.000000 0.000000 0.000000 0.000000 
    0.000000 0.000000 0.000000 0.000000 
    0.000000 0.000000 0.000000 0.000000 
    0.000000 0.000000 0.000000 0.000000 
    0.000000 0.000000 0.000000 0.000000 
    0.000000 0.000000 0.000000 0.000000 
    0.000000 0.000000 0.000000 0.000000 
    0.000000 0.000000 0.000000 0.000000 
    0.000000 0.000000 0.000000 0.000000 
    0.000000 0.000000 0.000000 0.000000 
    0.000000 0.000000 0.000000 0.000000 
    0.000000 0.000000 0.000000 0.000000 
    0.000000 0.000000 0.000000 0.000000 
    0.000000 0.000000 0.000000 0.000000 
    0.000000 0.000000 0.000000 0.000000 
    0.000000 0.000000 0.000000 0.000000 
    0.000000 0.000000 0.000000 0.000000 
    0.000000 0.000000 0.000000 0.000000 
    0.000000 0.000000 0.000000 0.000000 
    0.000000 0.000000 0.000000 0.000000 
    0.000000 0.000000 0.000000 0.000000 
    0.000000 0.000000 0.000000 0.000000 
    0.000000 0.000000 0.000000 0.000000 
    0.000000 0.000000 0.000000 0.000000 
    0.000000 0.000000 0.000000 0.000000 
    0.000000 0.000000 0.000000 0.000000 
    0.000000 0.000000 0.000000 0.000000 
    0.000000 0.000000 0.000000 0.000000 
    0.000000 0.000000 0.000000 0.000000 
    0.000000 0.000000 0.000000 0.000000 
    0.000000 0.000000 0.000000 0.000000 
    0.000000 0.000000 0.000000 0.000000 
    0.000000 0.000000 0.000000 0.000000 
    0.000000 0.000000 0.000000 0.000000 
    0.000000 0.000000 0.000000 0.000000 
    0.000000 0.000000 0.000000 0.000000 
    0.000000 0.000000 0.000000 0.000000 
    0.000000 0.000000 0.000000 0.000000 
    0.000000 0.000000 0.000000 0.000000 
    0.000000 0.000000 0.000000 0.000000 
    0.000000 0.000000 0.000000 0.000000 
    0.000000 0.000000 0.000000 0.000000 
    0.000000 0.000000 0.000000 0.000000 
    0.000000 0.000000 0.000000 0.000000 
    0.000000 0.000000 0.000000 0.000000 
    0.000000 0.000000 0.000000 0.000000 
    0.000000 0.000000 0.000000 0.000000 
    0.000000 0.000000 0.000000 0.000000 
    0.000000 0.000000 0.000000 0.000000 
    0.000000 0.000000 0.000000 0.000000 
    0.000000 0.000000 0.000000 0.000000 
    0.000000 0.000000 0.000000 0.000000 
    0.000000 0.000000 0.000000 0.000000 
    0.000000 0.000000 0.000000 0.000000 
    0.000000 0.000000 0.000000 0.000000 
    0.000000 0.000000 0.000000 0.000000 
    0.000000 0.000000 0.000000 0.000000 
    0.000000 0.000000 0.000000 0.000000 
    0.000000 0.000000 0.000000 0.000000 
    0.000000 0.000000 0.000000 0.000000 
  704 e1_4_4_12 4 4 0 
    0.000000 0.000000 0.000000 0.000000 
    0.000000 0.000000 0.000000 0.000000 
    0.000000 0.000000 0.000000 0.000000 
    0.000000 0.000000 0.000000 0.000000 
    0.000000 0.000000 0.000000 0.000000 
    0.000000 0.000000 0.000000 0.000000 
    0.000000 0.000000 0.000000 0.000000 
    0.000000 0.000000 0.000000 0.000000 
    0.000000 0.000000 0.000000 0.000000 
    0.000000 0.000000 0.000000 0.000000 
    0.000000 0.000000 0.000000 0.000000 
    0.000000 0.000000 0.000000 0.000000 
    0.000000 0.000000 0.000000 0.000000 
    0.000000 0.000000 0.000000 0.000000 
    0.000000 0.000000 0.000000 0.000000 
    0.000000 0.000000 0.000000 0.000000 
    0.000000 0.000000 0.000000 0.000000 
    0.000000 0.000000 0.000000 0.000000 
    0.000000 0.000000 0.000000 0.000000 
    0.000000 0.000000 0.000000 0.000000 
    0.000000 0.000000 0.000000 0.000000 
    0.000000 0.000000 0.000000 0.000000 
    0.000000 0.000000 0.000000 0.000000 
    0.000000 0.000000 0.000000 0.000000 
    0.000000 0.000000 0.000000 0.000000 
    0.000000 0.000000 0.000000 0.000000 
    0.000000 0.000000 0.000000 0.000000 
    0.000000 0.000000 0.000000 0.000000 
    0.000000 0.000000 0.000000 0.000000 
    0.000000 0.000000 0.000000 0.000000 
    0.000000 0.000000 0.000000 0.000000 
    0.000000 0.000000 0.000000 0.000000 
    0.000000 0.000000 0.000000 0.000000 
    0.000000 0.000000 0.000000 0.000000 
    0.000000 0.000000 0.000000 0.000000 
    0.000000 0.000000 0.000000 0.000000 
    0.000000 0.000000 0.000000 0.000000 
    0.000000 0.000000 0.000000 0.000000 
    0.000000 0.000000 0.000000 0.000000 
    0.000000 0.000000 0.000000 0.000000 
    0.000000 0.000000 0.000000 0.000000 
    0.000000 0.000000 0.000000 0.000000 
    0.000000 0.000000 0.000000 0.000000 
    0.000000 0.000000 0.000000 0.000000 
    0.000000 0.000000 0.000000 0.000000 
    0.000000 0.000000 0.000000 0.000000 
    0.000000 0.000000 0.000000 0.000000 
    0.000000 0.000000 0.000000 0.000000 
    0.000000 0.000000 0.000000 0.000000 
    0.000000 0.000000 0.000000 0.000000 
    0.000000 0.000000 0.000000 0.000000 
    0.000000 0.000000 0.000000 0.000000 
    0.000000 0.000000 0.000000 0.000000 
    0.000000 0.000000 0.000000 0.000000 
    0.000000 0.000000 0.000000 0.000000 
    0.000000 0.000000 0.000000 0.000000 
    0.000000 0.000000 0.000000 0.000000 
    0.000000 0.000000 0.000000 0.000000 
    0.000000 0.000000 0.000000 0.000000 
    0.000000 0.000000 0.000000 0.000000 
    0.000000 0.000000 0.000000 0.000000 
    0.000000 0.000000 0.000000 0.000000 
    0.000000 0.000000 0.000000 0.000000 
    0.000000 0.000000 0.000000 0.000000 
  705 e1_4_4_13 4 4 0 
    0.000000 0.000000 0.000000 0.000000 
    0.000000 0.000000 0.000000 0.000000 
    0.000000 0.000000 0.000000 0.000000 
    0.000000 0.000000 0.000000 0.000000 
    0.000000 0.000000 0.000000 0.000000 
    0.000000 0.000000 0.000000 0.000000 
    0.000000 0.000000 0.000000 0.000000 
    0.000000 0.000000 0.000000 0.000000 
    0.000000 0.000000 0.000000 0.000000 
    0.000000 0.000000 0.000000 0.000000 
    0.000000 0.000000 0.000000 0.000000 
    0.000000 0.000000 0.000000 0.000000 
    0.000000 0.000000 0.000000 0.000000 
    0.000000 0.000000 0.000000 0.000000 
    0.000000 0.000000 0.000000 0.000000 
    0.000000 0.000000 0.000000 0.000000 
    0.000000 0.000000 0.000000 0.000000 
    0.000000 0.000000 0.000000 0.000000 
    0.000000 0.000000 0.000000 0.000000 
    0.000000 0.000000 0.000000 0.000000 
    0.000000 0.000000 0.000000 0.000000 
    0.000000 0.000000 0.000000 0.000000 
    0.000000 0.000000 0.000000 0.000000 
    0.000000 0.000000 0.000000 0.000000 
    0.000000 0.000000 0.000000 0.000000 
    0.000000 0.000000 0.000000 0.000000 
    0.000000 0.000000 0.000000 0.000000 
    0.000000 0.000000 0.000000 0.000000 
    0.000000 0.000000 0.000000 0.000000 
    0.000000 0.000000 0.000000 0.000000 
    0.000000 0.000000 0.000000 0.000000 
    0.000000 0.000000 0.000000 0.000000 
    0.000000 0.000000 0.000000 0.000000 
    0.000000 0.000000 0.000000 0.000000 
    0.000000 0.000000 0.000000 0.000000 
    0.000000 0.000000 0.000000 0.000000 
    0.000000 0.000000 0.000000 0.000000 
    0.000000 0.000000 0.000000 0.000000 
    0.000000 0.000000 0.000000 0.000000 
    0.000000 0.000000 0.000000 0.000000 
    0.000000 0.000000 0.000000 0.000000 
    0.000000 0.000000 0.000000 0.000000 
    0.000000 0.000000 0.000000 0.000000 
    0.000000 0.000000 0.000000 0.000000 
    0.000000 0.000000 0.000000 0.000000 
    0.000000 0.000000 0.000000 0.000000 
    0.000000 0.000000 0.000000 0.000000 
    0.000000 0.000000 0.000000 0.000000 
    0.000000 0.000000 0.000000 0.000000 
    0.000000 0.000000 0.000000 0.000000 
    0.000000 0.000000 0.000000 0.000000 
    0.000000 0.000000 0.000000 0.000000 
    0.000000 0.000000 0.000000 0.000000 
    0.000000 0.000000 0.000000 0.000000 
    0.000000 0.000000 0.000000 0.000000 
    0.000000 0.000000 0.000000 0.000000 
    0.000000 0.000000 0.000000 0.000000 
    0.000000 0.000000 0.000000 0.000000 
    0.000000 0.000000 0.000000 0.000000 
    0.000000 0.000000 0.000000 0.000000 
    0.000000 0.000000 0.000000 0.000000 
    0.000000 0.000000 0.000000 0.000000 
    0.000000 0.000000 0.000000 0.000000 
    0.000000 0.000000 0.000000 0.000000 
  706 e1_4_4_14 4 4 0 
    0.000000 0.000000 0.000000 0.000000 
    0.000000 0.000000 0.000000 0.000000 
    0.000000 0.000000 0.000000 0.000000 
    0.000000 0.000000 0.000000 0.000000 
    0.000000 0.000000 0.000000 0.000000 
    0.000000 0.000000 0.000000 0.000000 
    0.000000 0.000000 0.000000 0.000000 
    0.000000 0.000000 0.000000 0.000000 
    0.000000 0.000000 0.000000 0.000000 
    0.000000 0.000000 0.000000 0.000000 
    0.000000 0.000000 0.000000 0.000000 
    0.000000 0.000000 0.000000 0.000000 
    0.000000 0.000000 0.000000 0.000000 
    0.000000 0.000000 0.000000 0.000000 
    0.000000 0.000000 0.000000 0.000000 
    0.000000 0.000000 0.000000 0.000000 
    0.000000 0.000000 0.000000 0.000000 
    0.000000 0.000000 0.000000 0.000000 
    0.000000 0.000000 0.000000 0.000000 
    0.000000 0.000000 0.000000 0.000000 
    0.000000 0.000000 0.000000 0.000000 
    0.000000 0.000000 0.000000 0.000000 
    0.000000 0.000000 0.000000 0.000000 
    0.000000 0.000000 0.000000 0.000000 
    0.000000 0.000000 0.000000 0.000000 
    0.000000 0.000000 0.000000 0.000000 
    0.000000 0.000000 0.000000 0.000000 
    0.000000 0.000000 0.000000 0.000000 
    0.000000 0.000000 0.000000 0.000000 
    0.000000 0.000000 0.000000 0.000000 
    0.000000 0.000000 0.000000 0.000000 
    0.000000 0.000000 0.000000 0.000000 
    0.000000 0.000000 0.000000 0.000000 
    0.000000 0.000000 0.000000 0.000000 
    0.000000 0.000000 0.000000 0.000000 
    0.000000 0.000000 0.000000 0.000000 
    0.000000 0.000000 0.000000 0.000000 
    0.000000 0.000000 0.000000 0.000000 
    0.000000 0.000000 0.000000 0.000000 
    0.000000 0.000000 0.000000 0.000000 
    0.000000 0.000000 0.000000 0.000000 
    0.000000 0.000000 0.000000 0.000000 
    0.000000 0.000000 0.000000 0.000000 
    0.000000 0.000000 0.000000 0.000000 
    0.000000 0.000000 0.000000 0.000000 
    0.000000 0.000000 0.000000 0.000000 
    0.000000 0.000000 0.000000 0.000000 
    0.000000 0.000000 0.000000 0.000000 
    0.000000 0.000000 0.000000 0.000000 
    0.000000 0.000000 0.000000 0.000000 
    0.000000 0.000000 0.000000 0.000000 
    0.000000 0.000000 0.000000 0.000000 
    0.000000 0.000000 0.000000 0.000000 
    0.000000 0.000000 0.000000 0.000000 
    0.000000 0.000000 0.000000 0.000000 
    0.000000 0.000000 0.000000 0.000000 
    0.000000 0.000000 0.000000 0.000000 
    0.000000 0.000000 0.000000 0.000000 
    0.000000 0.000000 0.000000 0.000000 
    0.000000 0.000000 0.000000 0.000000 
    0.000000 0.000000 0.000000 0.000000 
    0.000000 0.000000 0.000000 0.000000 
    0.000000 0.000000 0.000000 0.000000 
    0.000000 0.000000 0.000000 0.000000 
  707 e1_4_4_15 4 4 0 
    0.000000 0.000000 0.000000 0.000000 
    0.000000 0.000000 0.000000 0.000000 
    0.000000 0.000000 0.000000 0.000000 
    0.000000 0.000000 0.000000 0.000000 
    0.000000 0.000000 0.000000 0.000000 
    0.000000 0.000000 0.000000 0.000000 
    0.000000 0.000000 0.000000 0.000000 
    0.000000 0.000000 0.000000 0.000000 
    0.000000 0.000000 0.000000 0.000000 
    0.000000 0.000000 0.000000 0.000000 
    0.000000 0.000000 0.000000 0.000000 
    0.000000 0.000000 0.000000 0.000000 
    0.000000 0.000000 0.000000 0.000000 
    0.000000 0.000000 0.000000 0.000000 
    0.000000 0.000000 0.000000 0.000000 
    0.000000 0.000000 0.000000 0.000000 
    0.000000 0.000000 0.000000 0.000000 
    0.000000 0.000000 0.000000 0.000000 
    0.000000 0.000000 0.000000 0.000000 
    0.000000 0.000000 0.000000 0.000000 
    0.000000 0.000000 0.000000 0.000000 
    0.000000 0.000000 0.000000 0.000000 
    0.000000 0.000000 0.000000 0.000000 
    0.000000 0.000000 0.000000 0.000000 
    0.000000 0.000000 0.000000 0.000000 
    0.000000 0.000000 0.000000 0.000000 
    0.000000 0.000000 0.000000 0.000000 
    0.000000 0.000000 0.000000 0.000000 
    0.000000 0.000000 0.000000 0.000000 
    0.000000 0.000000 0.000000 0.000000 
    0.000000 0.000000 0.000000 0.000000 
    0.000000 0.000000 0.000000 0.000000 
    0.000000 0.000000 0.000000 0.000000 
    0.000000 0.000000 0.000000 0.000000 
    0.000000 0.000000 0.000000 0.000000 
    0.000000 0.000000 0.000000 0.000000 
    0.000000 0.000000 0.000000 0.000000 
    0.000000 0.000000 0.000000 0.000000 
    0.000000 0.000000 0.000000 0.000000 
    0.000000 0.000000 0.000000 0.000000 
    0.000000 0.000000 0.000000 0.000000 
    0.000000 0.000000 0.000000 0.000000 
    0.000000 0.000000 0.000000 0.000000 
    0.000000 0.000000 0.000000 0.000000 
    0.000000 0.000000 0.000000 0.000000 
    0.000000 0.000000 0.000000 0.000000 
    0.000000 0.000000 0.000000 0.000000 
    0.000000 0.000000 0.000000 0.000000 
    0.000000 0.000000 0.000000 0.000000 
    0.000000 0.000000 0.000000 0.000000 
    0.000000 0.000000 0.000000 0.000000 
    0.000000 0.000000 0.000000 0.000000 
    0.000000 0.000000 0.000000 0.000000 
    0.000000 0.000000 0.000000 0.000000 
    0.000000 0.000000 0.000000 0.000000 
    0.000000 0.000000 0.000000 0.000000 
    0.000000 0.000000 0.000000 0.000000 
    0.000000 0.000000 0.000000 0.000000 
    0.000000 0.000000 0.000000 0.000000 
    0.000000 0.000000 0.000000 0.000000 
    0.000000 0.000000 0.000000 0.000000 
    0.000000 0.000000 0.000000 0.000000 
    0.000000 0.000000 0.000000 0.000000 
    0.000000 0.000000 0.000000 0.000000 
  708 e1_4_4_16 4 4 0 
    0.000000 0.000000 0.000000 0.000000 
    0.000000 0.000000 0.000000 0.000000 
    0.000000 0.000000 0.000000 0.000000 
    0.000000 0.000000 0.000000 0.000000 
    0.000000 0.000000 0.000000 0.000000 
    0.000000 0.000000 0.000000 0.000000 
    0.000000 0.000000 0.000000 0.000000 
    0.000000 0.000000 0.000000 0.000000 
    0.000000 0.000000 0.000000 0.000000 
    0.000000 0.000000 0.000000 0.000000 
    0.000000 0.000000 0.000000 0.000000 
    0.000000 0.000000 0.000000 0.000000 
    0.000000 0.000000 0.000000 0.000000 
    0.000000 0.000000 0.000000 0.000000 
    0.000000 0.000000 0.000000 0.000000 
    0.000000 0.000000 0.000000 0.000000 
    0.000000 0.000000 0.000000 0.000000 
    0.000000 0.000000 0.000000 0.000000 
    0.000000 0.000000 0.000000 0.000000 
    0.000000 0.000000 0.000000 0.000000 
    0.000000 0.000000 0.000000 0.000000 
    0.000000 0.000000 0.000000 0.000000 
    0.000000 0.000000 0.000000 0.000000 
    0.000000 0.000000 0.000000 0.000000 
    0.000000 0.000000 0.000000 0.000000 
    0.000000 0.000000 0.000000 0.000000 
    0.000000 0.000000 0.000000 0.000000 
    0.000000 0.000000 0.000000 0.000000 
    0.000000 0.000000 0.000000 0.000000 
    0.000000 0.000000 0.000000 0.000000 
    0.000000 0.000000 0.000000 0.000000 
    0.000000 0.000000 0.000000 0.000000 
    0.000000 0.000000 0.000000 0.000000 
    0.000000 0.000000 0.000000 0.000000 
    0.000000 0.000000 0.000000 0.000000 
    0.000000 0.000000 0.000000 0.000000 
    0.000000 0.000000 0.000000 0.000000 
    0.000000 0.000000 0.000000 0.000000 
    0.000000 0.000000 0.000000 0.000000 
    0.000000 0.000000 0.000000 0.000000 
    0.000000 0.000000 0.000000 0.000000 
    0.000000 0.000000 0.000000 0.000000 
    0.000000 0.000000 0.000000 0.000000 
    0.000000 0.000000 0.000000 0.000000 
    0.000000 0.000000 0.000000 0.000000 
    0.000000 0.000000 0.000000 0.000000 
    0.000000 0.000000 0.000000 0.000000 
    0.000000 0.000000 0.000000 0.000000 
    0.000000 0.000000 0.000000 0.000000 
    0.000000 0.000000 0.000000 0.000000 
    0.000000 0.000000 0.000000 0.000000 
    0.000000 0.000000 0.000000 0.000000 
    0.000000 0.000000 0.000000 0.000000 
    0.000000 0.000000 0.000000 0.000000 
    0.000000 0.000000 0.000000 0.000000 
    0.000000 0.000000 0.000000 0.000000 
    0.000000 0.000000 0.000000 0.000000 
    0.000000 0.000000 0.000000 0.000000 
    0.000000 0.000000 0.000000 0.000000 
    0.000000 0.000000 0.000000 0.000000 
    0.000000 0.000000 0.000000 0.000000 
    0.000000 0.000000 0.000000 0.000000 
    0.000000 0.000000 0.000000 0.000000 
    0.000000 0.000000 0.000000 0.000000 
  709 e1_4_4_17 4 4 0 
    0.000000 0.000000 0.000000 0.000000 
    0.000000 0.000000 0.000000 0.000000 
    0.000000 0.000000 0.000000 0.000000 
    0.000000 0.000000 0.000000 0.000000 
    0.000000 0.000000 0.000000 0.000000 
    0.000000 0.000000 0.000000 0.000000 
    0.000000 0.000000 0.000000 0.000000 
    0.000000 0.000000 0.000000 0.000000 
    0.000000 0.000000 0.000000 0.000000 
    0.000000 0.000000 0.000000 0.000000 
    0.000000 0.000000 0.000000 0.000000 
    0.000000 0.000000 0.000000 0.000000 
    0.000000 0.000000 0.000000 0.000000 
    0.000000 0.000000 0.000000 0.000000 
    0.000000 0.000000 0.000000 0.000000 
    0.000000 0.000000 0.000000 0.000000 
    0.000000 0.000000 0.000000 0.000000 
    0.000000 0.000000 0.000000 0.000000 
    0.000000 0.000000 0.000000 0.000000 
    0.000000 0.000000 0.000000 0.000000 
    0.000000 0.000000 0.000000 0.000000 
    0.000000 0.000000 0.000000 0.000000 
    0.000000 0.000000 0.000000 0.000000 
    0.000000 0.000000 0.000000 0.000000 
    0.000000 0.000000 0.000000 0.000000 
    0.000000 0.000000 0.000000 0.000000 
    0.000000 0.000000 0.000000 0.000000 
    0.000000 0.000000 0.000000 0.000000 
    0.000000 0.000000 0.000000 0.000000 
    0.000000 0.000000 0.000000 0.000000 
    0.000000 0.000000 0.000000 0.000000 
    0.000000 0.000000 0.000000 0.000000 
    0.000000 0.000000 0.000000 0.000000 
    0.000000 0.000000 0.000000 0.000000 
    0.000000 0.000000 0.000000 0.000000 
    0.000000 0.000000 0.000000 0.000000 
    0.000000 0.000000 0.000000 0.000000 
    0.000000 0.000000 0.000000 0.000000 
    0.000000 0.000000 0.000000 0.000000 
    0.000000 0.000000 0.000000 0.000000 
    0.000000 0.000000 0.000000 0.000000 
    0.000000 0.000000 0.000000 0.000000 
    0.000000 0.000000 0.000000 0.000000 
    0.000000 0.000000 0.000000 0.000000 
    0.000000 0.000000 0.000000 0.000000 
    0.000000 0.000000 0.000000 0.000000 
    0.000000 0.000000 0.000000 0.000000 
    0.000000 0.000000 0.000000 0.000000 
    0.000000 0.000000 0.000000 0.000000 
    0.000000 0.000000 0.000000 0.000000 
    0.000000 0.000000 0.000000 0.000000 
    0.000000 0.000000 0.000000 0.000000 
    0.000000 0.000000 0.000000 0.000000 
    0.000000 0.000000 0.000000 0.000000 
    0.000000 0.000000 0.000000 0.000000 
    0.000000 0.000000 0.000000 0.000000 
    0.000000 0.000000 0.000000 0.000000 
    0.000000 0.000000 0.000000 0.000000 
    0.000000 0.000000 0.000000 0.000000 
    0.000000 0.000000 0.000000 0.000000 
    0.000000 0.000000 0.000000 0.000000 
    0.000000 0.000000 0.000000 0.000000 
    0.000000 0.000000 0.000000 0.000000 
    0.000000 0.000000 0.000000 0.000000 
  710 e1_4_4_18 4 4 0 
    0.000000 0.000000 0.000000 0.000000 
    0.000000 0.000000 0.000000 0.000000 
    0.000000 0.000000 0.000000 0.000000 
    0.000000 0.000000 0.000000 0.000000 
    0.000000 0.000000 0.000000 0.000000 
    0.000000 0.000000 0.000000 0.000000 
    0.000000 0.000000 0.000000 0.000000 
    0.000000 0.000000 0.000000 0.000000 
    0.000000 0.000000 0.000000 0.000000 
    0.000000 0.000000 0.000000 0.000000 
    0.000000 0.000000 0.000000 0.000000 
    0.000000 0.000000 0.000000 0.000000 
    0.000000 0.000000 0.000000 0.000000 
    0.000000 0.000000 0.000000 0.000000 
    0.000000 0.000000 0.000000 0.000000 
    0.000000 0.000000 0.000000 0.000000 
    0.000000 0.000000 0.000000 0.000000 
    0.000000 0.000000 0.000000 0.000000 
    0.000000 0.000000 0.000000 0.000000 
    0.000000 0.000000 0.000000 0.000000 
    0.000000 0.000000 0.000000 0.000000 
    0.000000 0.000000 0.000000 0.000000 
    0.000000 0.000000 0.000000 0.000000 
    0.000000 0.000000 0.000000 0.000000 
    0.000000 0.000000 0.000000 0.000000 
    0.000000 0.000000 0.000000 0.000000 
    0.000000 0.000000 0.000000 0.000000 
    0.000000 0.000000 0.000000 0.000000 
    0.000000 0.000000 0.000000 0.000000 
    0.000000 0.000000 0.000000 0.000000 
    0.000000 0.000000 0.000000 0.000000 
    0.000000 0.000000 0.000000 0.000000 
    0.000000 0.000000 0.000000 0.000000 
    0.000000 0.000000 0.000000 0.000000 
    0.000000 0.000000 0.000000 0.000000 
    0.000000 0.000000 0.000000 0.000000 
    0.000000 0.000000 0.000000 0.000000 
    0.000000 0.000000 0.000000 0.000000 
    0.000000 0.000000 0.000000 0.000000 
    0.000000 0.000000 0.000000 0.000000 
    0.000000 0.000000 0.000000 0.000000 
    0.000000 0.000000 0.000000 0.000000 
    0.000000 0.000000 0.000000 0.000000 
    0.000000 0.000000 0.000000 0.000000 
    0.000000 0.000000 0.000000 0.000000 
    0.000000 0.000000 0.000000 0.000000 
    0.000000 0.000000 0.000000 0.000000 
    0.000000 0.000000 0.000000 0.000000 
    0.000000 0.000000 0.000000 0.000000 
    0.000000 0.000000 0.000000 0.000000 
    0.000000 0.000000 0.000000 0.000000 
    0.000000 0.000000 0.000000 0.000000 
    0.000000 0.000000 0.000000 0.000000 
    0.000000 0.000000 0.000000 0.000000 
    0.000000 0.000000 0.000000 0.000000 
    0.000000 0.000000 0.000000 0.000000 
    0.000000 0.000000 0.000000 0.000000 
    0.000000 0.000000 0.000000 0.000000 
    0.000000 0.000000 0.000000 0.000000 
    0.000000 0.000000 0.000000 0.000000 
    0.000000 0.000000 0.000000 0.000000 
    0.000000 0.000000 0.000000 0.000000 
    0.000000 0.000000 0.000000 0.000000 
    0.000000 0.000000 0.000000 0.000000 
  711 e1_4_4_19 4 4 0 
    0.000000 0.000000 0.000000 0.000000 
    0.000000 0.000000 0.000000 0.000000 
    0.000000 0.000000 0.000000 0.000000 
    0.000000 0.000000 0.000000 0.000000 
    0.000000 0.000000 0.000000 0.000000 
    0.000000 0.000000 0.000000 0.000000 
    0.000000 0.000000 0.000000 0.000000 
    0.000000 0.000000 0.000000 0.000000 
    0.000000 0.000000 0.000000 0.000000 
    0.000000 0.000000 0.000000 0.000000 
    0.000000 0.000000 0.000000 0.000000 
    0.000000 0.000000 0.000000 0.000000 
    0.000000 0.000000 0.000000 0.000000 
    0.000000 0.000000 0.000000 0.000000 
    0.000000 0.000000 0.000000 0.000000 
    0.000000 0.000000 0.000000 0.000000 
    0.000000 0.000000 0.000000 0.000000 
    0.000000 0.000000 0.000000 0.000000 
    0.000000 0.000000 0.000000 0.000000 
    0.000000 0.000000 0.000000 0.000000 
    0.000000 0.000000 0.000000 0.000000 
    0.000000 0.000000 0.000000 0.000000 
    0.000000 0.000000 0.000000 0.000000 
    0.000000 0.000000 0.000000 0.000000 
    0.000000 0.000000 0.000000 0.000000 
    0.000000 0.000000 0.000000 0.000000 
    0.000000 0.000000 0.000000 0.000000 
    0.000000 0.000000 0.000000 0.000000 
    0.000000 0.000000 0.000000 0.000000 
    0.000000 0.000000 0.000000 0.000000 
    0.000000 0.000000 0.000000 0.000000 
    0.000000 0.000000 0.000000 0.000000 
    0.000000 0.000000 0.000000 0.000000 
    0.000000 0.000000 0.000000 0.000000 
    0.000000 0.000000 0.000000 0.000000 
    0.000000 0.000000 0.000000 0.000000 
    0.000000 0.000000 0.000000 0.000000 
    0.000000 0.000000 0.000000 0.000000 
    0.000000 0.000000 0.000000 0.000000 
    0.000000 0.000000 0.000000 0.000000 
    0.000000 0.000000 0.000000 0.000000 
    0.000000 0.000000 0.000000 0.000000 
    0.000000 0.000000 0.000000 0.000000 
    0.000000 0.000000 0.000000 0.000000 
    0.000000 0.000000 0.000000 0.000000 
    0.000000 0.000000 0.000000 0.000000 
    0.000000 0.000000 0.000000 0.000000 
    0.000000 0.000000 0.000000 0.000000 
    0.000000 0.000000 0.000000 0.000000 
    0.000000 0.000000 0.000000 0.000000 
    0.000000 0.000000 0.000000 0.000000 
    0.000000 0.000000 0.000000 0.000000 
    0.000000 0.000000 0.000000 0.000000 
    0.000000 0.000000 0.000000 0.000000 
    0.000000 0.000000 0.000000 0.000000 
    0.000000 0.000000 0.000000 0.000000 
    0.000000 0.000000 0.000000 0.000000 
    0.000000 0.000000 0.000000 0.000000 
    0.000000 0.000000 0.000000 0.000000 
    0.000000 0.000000 0.000000 0.000000 
    0.000000 0.000000 0.000000 0.000000 
    0.000000 0.000000 0.000000 0.000000 
    0.000000 0.000000 0.000000 0.000000 
    0.000000 0.000000 0.000000 0.000000 
  712 e1_4_4_20 4 4 0 
    0.000000 0.000000 0.000000 0.000000 
    0.000000 0.000000 0.000000 0.000000 
    0.000000 0.000000 0.000000 0.000000 
    0.000000 0.000000 0.000000 0.000000 
    0.000000 0.000000 0.000000 0.000000 
    0.000000 0.000000 0.000000 0.000000 
    0.000000 0.000000 0.000000 0.000000 
    0.000000 0.000000 0.000000 0.000000 
    0.000000 0.000000 0.000000 0.000000 
    0.000000 0.000000 0.000000 0.000000 
    0.000000 0.000000 0.000000 0.000000 
    0.000000 0.000000 0.000000 0.000000 
    0.000000 0.000000 0.000000 0.000000 
    0.000000 0.000000 0.000000 0.000000 
    0.000000 0.000000 0.000000 0.000000 
    0.000000 0.000000 0.000000 0.000000 
    0.000000 0.000000 0.000000 0.000000 
    0.000000 0.000000 0.000000 0.000000 
    0.000000 0.000000 0.000000 0.000000 
    0.000000 0.000000 0.000000 0.000000 
    0.000000 0.000000 0.000000 0.000000 
    0.000000 0.000000 0.000000 0.000000 
    0.000000 0.000000 0.000000 0.000000 
    0.000000 0.000000 0.000000 0.000000 
    0.000000 0.000000 0.000000 0.000000 
    0.000000 0.000000 0.000000 0.000000 
    0.000000 0.000000 0.000000 0.000000 
    0.000000 0.000000 0.000000 0.000000 
    0.000000 0.000000 0.000000 0.000000 
    0.000000 0.000000 0.000000 0.000000 
    0.000000 0.000000 0.000000 0.000000 
    0.000000 0.000000 0.000000 0.000000 
    0.000000 0.000000 0.000000 0.000000 
    0.000000 0.000000 0.000000 0.000000 
    0.000000 0.000000 0.000000 0.000000 
    0.000000 0.000000 0.000000 0.000000 
    0.000000 0.000000 0.000000 0.000000 
    0.000000 0.000000 0.000000 0.000000 
    0.000000 0.000000 0.000000 0.000000 
    0.000000 0.000000 0.000000 0.000000 
    0.000000 0.000000 0.000000 0.000000 
    0.000000 0.000000 0.000000 0.000000 
    0.000000 0.000000 0.000000 0.000000 
    0.000000 0.000000 0.000000 0.000000 
    0.000000 0.000000 0.000000 0.000000 
    0.000000 0.000000 0.000000 0.000000 
    0.000000 0.000000 0.000000 0.000000 
    0.000000 0.000000 0.000000 0.000000 
    0.000000 0.000000 0.000000 0.000000 
    0.000000 0.000000 0.000000 0.000000 
    0.000000 0.000000 0.000000 0.000000 
    0.000000 0.000000 0.000000 0.000000 
    0.000000 0.000000 0.000000 0.000000 
    0.000000 0.000000 0.000000 0.000000 
    0.000000 0.000000 0.000000 0.000000 
    0.000000 0.000000 0.000000 0.000000 
    0.000000 0.000000 0.000000 0.000000 
    0.000000 0.000000 0.000000 0.000000 
    0.000000 0.000000 0.000000 0.000000 
    0.000000 0.000000 0.000000 0.000000 
    0.000000 0.000000 0.000000 0.000000 
    0.000000 0.000000 0.000000 0.000000 
    0.000000 0.000000 0.000000 0.000000 
    0.000000 0.000000 0.000000 0.000000 
  713 e1_4_4_21 4 4 0 
    0.000000 0.000000 0.000000 0.000000 
    0.000000 0.000000 0.000000 0.000000 
    0.000000 0.000000 0.000000 0.000000 
    0.000000 0.000000 0.000000 0.000000 
    0.000000 0.000000 0.000000 0.000000 
    0.000000 0.000000 0.000000 0.000000 
    0.000000 0.000000 0.000000 0.000000 
    0.000000 0.000000 0.000000 0.000000 
    0.000000 0.000000 0.000000 0.000000 
    0.000000 0.000000 0.000000 0.000000 
    0.000000 0.000000 0.000000 0.000000 
    0.000000 0.000000 0.000000 0.000000 
    0.000000 0.000000 0.000000 0.000000 
    0.000000 0.000000 0.000000 0.000000 
    0.000000 0.000000 0.000000 0.000000 
    0.000000 0.000000 0.000000 0.000000 
    0.000000 0.000000 0.000000 0.000000 
    0.000000 0.000000 0.000000 0.000000 
    0.000000 0.000000 0.000000 0.000000 
    0.000000 0.000000 0.000000 0.000000 
    0.000000 0.000000 0.000000 0.000000 
    0.000000 0.000000 0.000000 0.000000 
    0.000000 0.000000 0.000000 0.000000 
    0.000000 0.000000 0.000000 0.000000 
    0.000000 0.000000 0.000000 0.000000 
    0.000000 0.000000 0.000000 0.000000 
    0.000000 0.000000 0.000000 0.000000 
    0.000000 0.000000 0.000000 0.000000 
    0.000000 0.000000 0.000000 0.000000 
    0.000000 0.000000 0.000000 0.000000 
    0.000000 0.000000 0.000000 0.000000 
    0.000000 0.000000 0.000000 0.000000 
    0.000000 0.000000 0.000000 0.000000 
    0.000000 0.000000 0.000000 0.000000 
    0.000000 0.000000 0.000000 0.000000 
    0.000000 0.000000 0.000000 0.000000 
    0.000000 0.000000 0.000000 0.000000 
    0.000000 0.000000 0.000000 0.000000 
    0.000000 0.000000 0.000000 0.000000 
    0.000000 0.000000 0.000000 0.000000 
    0.000000 0.000000 0.000000 0.000000 
    0.000000 0.000000 0.000000 0.000000 
    0.000000 0.000000 0.000000 0.000000 
    0.000000 0.000000 0.000000 0.000000 
    0.000000 0.000000 0.000000 0.000000 
    0.000000 0.000000 0.000000 0.000000 
    0.000000 0.000000 0.000000 0.000000 
    0.000000 0.000000 0.000000 0.000000 
    0.000000 0.000000 0.000000 0.000000 
    0.000000 0.000000 0.000000 0.000000 
    0.000000 0.000000 0.000000 0.000000 
    0.000000 0.000000 0.000000 0.000000 
    0.000000 0.000000 0.000000 0.000000 
    0.000000 0.000000 0.000000 0.000000 
    0.000000 0.000000 0.000000 0.000000 
    0.000000 0.000000 0.000000 0.000000 
    0.000000 0.000000 0.000000 0.000000 
    0.000000 0.000000 0.000000 0.000000 
    0.000000 0.000000 0.000000 0.000000 
    0.000000 0.000000 0.000000 0.000000 
    0.000000 0.000000 0.000000 0.000000 
    0.000000 0.000000 0.000000 0.000000 
    0.000000 0.000000 0.000000 0.000000 
    0.000000 0.000000 0.000000 0.000000 
  714 e1_4_4_22 4 4 0 
    0.000000 0.000000 0.000000 0.000000 
    0.000000 0.000000 0.000000 0.000000 
    0.000000 0.000000 0.000000 0.000000 
    0.000000 0.000000 0.000000 0.000000 
    0.000000 0.000000 0.000000 0.000000 
    0.000000 0.000000 0.000000 0.000000 
    0.000000 0.000000 0.000000 0.000000 
    0.000000 0.000000 0.000000 0.000000 
    0.000000 0.000000 0.000000 0.000000 
    0.000000 0.000000 0.000000 0.000000 
    0.000000 0.000000 0.000000 0.000000 
    0.000000 0.000000 0.000000 0.000000 
    0.000000 0.000000 0.000000 0.000000 
    0.000000 0.000000 0.000000 0.000000 
    0.000000 0.000000 0.000000 0.000000 
    0.000000 0.000000 0.000000 0.000000 
    0.000000 0.000000 0.000000 0.000000 
    0.000000 0.000000 0.000000 0.000000 
    0.000000 0.000000 0.000000 0.000000 
    0.000000 0.000000 0.000000 0.000000 
    0.000000 0.000000 0.000000 0.000000 
    0.000000 0.000000 0.000000 0.000000 
    0.000000 0.000000 0.000000 0.000000 
    0.000000 0.000000 0.000000 0.000000 
    0.000000 0.000000 0.000000 0.000000 
    0.000000 0.000000 0.000000 0.000000 
    0.000000 0.000000 0.000000 0.000000 
    0.000000 0.000000 0.000000 0.000000 
    0.000000 0.000000 0.000000 0.000000 
    0.000000 0.000000 0.000000 0.000000 
    0.000000 0.000000 0.000000 0.000000 
    0.000000 0.000000 0.000000 0.000000 
    0.000000 0.000000 0.000000 0.000000 
    0.000000 0.000000 0.000000 0.000000 
    0.000000 0.000000 0.000000 0.000000 
    0.000000 0.000000 0.000000 0.000000 
    0.000000 0.000000 0.000000 0.000000 
    0.000000 0.000000 0.000000 0.000000 
    0.000000 0.000000 0.000000 0.000000 
    0.000000 0.000000 0.000000 0.000000 
    0.000000 0.000000 0.000000 0.000000 
    0.000000 0.000000 0.000000 0.000000 
    0.000000 0.000000 0.000000 0.000000 
    0.000000 0.000000 0.000000 0.000000 
    0.000000 0.000000 0.000000 0.000000 
    0.000000 0.000000 0.000000 0.000000 
    0.000000 0.000000 0.000000 0.000000 
    0.000000 0.000000 0.000000 0.000000 
    0.000000 0.000000 0.000000 0.000000 
    0.000000 0.000000 0.000000 0.000000 
    0.000000 0.000000 0.000000 0.000000 
    0.000000 0.000000 0.000000 0.000000 
    0.000000 0.000000 0.000000 0.000000 
    0.000000 0.000000 0.000000 0.000000 
    0.000000 0.000000 0.000000 0.000000 
    0.000000 0.000000 0.000000 0.000000 
    0.000000 0.000000 0.000000 0.000000 
    0.000000 0.000000 0.000000 0.000000 
    0.000000 0.000000 0.000000 0.000000 
    0.000000 0.000000 0.000000 0.000000 
    0.000000 0.000000 0.000000 0.000000 
    0.000000 0.000000 0.000000 0.000000 
    0.000000 0.000000 0.000000 0.000000 
    0.000000 0.000000 0.000000 0.000000 
  715 e1_4_4_23 4 4 0 
    0.000000 0.000000 0.000000 0.000000 
    0.000000 0.000000 0.000000 0.000000 
    0.000000 0.000000 0.000000 0.000000 
    0.000000 0.000000 0.000000 0.000000 
    0.000000 0.000000 0.000000 0.000000 
    0.000000 0.000000 0.000000 0.000000 
    0.000000 0.000000 0.000000 0.000000 
    0.000000 0.000000 0.000000 0.000000 
    0.000000 0.000000 0.000000 0.000000 
    0.000000 0.000000 0.000000 0.000000 
    0.000000 0.000000 0.000000 0.000000 
    0.000000 0.000000 0.000000 0.000000 
    0.000000 0.000000 0.000000 0.000000 
    0.000000 0.000000 0.000000 0.000000 
    0.000000 0.000000 0.000000 0.000000 
    0.000000 0.000000 0.000000 0.000000 
    0.000000 0.000000 0.000000 0.000000 
    0.000000 0.000000 0.000000 0.000000 
    0.000000 0.000000 0.000000 0.000000 
    0.000000 0.000000 0.000000 0.000000 
    0.000000 0.000000 0.000000 0.000000 
    0.000000 0.000000 0.000000 0.000000 
    0.000000 0.000000 0.000000 0.000000 
    0.000000 0.000000 0.000000 0.000000 
    0.000000 0.000000 0.000000 0.000000 
    0.000000 0.000000 0.000000 0.000000 
    0.000000 0.000000 0.000000 0.000000 
    0.000000 0.000000 0.000000 0.000000 
    0.000000 0.000000 0.000000 0.000000 
    0.000000 0.000000 0.000000 0.000000 
    0.000000 0.000000 0.000000 0.000000 
    0.000000 0.000000 0.000000 0.000000 
    0.000000 0.000000 0.000000 0.000000 
    0.000000 0.000000 0.000000 0.000000 
    0.000000 0.000000 0.000000 0.000000 
    0.000000 0.000000 0.000000 0.000000 
    0.000000 0.000000 0.000000 0.000000 
    0.000000 0.000000 0.000000 0.000000 
    0.000000 0.000000 0.000000 0.000000 
    0.000000 0.000000 0.000000 0.000000 
    0.000000 0.000000 0.000000 0.000000 
    0.000000 0.000000 0.000000 0.000000 
    0.000000 0.000000 0.000000 0.000000 
    0.000000 0.000000 0.000000 0.000000 
    0.000000 0.000000 0.000000 0.000000 
    0.000000 0.000000 0.000000 0.000000 
    0.000000 0.000000 0.000000 0.000000 
    0.000000 0.000000 0.000000 0.000000 
    0.000000 0.000000 0.000000 0.000000 
    0.000000 0.000000 0.000000 0.000000 
    0.000000 0.000000 0.000000 0.000000 
    0.000000 0.000000 0.000000 0.000000 
    0.000000 0.000000 0.000000 0.000000 
    0.000000 0.000000 0.000000 0.000000 
    0.000000 0.000000 0.000000 0.000000 
    0.000000 0.000000 0.000000 0.000000 
    0.000000 0.000000 0.000000 0.000000 
    0.000000 0.000000 0.000000 0.000000 
    0.000000 0.000000 0.000000 0.000000 
    0.000000 0.000000 0.000000 0.000000 
    0.000000 0.000000 0.000000 0.000000 
    0.000000 0.000000 0.000000 0.000000 
    0.000000 0.000000 0.000000 0.000000 
    0.000000 0.000000 0.000000 0.000000 
  716 e1_4_4_24 4 4 0 
    0.000000 0.000000 0.000000 0.000000 
    0.000000 0.000000 0.000000 0.000000 
    0.000000 0.000000 0.000000 0.000000 
    0.000000 0.000000 0.000000 0.000000 
    0.000000 0.000000 0.000000 0.000000 
    0.000000 0.000000 0.000000 0.000000 
    0.000000 0.000000 0.000000 0.000000 
    0.000000 0.000000 0.000000 0.000000 
    0.000000 0.000000 0.000000 0.000000 
    0.000000 0.000000 0.000000 0.000000 
    0.000000 0.000000 0.000000 0.000000 
    0.000000 0.000000 0.000000 0.000000 
    0.000000 0.000000 0.000000 0.000000 
    0.000000 0.000000 0.000000 0.000000 
    0.000000 0.000000 0.000000 0.000000 
    0.000000 0.000000 0.000000 0.000000 
    0.000000 0.000000 0.000000 0.000000 
    0.000000 0.000000 0.000000 0.000000 
    0.000000 0.000000 0.000000 0.000000 
    0.000000 0.000000 0.000000 0.000000 
    0.000000 0.000000 0.000000 0.000000 
    0.000000 0.000000 0.000000 0.000000 
    0.000000 0.000000 0.000000 0.000000 
    0.000000 0.000000 0.000000 0.000000 
    0.000000 0.000000 0.000000 0.000000 
    0.000000 0.000000 0.000000 0.000000 
    0.000000 0.000000 0.000000 0.000000 
    0.000000 0.000000 0.000000 0.000000 
    0.000000 0.000000 0.000000 0.000000 
    0.000000 0.000000 0.000000 0.000000 
    0.000000 0.000000 0.000000 0.000000 
    0.000000 0.000000 0.000000 0.000000 
    0.000000 0.000000 0.000000 0.000000 
    0.000000 0.000000 0.000000 0.000000 
    0.000000 0.000000 0.000000 0.000000 
    0.000000 0.000000 0.000000 0.000000 
    0.000000 0.000000 0.000000 0.000000 
    0.000000 0.000000 0.000000 0.000000 
    0.000000 0.000000 0.000000 0.000000 
    0.000000 0.000000 0.000000 0.000000 
    0.000000 0.000000 0.000000 0.000000 
    0.000000 0.000000 0.000000 0.000000 
    0.000000 0.000000 0.000000 0.000000 
    0.000000 0.000000 0.000000 0.000000 
    0.000000 0.000000 0.000000 0.000000 
    0.000000 0.000000 0.000000 0.000000 
    0.000000 0.000000 0.000000 0.000000 
    0.000000 0.000000 0.000000 0.000000 
    0.000000 0.000000 0.000000 0.000000 
    0.000000 0.000000 0.000000 0.000000 
    0.000000 0.000000 0.000000 0.000000 
    0.000000 0.000000 0.000000 0.000000 
    0.000000 0.000000 0.000000 0.000000 
    0.000000 0.000000 0.000000 0.000000 
    0.000000 0.000000 0.000000 0.000000 
    0.000000 0.000000 0.000000 0.000000 
    0.000000 0.000000 0.000000 0.000000 
    0.000000 0.000000 0.000000 0.000000 
    0.000000 0.000000 0.000000 0.000000 
    0.000000 0.000000 0.000000 0.000000 
    0.000000 0.000000 0.000000 0.000000 
    0.000000 0.000000 0.000000 0.000000 
    0.000000 0.000000 0.000000 0.000000 
    0.000000 0.000000 0.000000 0.000000 
  717 e1_4_4_25 4 4 0 
    0.000000 0.000000 0.000000 0.000000 
    0.000000 0.000000 0.000000 0.000000 
    0.000000 0.000000 0.000000 0.000000 
    0.000000 0.000000 0.000000 0.000000 
    0.000000 0.000000 0.000000 0.000000 
    0.000000 0.000000 0.000000 0.000000 
    0.000000 0.000000 0.000000 0.000000 
    0.000000 0.000000 0.000000 0.000000 
    0.000000 0.000000 0.000000 0.000000 
    0.000000 0.000000 0.000000 0.000000 
    0.000000 0.000000 0.000000 0.000000 
    0.000000 0.000000 0.000000 0.000000 
    0.000000 0.000000 0.000000 0.000000 
    0.000000 0.000000 0.000000 0.000000 
    0.000000 0.000000 0.000000 0.000000 
    0.000000 0.000000 0.000000 0.000000 
    0.000000 0.000000 0.000000 0.000000 
    0.000000 0.000000 0.000000 0.000000 
    0.000000 0.000000 0.000000 0.000000 
    0.000000 0.000000 0.000000 0.000000 
    0.000000 0.000000 0.000000 0.000000 
    0.000000 0.000000 0.000000 0.000000 
    0.000000 0.000000 0.000000 0.000000 
    0.000000 0.000000 0.000000 0.000000 
    0.000000 0.000000 0.000000 0.000000 
    0.000000 0.000000 0.000000 0.000000 
    0.000000 0.000000 0.000000 0.000000 
    0.000000 0.000000 0.000000 0.000000 
    0.000000 0.000000 0.000000 0.000000 
    0.000000 0.000000 0.000000 0.000000 
    0.000000 0.000000 0.000000 0.000000 
    0.000000 0.000000 0.000000 0.000000 
    0.000000 0.000000 0.000000 0.000000 
    0.000000 0.000000 0.000000 0.000000 
    0.000000 0.000000 0.000000 0.000000 
    0.000000 0.000000 0.000000 0.000000 
    0.000000 0.000000 0.000000 0.000000 
    0.000000 0.000000 0.000000 0.000000 
    0.000000 0.000000 0.000000 0.000000 
    0.000000 0.000000 0.000000 0.000000 
    0.000000 0.000000 0.000000 0.000000 
    0.000000 0.000000 0.000000 0.000000 
    0.000000 0.000000 0.000000 0.000000 
    0.000000 0.000000 0.000000 0.000000 
    0.000000 0.000000 0.000000 0.000000 
    0.000000 0.000000 0.000000 0.000000 
    0.000000 0.000000 0.000000 0.000000 
    0.000000 0.000000 0.000000 0.000000 
    0.000000 0.000000 0.000000 0.000000 
    0.000000 0.000000 0.000000 0.000000 
    0.000000 0.000000 0.000000 0.000000 
    0.000000 0.000000 0.000000 0.000000 
    0.000000 0.000000 0.000000 0.000000 
    0.000000 0.000000 0.000000 0.000000 
    0.000000 0.000000 0.000000 0.000000 
    0.000000 0.000000 0.000000 0.000000 
    0.000000 0.000000 0.000000 0.000000 
    0.000000 0.000000 0.000000 0.000000 
    0.000000 0.000000 0.000000 0.000000 
    0.000000 0.000000 0.000000 0.000000 
    0.000000 0.000000 0.000000 0.000000 
    0.000000 0.000000 0.000000 0.000000 
    0.000000 0.000000 0.000000 0.000000 
    0.000000 0.000000 0.000000 0.000000 
  718 e1_4_4_26 4 4 0 
    0.000000 0.000000 0.000000 0.000000 
    0.000000 0.000000 0.000000 0.000000 
    0.000000 0.000000 0.000000 0.000000 
    0.000000 0.000000 0.000000 0.000000 
    0.000000 0.000000 0.000000 0.000000 
    0.000000 0.000000 0.000000 0.000000 
    0.000000 0.000000 0.000000 0.000000 
    0.000000 0.000000 0.000000 0.000000 
    0.000000 0.000000 0.000000 0.000000 
    0.000000 0.000000 0.000000 0.000000 
    0.000000 0.000000 0.000000 0.000000 
    0.000000 0.000000 0.000000 0.000000 
    0.000000 0.000000 0.000000 0.000000 
    0.000000 0.000000 0.000000 0.000000 
    0.000000 0.000000 0.000000 0.000000 
    0.000000 0.000000 0.000000 0.000000 
    0.000000 0.000000 0.000000 0.000000 
    0.000000 0.000000 0.000000 0.000000 
    0.000000 0.000000 0.000000 0.000000 
    0.000000 0.000000 0.000000 0.000000 
    0.000000 0.000000 0.000000 0.000000 
    0.000000 0.000000 0.000000 0.000000 
    0.000000 0.000000 0.000000 0.000000 
    0.000000 0.000000 0.000000 0.000000 
    0.000000 0.000000 0.000000 0.000000 
    0.000000 0.000000 0.000000 0.000000 
    0.000000 0.000000 0.000000 0.000000 
    0.000000 0.000000 0.000000 0.000000 
    0.000000 0.000000 0.000000 0.000000 
    0.000000 0.000000 0.000000 0.000000 
    0.000000 0.000000 0.000000 0.000000 
    0.000000 0.000000 0.000000 0.000000 
    0.000000 0.000000 0.000000 0.000000 
    0.000000 0.000000 0.000000 0.000000 
    0.000000 0.000000 0.000000 0.000000 
    0.000000 0.000000 0.000000 0.000000 
    0.000000 0.000000 0.000000 0.000000 
    0.000000 0.000000 0.000000 0.000000 
    0.000000 0.000000 0.000000 0.000000 
    0.000000 0.000000 0.000000 0.000000 
    0.000000 0.000000 0.000000 0.000000 
    0.000000 0.000000 0.000000 0.000000 
    0.000000 0.000000 0.000000 0.000000 
    0.000000 0.000000 0.000000 0.000000 
    0.000000 0.000000 0.000000 0.000000 
    0.000000 0.000000 0.000000 0.000000 
    0.000000 0.000000 0.000000 0.000000 
    0.000000 0.000000 0.000000 0.000000 
    0.000000 0.000000 0.000000 0.000000 
    0.000000 0.000000 0.000000 0.000000 
    0.000000 0.000000 0.000000 0.000000 
    0.000000 0.000000 0.000000 0.000000 
    0.000000 0.000000 0.000000 0.000000 
    0.000000 0.000000 0.000000 0.000000 
    0.000000 0.000000 0.000000 0.000000 
    0.000000 0.000000 0.000000 0.000000 
    0.000000 0.000000 0.000000 0.000000 
    0.000000 0.000000 0.000000 0.000000 
    0.000000 0.000000 0.000000 0.000000 
    0.000000 0.000000 0.000000 0.000000 
    0.000000 0.000000 0.000000 0.000000 
    0.000000 0.000000 0.000000 0.000000 
    0.000000 0.000000 0.000000 0.000000 
    0.000000 0.000000 0.000000 0.000000 
  719 e1_4_4_27 4 4 0 
    0.000000 0.000000 0.000000 0.000000 
    0.000000 0.000000 0.000000 0.000000 
    0.000000 0.000000 0.000000 0.000000 
    0.000000 0.000000 0.000000 0.000000 
    0.000000 0.000000 0.000000 0.000000 
    0.000000 0.000000 0.000000 0.000000 
    0.000000 0.000000 0.000000 0.000000 
    0.000000 0.000000 0.000000 0.000000 
    0.000000 0.000000 0.000000 0.000000 
    0.000000 0.000000 0.000000 0.000000 
    0.000000 0.000000 0.000000 0.000000 
    0.000000 0.000000 0.000000 0.000000 
    0.000000 0.000000 0.000000 0.000000 
    0.000000 0.000000 0.000000 0.000000 
    0.000000 0.000000 0.000000 0.000000 
    0.000000 0.000000 0.000000 0.000000 
    0.000000 0.000000 0.000000 0.000000 
    0.000000 0.000000 0.000000 0.000000 
    0.000000 0.000000 0.000000 0.000000 
    0.000000 0.000000 0.000000 0.000000 
    0.000000 0.000000 0.000000 0.000000 
    0.000000 0.000000 0.000000 0.000000 
    0.000000 0.000000 0.000000 0.000000 
    0.000000 0.000000 0.000000 0.000000 
    0.000000 0.000000 0.000000 0.000000 
    0.000000 0.000000 0.000000 0.000000 
    0.000000 0.000000 0.000000 0.000000 
    0.000000 0.000000 0.000000 0.000000 
    0.000000 0.000000 0.000000 0.000000 
    0.000000 0.000000 0.000000 0.000000 
    0.000000 0.000000 0.000000 0.000000 
    0.000000 0.000000 0.000000 0.000000 
    0.000000 0.000000 0.000000 0.000000 
    0.000000 0.000000 0.000000 0.000000 
    0.000000 0.000000 0.000000 0.000000 
    0.000000 0.000000 0.000000 0.000000 
    0.000000 0.000000 0.000000 0.000000 
    0.000000 0.000000 0.000000 0.000000 
    0.000000 0.000000 0.000000 0.000000 
    0.000000 0.000000 0.000000 0.000000 
    0.000000 0.000000 0.000000 0.000000 
    0.000000 0.000000 0.000000 0.000000 
    0.000000 0.000000 0.000000 0.000000 
    0.000000 0.000000 0.000000 0.000000 
    0.000000 0.000000 0.000000 0.000000 
    0.000000 0.000000 0.000000 0.000000 
    0.000000 0.000000 0.000000 0.000000 
    0.000000 0.000000 0.000000 0.000000 
    0.000000 0.000000 0.000000 0.000000 
    0.000000 0.000000 0.000000 0.000000 
    0.000000 0.000000 0.000000 0.000000 
    0.000000 0.000000 0.000000 0.000000 
    0.000000 0.000000 0.000000 0.000000 
    0.000000 0.000000 0.000000 0.000000 
    0.000000 0.000000 0.000000 0.000000 
    0.000000 0.000000 0.000000 0.000000 
    0.000000 0.000000 0.000000 0.000000 
    0.000000 0.000000 0.000000 0.000000 
    0.000000 0.000000 0.000000 0.000000 
    0.000000 0.000000 0.000000 0.000000 
    0.000000 0.000000 0.000000 0.000000 
    0.000000 0.000000 0.000000 0.000000 
    0.000000 0.000000 0.000000 0.000000 
    0.000000 0.000000 0.000000 0.000000 
  720 e1_4_4_28 4 4 0 
    0.000000 0.000000 0.000000 0.000000 
    0.000000 0.000000 0.000000 0.000000 
    0.000000 0.000000 0.000000 0.000000 
    0.000000 0.000000 0.000000 0.000000 
    0.000000 0.000000 0.000000 0.000000 
    0.000000 0.000000 0.000000 0.000000 
    0.000000 0.000000 0.000000 0.000000 
    0.000000 0.000000 0.000000 0.000000 
    0.000000 0.000000 0.000000 0.000000 
    0.000000 0.000000 0.000000 0.000000 
    0.000000 0.000000 0.000000 0.000000 
    0.000000 0.000000 0.000000 0.000000 
    0.000000 0.000000 0.000000 0.000000 
    0.000000 0.000000 0.000000 0.000000 
    0.000000 0.000000 0.000000 0.000000 
    0.000000 0.000000 0.000000 0.000000 
    0.000000 0.000000 0.000000 0.000000 
    0.000000 0.000000 0.000000 0.000000 
    0.000000 0.000000 0.000000 0.000000 
    0.000000 0.000000 0.000000 0.000000 
    0.000000 0.000000 0.000000 0.000000 
    0.000000 0.000000 0.000000 0.000000 
    0.000000 0.000000 0.000000 0.000000 
    0.000000 0.000000 0.000000 0.000000 
    0.000000 0.000000 0.000000 0.000000 
    0.000000 0.000000 0.000000 0.000000 
    0.000000 0.000000 0.000000 0.000000 
    0.000000 0.000000 0.000000 0.000000 
    0.000000 0.000000 0.000000 0.000000 
    0.000000 0.000000 0.000000 0.000000 
    0.000000 0.000000 0.000000 0.000000 
    0.000000 0.000000 0.000000 0.000000 
    0.000000 0.000000 0.000000 0.000000 
    0.000000 0.000000 0.000000 0.000000 
    0.000000 0.000000 0.000000 0.000000 
    0.000000 0.000000 0.000000 0.000000 
    0.000000 0.000000 0.000000 0.000000 
    0.000000 0.000000 0.000000 0.000000 
    0.000000 0.000000 0.000000 0.000000 
    0.000000 0.000000 0.000000 0.000000 
    0.000000 0.000000 0.000000 0.000000 
    0.000000 0.000000 0.000000 0.000000 
    0.000000 0.000000 0.000000 0.000000 
    0.000000 0.000000 0.000000 0.000000 
    0.000000 0.000000 0.000000 0.000000 
    0.000000 0.000000 0.000000 0.000000 
    0.000000 0.000000 0.000000 0.000000 
    0.000000 0.000000 0.000000 0.000000 
    0.000000 0.000000 0.000000 0.000000 
    0.000000 0.000000 0.000000 0.000000 
    0.000000 0.000000 0.000000 0.000000 
    0.000000 0.000000 0.000000 0.000000 
    0.000000 0.000000 0.000000 0.000000 
    0.000000 0.000000 0.000000 0.000000 
    0.000000 0.000000 0.000000 0.000000 
    0.000000 0.000000 0.000000 0.000000 
    0.000000 0.000000 0.000000 0.000000 
    0.000000 0.000000 0.000000 0.000000 
    0.000000 0.000000 0.000000 0.000000 
    0.000000 0.000000 0.000000 0.000000 
    0.000000 0.000000 0.000000 0.000000 
    0.000000 0.000000 0.000000 0.000000 
    0.000000 0.000000 0.000000 0.000000 
    0.000000 0.000000 0.000000 0.000000 
  721 e1_4_4_29 4 4 0 
    0.000000 0.000000 0.000000 0.000000 
    0.000000 0.000000 0.000000 0.000000 
    0.000000 0.000000 0.000000 0.000000 
    0.000000 0.000000 0.000000 0.000000 
    0.000000 0.000000 0.000000 0.000000 
    0.000000 0.000000 0.000000 0.000000 
    0.000000 0.000000 0.000000 0.000000 
    0.000000 0.000000 0.000000 0.000000 
    0.000000 0.000000 0.000000 0.000000 
    0.000000 0.000000 0.000000 0.000000 
    0.000000 0.000000 0.000000 0.000000 
    0.000000 0.000000 0.000000 0.000000 
    0.000000 0.000000 0.000000 0.000000 
    0.000000 0.000000 0.000000 0.000000 
    0.000000 0.000000 0.000000 0.000000 
    0.000000 0.000000 0.000000 0.000000 
    0.000000 0.000000 0.000000 0.000000 
    0.000000 0.000000 0.000000 0.000000 
    0.000000 0.000000 0.000000 0.000000 
    0.000000 0.000000 0.000000 0.000000 
    0.000000 0.000000 0.000000 0.000000 
    0.000000 0.000000 0.000000 0.000000 
    0.000000 0.000000 0.000000 0.000000 
    0.000000 0.000000 0.000000 0.000000 
    0.000000 0.000000 0.000000 0.000000 
    0.000000 0.000000 0.000000 0.000000 
    0.000000 0.000000 0.000000 0.000000 
    0.000000 0.000000 0.000000 0.000000 
    0.000000 0.000000 0.000000 0.000000 
    0.000000 0.000000 0.000000 0.000000 
    0.000000 0.000000 0.000000 0.000000 
    0.000000 0.000000 0.000000 0.000000 
    0.000000 0.000000 0.000000 0.000000 
    0.000000 0.000000 0.000000 0.000000 
    0.000000 0.000000 0.000000 0.000000 
    0.000000 0.000000 0.000000 0.000000 
    0.000000 0.000000 0.000000 0.000000 
    0.000000 0.000000 0.000000 0.000000 
    0.000000 0.000000 0.000000 0.000000 
    0.000000 0.000000 0.000000 0.000000 
    0.000000 0.000000 0.000000 0.000000 
    0.000000 0.000000 0.000000 0.000000 
    0.000000 0.000000 0.000000 0.000000 
    0.000000 0.000000 0.000000 0.000000 
    0.000000 0.000000 0.000000 0.000000 
    0.000000 0.000000 0.000000 0.000000 
    0.000000 0.000000 0.000000 0.000000 
    0.000000 0.000000 0.000000 0.000000 
    0.000000 0.000000 0.000000 0.000000 
    0.000000 0.000000 0.000000 0.000000 
    0.000000 0.000000 0.000000 0.000000 
    0.000000 0.000000 0.000000 0.000000 
    0.000000 0.000000 0.000000 0.000000 
    0.000000 0.000000 0.000000 0.000000 
    0.000000 0.000000 0.000000 0.000000 
    0.000000 0.000000 0.000000 0.000000 
    0.000000 0.000000 0.000000 0.000000 
    0.000000 0.000000 0.000000 0.000000 
    0.000000 0.000000 0.000000 0.000000 
    0.000000 0.000000 0.000000 0.000000 
    0.000000 0.000000 0.000000 0.000000 
    0.000000 0.000000 0.000000 0.000000 
    0.000000 0.000000 0.000000 0.000000 
    0.000000 0.000000 0.000000 0.000000 
  722 e1_4_4_30 4 4 0 
    0.000000 0.000000 0.000000 0.000000 
    0.000000 0.000000 0.000000 0.000000 
    0.000000 0.000000 0.000000 0.000000 
    0.000000 0.000000 0.000000 0.000000 
    0.000000 0.000000 0.000000 0.000000 
    0.000000 0.000000 0.000000 0.000000 
    0.000000 0.000000 0.000000 0.000000 
    0.000000 0.000000 0.000000 0.000000 
    0.000000 0.000000 0.000000 0.000000 
    0.000000 0.000000 0.000000 0.000000 
    0.000000 0.000000 0.000000 0.000000 
    0.000000 0.000000 0.000000 0.000000 
    0.000000 0.000000 0.000000 0.000000 
    0.000000 0.000000 0.000000 0.000000 
    0.000000 0.000000 0.000000 0.000000 
    0.000000 0.000000 0.000000 0.000000 
    0.000000 0.000000 0.000000 0.000000 
    0.000000 0.000000 0.000000 0.000000 
    0.000000 0.000000 0.000000 0.000000 
    0.000000 0.000000 0.000000 0.000000 
    0.000000 0.000000 0.000000 0.000000 
    0.000000 0.000000 0.000000 0.000000 
    0.000000 0.000000 0.000000 0.000000 
    0.000000 0.000000 0.000000 0.000000 
    0.000000 0.000000 0.000000 0.000000 
    0.000000 0.000000 0.000000 0.000000 
    0.000000 0.000000 0.000000 0.000000 
    0.000000 0.000000 0.000000 0.000000 
    0.000000 0.000000 0.000000 0.000000 
    0.000000 0.000000 0.000000 0.000000 
    0.000000 0.000000 0.000000 0.000000 
    0.000000 0.000000 0.000000 0.000000 
    0.000000 0.000000 0.000000 0.000000 
    0.000000 0.000000 0.000000 0.000000 
    0.000000 0.000000 0.000000 0.000000 
    0.000000 0.000000 0.000000 0.000000 
    0.000000 0.000000 0.000000 0.000000 
    0.000000 0.000000 0.000000 0.000000 
    0.000000 0.000000 0.000000 0.000000 
    0.000000 0.000000 0.000000 0.000000 
    0.000000 0.000000 0.000000 0.000000 
    0.000000 0.000000 0.000000 0.000000 
    0.000000 0.000000 0.000000 0.000000 
    0.000000 0.000000 0.000000 0.000000 
    0.000000 0.000000 0.000000 0.000000 
    0.000000 0.000000 0.000000 0.000000 
    0.000000 0.000000 0.000000 0.000000 
    0.000000 0.000000 0.000000 0.000000 
    0.000000 0.000000 0.000000 0.000000 
    0.000000 0.000000 0.000000 0.000000 
    0.000000 0.000000 0.000000 0.000000 
    0.000000 0.000000 0.000000 0.000000 
    0.000000 0.000000 0.000000 0.000000 
    0.000000 0.000000 0.000000 0.000000 
    0.000000 0.000000 0.000000 0.000000 
    0.000000 0.000000 0.000000 0.000000 
    0.000000 0.000000 0.000000 0.000000 
    0.000000 0.000000 0.000000 0.000000 
    0.000000 0.000000 0.000000 0.000000 
    0.000000 0.000000 0.000000 0.000000 
    0.000000 0.000000 0.000000 0.000000 
    0.000000 0.000000 0.000000 0.000000 
    0.000000 0.000000 0.000000 0.000000 
    0.000000 0.000000 0.000000 0.000000 
  723 e1_4_4_31 4 4 0 
    0.000000 0.000000 0.000000 0.000000 
    0.000000 0.000000 0.000000 0.000000 
    0.000000 0.000000 0.000000 0.000000 
    0.000000 0.000000 0.000000 0.000000 
    0.000000 0.000000 0.000000 0.000000 
    0.000000 0.000000 0.000000 0.000000 
    0.000000 0.000000 0.000000 0.000000 
    0.000000 0.000000 0.000000 0.000000 
    0.000000 0.000000 0.000000 0.000000 
    0.000000 0.000000 0.000000 0.000000 
    0.000000 0.000000 0.000000 0.000000 
    0.000000 0.000000 0.000000 0.000000 
    0.000000 0.000000 0.000000 0.000000 
    0.000000 0.000000 0.000000 0.000000 
    0.000000 0.000000 0.000000 0.000000 
    0.000000 0.000000 0.000000 0.000000 
    0.000000 0.000000 0.000000 0.000000 
    0.000000 0.000000 0.000000 0.000000 
    0.000000 0.000000 0.000000 0.000000 
    0.000000 0.000000 0.000000 0.000000 
    0.000000 0.000000 0.000000 0.000000 
    0.000000 0.000000 0.000000 0.000000 
    0.000000 0.000000 0.000000 0.000000 
    0.000000 0.000000 0.000000 0.000000 
    0.000000 0.000000 0.000000 0.000000 
    0.000000 0.000000 0.000000 0.000000 
    0.000000 0.000000 0.000000 0.000000 
    0.000000 0.000000 0.000000 0.000000 
    0.000000 0.000000 0.000000 0.000000 
    0.000000 0.000000 0.000000 0.000000 
    0.000000 0.000000 0.000000 0.000000 
    0.000000 0.000000 0.000000 0.000000 
    0.000000 0.000000 0.000000 0.000000 
    0.000000 0.000000 0.000000 0.000000 
    0.000000 0.000000 0.000000 0.000000 
    0.000000 0.000000 0.000000 0.000000 
    0.000000 0.000000 0.000000 0.000000 
    0.000000 0.000000 0.000000 0.000000 
    0.000000 0.000000 0.000000 0.000000 
    0.000000 0.000000 0.000000 0.000000 
    0.000000 0.000000 0.000000 0.000000 
    0.000000 0.000000 0.000000 0.000000 
    0.000000 0.000000 0.000000 0.000000 
    0.000000 0.000000 0.000000 0.000000 
    0.000000 0.000000 0.000000 0.000000 
    0.000000 0.000000 0.000000 0.000000 
    0.000000 0.000000 0.000000 0.000000 
    0.000000 0.000000 0.000000 0.000000 
    0.000000 0.000000 0.000000 0.000000 
    0.000000 0.000000 0.000000 0.000000 
    0.000000 0.000000 0.000000 0.000000 
    0.000000 0.000000 0.000000 0.000000 
    0.000000 0.000000 0.000000 0.000000 
    0.000000 0.000000 0.000000 0.000000 
    0.000000 0.000000 0.000000 0.000000 
    0.000000 0.000000 0.000000 0.000000 
    0.000000 0.000000 0.000000 0.000000 
    0.000000 0.000000 0.000000 0.000000 
    0.000000 0.000000 0.000000 0.000000 
    0.000000 0.000000 0.000000 0.000000 
    0.000000 0.000000 0.000000 0.000000 
    0.000000 0.000000 0.000000 0.000000 
    0.000000 0.000000 0.000000 0.000000 
    0.000000 0.000000 0.000000 0.000000 
  724 e1_4_4_32 4 4 0 
    0.000000 0.000000 0.000000 0.000000 
    0.000000 0.000000 0.000000 0.000000 
    0.000000 0.000000 0.000000 0.000000 
    0.000000 0.000000 0.000000 0.000000 
    0.000000 0.000000 0.000000 0.000000 
    0.000000 0.000000 0.000000 0.000000 
    0.000000 0.000000 0.000000 0.000000 
    0.000000 0.000000 0.000000 0.000000 
    0.000000 0.000000 0.000000 0.000000 
    0.000000 0.000000 0.000000 0.000000 
    0.000000 0.000000 0.000000 0.000000 
    0.000000 0.000000 0.000000 0.000000 
    0.000000 0.000000 0.000000 0.000000 
    0.000000 0.000000 0.000000 0.000000 
    0.000000 0.000000 0.000000 0.000000 
    0.000000 0.000000 0.000000 0.000000 
    0.000000 0.000000 0.000000 0.000000 
    0.000000 0.000000 0.000000 0.000000 
    0.000000 0.000000 0.000000 0.000000 
    0.000000 0.000000 0.000000 0.000000 
    0.000000 0.000000 0.000000 0.000000 
    0.000000 0.000000 0.000000 0.000000 
    0.000000 0.000000 0.000000 0.000000 
    0.000000 0.000000 0.000000 0.000000 
    0.000000 0.000000 0.000000 0.000000 
    0.000000 0.000000 0.000000 0.000000 
    0.000000 0.000000 0.000000 0.000000 
    0.000000 0.000000 0.000000 0.000000 
    0.000000 0.000000 0.000000 0.000000 
    0.000000 0.000000 0.000000 0.000000 
    0.000000 0.000000 0.000000 0.000000 
    0.000000 0.000000 0.000000 0.000000 
    0.000000 0.000000 0.000000 0.000000 
    0.000000 0.000000 0.000000 0.000000 
    0.000000 0.000000 0.000000 0.000000 
    0.000000 0.000000 0.000000 0.000000 
    0.000000 0.000000 0.000000 0.000000 
    0.000000 0.000000 0.000000 0.000000 
    0.000000 0.000000 0.000000 0.000000 
    0.000000 0.000000 0.000000 0.000000 
    0.000000 0.000000 0.000000 0.000000 
    0.000000 0.000000 0.000000 0.000000 
    0.000000 0.000000 0.000000 0.000000 
    0.000000 0.000000 0.000000 0.000000 
    0.000000 0.000000 0.000000 0.000000 
    0.000000 0.000000 0.000000 0.000000 
    0.000000 0.000000 0.000000 0.000000 
    0.000000 0.000000 0.000000 0.000000 
    0.000000 0.000000 0.000000 0.000000 
    0.000000 0.000000 0.000000 0.000000 
    0.000000 0.000000 0.000000 0.000000 
    0.000000 0.000000 0.000000 0.000000 
    0.000000 0.000000 0.000000 0.000000 
    0.000000 0.000000 0.000000 0.000000 
    0.000000 0.000000 0.000000 0.000000 
    0.000000 0.000000 0.000000 0.000000 
    0.000000 0.000000 0.000000 0.000000 
    0.000000 0.000000 0.000000 0.000000 
    0.000000 0.000000 0.000000 0.000000 
    0.000000 0.000000 0.000000 0.000000 
    0.000000 0.000000 0.000000 0.000000 
    0.000000 0.000000 0.000000 0.000000 
    0.000000 0.000000 0.000000 0.000000 
    0.000000 0.000000 0.000000 0.000000 
  725 e1_4_4_33 4 4 0 
    0.000000 0.000000 0.000000 0.000000 
    0.000000 0.000000 0.000000 0.000000 
    0.000000 0.000000 0.000000 0.000000 
    0.000000 0.000000 0.000000 0.000000 
    0.000000 0.000000 0.000000 0.000000 
    0.000000 0.000000 0.000000 0.000000 
    0.000000 0.000000 0.000000 0.000000 
    0.000000 0.000000 0.000000 0.000000 
    0.000000 0.000000 0.000000 0.000000 
    0.000000 0.000000 0.000000 0.000000 
    0.000000 0.000000 0.000000 0.000000 
    0.000000 0.000000 0.000000 0.000000 
    0.000000 0.000000 0.000000 0.000000 
    0.000000 0.000000 0.000000 0.000000 
    0.000000 0.000000 0.000000 0.000000 
    0.000000 0.000000 0.000000 0.000000 
    0.000000 0.000000 0.000000 0.000000 
    0.000000 0.000000 0.000000 0.000000 
    0.000000 0.000000 0.000000 0.000000 
    0.000000 0.000000 0.000000 0.000000 
    0.000000 0.000000 0.000000 0.000000 
    0.000000 0.000000 0.000000 0.000000 
    0.000000 0.000000 0.000000 0.000000 
    0.000000 0.000000 0.000000 0.000000 
    0.000000 0.000000 0.000000 0.000000 
    0.000000 0.000000 0.000000 0.000000 
    0.000000 0.000000 0.000000 0.000000 
    0.000000 0.000000 0.000000 0.000000 
    0.000000 0.000000 0.000000 0.000000 
    0.000000 0.000000 0.000000 0.000000 
    0.000000 0.000000 0.000000 0.000000 
    0.000000 0.000000 0.000000 0.000000 
    0.000000 0.000000 0.000000 0.000000 
    0.000000 0.000000 0.000000 0.000000 
    0.000000 0.000000 0.000000 0.000000 
    0.000000 0.000000 0.000000 0.000000 
    0.000000 0.000000 0.000000 0.000000 
    0.000000 0.000000 0.000000 0.000000 
    0.000000 0.000000 0.000000 0.000000 
    0.000000 0.000000 0.000000 0.000000 
    0.000000 0.000000 0.000000 0.000000 
    0.000000 0.000000 0.000000 0.000000 
    0.000000 0.000000 0.000000 0.000000 
    0.000000 0.000000 0.000000 0.000000 
    0.000000 0.000000 0.000000 0.000000 
    0.000000 0.000000 0.000000 0.000000 
    0.000000 0.000000 0.000000 0.000000 
    0.000000 0.000000 0.000000 0.000000 
    0.000000 0.000000 0.000000 0.000000 
    0.000000 0.000000 0.000000 0.000000 
    0.000000 0.000000 0.000000 0.000000 
    0.000000 0.000000 0.000000 0.000000 
    0.000000 0.000000 0.000000 0.000000 
    0.000000 0.000000 0.000000 0.000000 
    0.000000 0.000000 0.000000 0.000000 
    0.000000 0.000000 0.000000 0.000000 
    0.000000 0.000000 0.000000 0.000000 
    0.000000 0.000000 0.000000 0.000000 
    0.000000 0.000000 0.000000 0.000000 
    0.000000 0.000000 0.000000 0.000000 
    0.000000 0.000000 0.000000 0.000000 
    0.000000 0.000000 0.000000 0.000000 
    0.000000 0.000000 0.000000 0.000000 
    0.000000 0.000000 0.000000 0.000000 
  726 e1_4_4_34 4 4 0 
    0.000000 0.000000 0.000000 0.000000 
    0.000000 0.000000 0.000000 0.000000 
    0.000000 0.000000 0.000000 0.000000 
    0.000000 0.000000 0.000000 0.000000 
    0.000000 0.000000 0.000000 0.000000 
    0.000000 0.000000 0.000000 0.000000 
    0.000000 0.000000 0.000000 0.000000 
    0.000000 0.000000 0.000000 0.000000 
    0.000000 0.000000 0.000000 0.000000 
    0.000000 0.000000 0.000000 0.000000 
    0.000000 0.000000 0.000000 0.000000 
    0.000000 0.000000 0.000000 0.000000 
    0.000000 0.000000 0.000000 0.000000 
    0.000000 0.000000 0.000000 0.000000 
    0.000000 0.000000 0.000000 0.000000 
    0.000000 0.000000 0.000000 0.000000 
    0.000000 0.000000 0.000000 0.000000 
    0.000000 0.000000 0.000000 0.000000 
    0.000000 0.000000 0.000000 0.000000 
    0.000000 0.000000 0.000000 0.000000 
    0.000000 0.000000 0.000000 0.000000 
    0.000000 0.000000 0.000000 0.000000 
    0.000000 0.000000 0.000000 0.000000 
    0.000000 0.000000 0.000000 0.000000 
    0.000000 0.000000 0.000000 0.000000 
    0.000000 0.000000 0.000000 0.000000 
    0.000000 0.000000 0.000000 0.000000 
    0.000000 0.000000 0.000000 0.000000 
    0.000000 0.000000 0.000000 0.000000 
    0.000000 0.000000 0.000000 0.000000 
    0.000000 0.000000 0.000000 0.000000 
    0.000000 0.000000 0.000000 0.000000 
    0.000000 0.000000 0.000000 0.000000 
    0.000000 0.000000 0.000000 0.000000 
    0.000000 0.000000 0.000000 0.000000 
    0.000000 0.000000 0.000000 0.000000 
    0.000000 0.000000 0.000000 0.000000 
    0.000000 0.000000 0.000000 0.000000 
    0.000000 0.000000 0.000000 0.000000 
    0.000000 0.000000 0.000000 0.000000 
    0.000000 0.000000 0.000000 0.000000 
    0.000000 0.000000 0.000000 0.000000 
    0.000000 0.000000 0.000000 0.000000 
    0.000000 0.000000 0.000000 0.000000 
    0.000000 0.000000 0.000000 0.000000 
    0.000000 0.000000 0.000000 0.000000 
    0.000000 0.000000 0.000000 0.000000 
    0.000000 0.000000 0.000000 0.000000 
    0.000000 0.000000 0.000000 0.000000 
    0.000000 0.000000 0.000000 0.000000 
    0.000000 0.000000 0.000000 0.000000 
    0.000000 0.000000 0.000000 0.000000 
    0.000000 0.000000 0.000000 0.000000 
    0.000000 0.000000 0.000000 0.000000 
    0.000000 0.000000 0.000000 0.000000 
    0.000000 0.000000 0.000000 0.000000 
    0.000000 0.000000 0.000000 0.000000 
    0.000000 0.000000 0.000000 0.000000 
    0.000000 0.000000 0.000000 0.000000 
    0.000000 0.000000 0.000000 0.000000 
    0.000000 0.000000 0.000000 0.000000 
    0.000000 0.000000 0.000000 0.000000 
    0.000000 0.000000 0.000000 0.000000 
    0.000000 0.000000 0.000000 0.000000 
  727 e1_4_4_35 4 4 0 
    0.000000 0.000000 0.000000 0.000000 
    0.000000 0.000000 0.000000 0.000000 
    0.000000 0.000000 0.000000 0.000000 
    0.000000 0.000000 0.000000 0.000000 
    0.000000 0.000000 0.000000 0.000000 
    0.000000 0.000000 0.000000 0.000000 
    0.000000 0.000000 0.000000 0.000000 
    0.000000 0.000000 0.000000 0.000000 
    0.000000 0.000000 0.000000 0.000000 
    0.000000 0.000000 0.000000 0.000000 
    0.000000 0.000000 0.000000 0.000000 
    0.000000 0.000000 0.000000 0.000000 
    0.000000 0.000000 0.000000 0.000000 
    0.000000 0.000000 0.000000 0.000000 
    0.000000 0.000000 0.000000 0.000000 
    0.000000 0.000000 0.000000 0.000000 
    0.000000 0.000000 0.000000 0.000000 
    0.000000 0.000000 0.000000 0.000000 
    0.000000 0.000000 0.000000 0.000000 
    0.000000 0.000000 0.000000 0.000000 
    0.000000 0.000000 0.000000 0.000000 
    0.000000 0.000000 0.000000 0.000000 
    0.000000 0.000000 0.000000 0.000000 
    0.000000 0.000000 0.000000 0.000000 
    0.000000 0.000000 0.000000 0.000000 
    0.000000 0.000000 0.000000 0.000000 
    0.000000 0.000000 0.000000 0.000000 
    0.000000 0.000000 0.000000 0.000000 
    0.000000 0.000000 0.000000 0.000000 
    0.000000 0.000000 0.000000 0.000000 
    0.000000 0.000000 0.000000 0.000000 
    0.000000 0.000000 0.000000 0.000000 
    0.000000 0.000000 0.000000 0.000000 
    0.000000 0.000000 0.000000 0.000000 
    0.000000 0.000000 0.000000 0.000000 
    0.000000 0.000000 0.000000 0.000000 
    0.000000 0.000000 0.000000 0.000000 
    0.000000 0.000000 0.000000 0.000000 
    0.000000 0.000000 0.000000 0.000000 
    0.000000 0.000000 0.000000 0.000000 
    0.000000 0.000000 0.000000 0.000000 
    0.000000 0.000000 0.000000 0.000000 
    0.000000 0.000000 0.000000 0.000000 
    0.000000 0.000000 0.000000 0.000000 
    0.000000 0.000000 0.000000 0.000000 
    0.000000 0.000000 0.000000 0.000000 
    0.000000 0.000000 0.000000 0.000000 
    0.000000 0.000000 0.000000 0.000000 
    0.000000 0.000000 0.000000 0.000000 
    0.000000 0.000000 0.000000 0.000000 
    0.000000 0.000000 0.000000 0.000000 
    0.000000 0.000000 0.000000 0.000000 
    0.000000 0.000000 0.000000 0.000000 
    0.000000 0.000000 0.000000 0.000000 
    0.000000 0.000000 0.000000 0.000000 
    0.000000 0.000000 0.000000 0.000000 
    0.000000 0.000000 0.000000 0.000000 
    0.000000 0.000000 0.000000 0.000000 
    0.000000 0.000000 0.000000 0.000000 
    0.000000 0.000000 0.000000 0.000000 
    0.000000 0.000000 0.000000 0.000000 
    0.000000 0.000000 0.000000 0.000000 
    0.000000 0.000000 0.000000 0.000000 
    0.000000 0.000000 0.000000 0.000000 
  728 e1_4_4_36 4 4 0 
    0.000000 0.000000 0.000000 0.000000 
    0.000000 0.000000 0.000000 0.000000 
    0.000000 0.000000 0.000000 0.000000 
    0.000000 0.000000 0.000000 0.000000 
    0.000000 0.000000 0.000000 0.000000 
    0.000000 0.000000 0.000000 0.000000 
    0.000000 0.000000 0.000000 0.000000 
    0.000000 0.000000 0.000000 0.000000 
    0.000000 0.000000 0.000000 0.000000 
    0.000000 0.000000 0.000000 0.000000 
    0.000000 0.000000 0.000000 0.000000 
    0.000000 0.000000 0.000000 0.000000 
    0.000000 0.000000 0.000000 0.000000 
    0.000000 0.000000 0.000000 0.000000 
    0.000000 0.000000 0.000000 0.000000 
    0.000000 0.000000 0.000000 0.000000 
    0.000000 0.000000 0.000000 0.000000 
    0.000000 0.000000 0.000000 0.000000 
    0.000000 0.000000 0.000000 0.000000 
    0.000000 0.000000 0.000000 0.000000 
    0.000000 0.000000 0.000000 0.000000 
    0.000000 0.000000 0.000000 0.000000 
    0.000000 0.000000 0.000000 0.000000 
    0.000000 0.000000 0.000000 0.000000 
    0.000000 0.000000 0.000000 0.000000 
    0.000000 0.000000 0.000000 0.000000 
    0.000000 0.000000 0.000000 0.000000 
    0.000000 0.000000 0.000000 0.000000 
    0.000000 0.000000 0.000000 0.000000 
    0.000000 0.000000 0.000000 0.000000 
    0.000000 0.000000 0.000000 0.000000 
    0.000000 0.000000 0.000000 0.000000 
    0.000000 0.000000 0.000000 0.000000 
    0.000000 0.000000 0.000000 0.000000 
    0.000000 0.000000 0.000000 0.000000 
    0.000000 0.000000 0.000000 0.000000 
    0.000000 0.000000 0.000000 0.000000 
    0.000000 0.000000 0.000000 0.000000 
    0.000000 0.000000 0.000000 0.000000 
    0.000000 0.000000 0.000000 0.000000 
    0.000000 0.000000 0.000000 0.000000 
    0.000000 0.000000 0.000000 0.000000 
    0.000000 0.000000 0.000000 0.000000 
    0.000000 0.000000 0.000000 0.000000 
    0.000000 0.000000 0.000000 0.000000 
    0.000000 0.000000 0.000000 0.000000 
    0.000000 0.000000 0.000000 0.000000 
    0.000000 0.000000 0.000000 0.000000 
    0.000000 0.000000 0.000000 0.000000 
    0.000000 0.000000 0.000000 0.000000 
    0.000000 0.000000 0.000000 0.000000 
    0.000000 0.000000 0.000000 0.000000 
    0.000000 0.000000 0.000000 0.000000 
    0.000000 0.000000 0.000000 0.000000 
    0.000000 0.000000 0.000000 0.000000 
    0.000000 0.000000 0.000000 0.000000 
    0.000000 0.000000 0.000000 0.000000 
    0.000000 0.000000 0.000000 0.000000 
    0.000000 0.000000 0.000000 0.000000 
    0.000000 0.000000 0.000000 0.000000 
    0.000000 0.000000 0.000000 0.000000 
    0.000000 0.000000 0.000000 0.000000 
    0.000000 0.000000 0.000000 0.000000 
    0.000000 0.000000 0.000000 0.000000 
  729 e1_4_4_37 4 4 0 
    0.000000 0.000000 0.000000 0.000000 
    0.000000 0.000000 0.000000 0.000000 
    0.000000 0.000000 0.000000 0.000000 
    0.000000 0.000000 0.000000 0.000000 
    0.000000 0.000000 0.000000 0.000000 
    0.000000 0.000000 0.000000 0.000000 
    0.000000 0.000000 0.000000 0.000000 
    0.000000 0.000000 0.000000 0.000000 
    0.000000 0.000000 0.000000 0.000000 
    0.000000 0.000000 0.000000 0.000000 
    0.000000 0.000000 0.000000 0.000000 
    0.000000 0.000000 0.000000 0.000000 
    0.000000 0.000000 0.000000 0.000000 
    0.000000 0.000000 0.000000 0.000000 
    0.000000 0.000000 0.000000 0.000000 
    0.000000 0.000000 0.000000 0.000000 
    0.000000 0.000000 0.000000 0.000000 
    0.000000 0.000000 0.000000 0.000000 
    0.000000 0.000000 0.000000 0.000000 
    0.000000 0.000000 0.000000 0.000000 
    0.000000 0.000000 0.000000 0.000000 
    0.000000 0.000000 0.000000 0.000000 
    0.000000 0.000000 0.000000 0.000000 
    0.000000 0.000000 0.000000 0.000000 
    0.000000 0.000000 0.000000 0.000000 
    0.000000 0.000000 0.000000 0.000000 
    0.000000 0.000000 0.000000 0.000000 
    0.000000 0.000000 0.000000 0.000000 
    0.000000 0.000000 0.000000 0.000000 
    0.000000 0.000000 0.000000 0.000000 
    0.000000 0.000000 0.000000 0.000000 
    0.000000 0.000000 0.000000 0.000000 
    0.000000 0.000000 0.000000 0.000000 
    0.000000 0.000000 0.000000 0.000000 
    0.000000 0.000000 0.000000 0.000000 
    0.000000 0.000000 0.000000 0.000000 
    0.000000 0.000000 0.000000 0.000000 
    0.000000 0.000000 0.000000 0.000000 
    0.000000 0.000000 0.000000 0.000000 
    0.000000 0.000000 0.000000 0.000000 
    0.000000 0.000000 0.000000 0.000000 
    0.000000 0.000000 0.000000 0.000000 
    0.000000 0.000000 0.000000 0.000000 
    0.000000 0.000000 0.000000 0.000000 
    0.000000 0.000000 0.000000 0.000000 
    0.000000 0.000000 0.000000 0.000000 
    0.000000 0.000000 0.000000 0.000000 
    0.000000 0.000000 0.000000 0.000000 
    0.000000 0.000000 0.000000 0.000000 
    0.000000 0.000000 0.000000 0.000000 
    0.000000 0.000000 0.000000 0.000000 
    0.000000 0.000000 0.000000 0.000000 
    0.000000 0.000000 0.000000 0.000000 
    0.000000 0.000000 0.000000 0.000000 
    0.000000 0.000000 0.000000 0.000000 
    0.000000 0.000000 0.000000 0.000000 
    0.000000 0.000000 0.000000 0.000000 
    0.000000 0.000000 0.000000 0.000000 
    0.000000 0.000000 0.000000 0.000000 
    0.000000 0.000000 0.000000 0.000000 
    0.000000 0.000000 0.000000 0.000000 
    0.000000 0.000000 0.000000 0.000000 
    0.000000 0.000000 0.000000 0.000000 
    0.000000 0.000000 0.000000 0.000000 
  730 e1_4_4_38 4 4 0 
    0.000000 0.000000 0.000000 0.000000 
    0.000000 0.000000 0.000000 0.000000 
    0.000000 0.000000 0.000000 0.000000 
    0.000000 0.000000 0.000000 0.000000 
    0.000000 0.000000 0.000000 0.000000 
    0.000000 0.000000 0.000000 0.000000 
    0.000000 0.000000 0.000000 0.000000 
    0.000000 0.000000 0.000000 0.000000 
    0.000000 0.000000 0.000000 0.000000 
    0.000000 0.000000 0.000000 0.000000 
    0.000000 0.000000 0.000000 0.000000 
    0.000000 0.000000 0.000000 0.000000 
    0.000000 0.000000 0.000000 0.000000 
    0.000000 0.000000 0.000000 0.000000 
    0.000000 0.000000 0.000000 0.000000 
    0.000000 0.000000 0.000000 0.000000 
    0.000000 0.000000 0.000000 0.000000 
    0.000000 0.000000 0.000000 0.000000 
    0.000000 0.000000 0.000000 0.000000 
    0.000000 0.000000 0.000000 0.000000 
    0.000000 0.000000 0.000000 0.000000 
    0.000000 0.000000 0.000000 0.000000 
    0.000000 0.000000 0.000000 0.000000 
    0.000000 0.000000 0.000000 0.000000 
    0.000000 0.000000 0.000000 0.000000 
    0.000000 0.000000 0.000000 0.000000 
    0.000000 0.000000 0.000000 0.000000 
    0.000000 0.000000 0.000000 0.000000 
    0.000000 0.000000 0.000000 0.000000 
    0.000000 0.000000 0.000000 0.000000 
    0.000000 0.000000 0.000000 0.000000 
    0.000000 0.000000 0.000000 0.000000 
    0.000000 0.000000 0.000000 0.000000 
    0.000000 0.000000 0.000000 0.000000 
    0.000000 0.000000 0.000000 0.000000 
    0.000000 0.000000 0.000000 0.000000 
    0.000000 0.000000 0.000000 0.000000 
    0.000000 0.000000 0.000000 0.000000 
    0.000000 0.000000 0.000000 0.000000 
    0.000000 0.000000 0.000000 0.000000 
    0.000000 0.000000 0.000000 0.000000 
    0.000000 0.000000 0.000000 0.000000 
    0.000000 0.000000 0.000000 0.000000 
    0.000000 0.000000 0.000000 0.000000 
    0.000000 0.000000 0.000000 0.000000 
    0.000000 0.000000 0.000000 0.000000 
    0.000000 0.000000 0.000000 0.000000 
    0.000000 0.000000 0.000000 0.000000 
    0.000000 0.000000 0.000000 0.000000 
    0.000000 0.000000 0.000000 0.000000 
    0.000000 0.000000 0.000000 0.000000 
    0.000000 0.000000 0.000000 0.000000 
    0.000000 0.000000 0.000000 0.000000 
    0.000000 0.000000 0.000000 0.000000 
    0.000000 0.000000 0.000000 0.000000 
    0.000000 0.000000 0.000000 0.000000 
    0.000000 0.000000 0.000000 0.000000 
    0.000000 0.000000 0.000000 0.000000 
    0.000000 0.000000 0.000000 0.000000 
    0.000000 0.000000 0.000000 0.000000 
    0.000000 0.000000 0.000000 0.000000 
    0.000000 0.000000 0.000000 0.000000 
    0.000000 0.000000 0.000000 0.000000 
    0.000000 0.000000 0.000000 0.000000 
  731 e1_4_4_39 4 4 0 
    0.000000 0.000000 0.000000 0.000000 
    0.000000 0.000000 0.000000 0.000000 
    0.000000 0.000000 0.000000 0.000000 
    0.000000 0.000000 0.000000 0.000000 
    0.000000 0.000000 0.000000 0.000000 
    0.000000 0.000000 0.000000 0.000000 
    0.000000 0.000000 0.000000 0.000000 
    0.000000 0.000000 0.000000 0.000000 
    0.000000 0.000000 0.000000 0.000000 
    0.000000 0.000000 0.000000 0.000000 
    0.000000 0.000000 0.000000 0.000000 
    0.000000 0.000000 0.000000 0.000000 
    0.000000 0.000000 0.000000 0.000000 
    0.000000 0.000000 0.000000 0.000000 
    0.000000 0.000000 0.000000 0.000000 
    0.000000 0.000000 0.000000 0.000000 
    0.000000 0.000000 0.000000 0.000000 
    0.000000 0.000000 0.000000 0.000000 
    0.000000 0.000000 0.000000 0.000000 
    0.000000 0.000000 0.000000 0.000000 
    0.000000 0.000000 0.000000 0.000000 
    0.000000 0.000000 0.000000 0.000000 
    0.000000 0.000000 0.000000 0.000000 
    0.000000 0.000000 0.000000 0.000000 
    0.000000 0.000000 0.000000 0.000000 
    0.000000 0.000000 0.000000 0.000000 
    0.000000 0.000000 0.000000 0.000000 
    0.000000 0.000000 0.000000 0.000000 
    0.000000 0.000000 0.000000 0.000000 
    0.000000 0.000000 0.000000 0.000000 
    0.000000 0.000000 0.000000 0.000000 
    0.000000 0.000000 0.000000 0.000000 
    0.000000 0.000000 0.000000 0.000000 
    0.000000 0.000000 0.000000 0.000000 
    0.000000 0.000000 0.000000 0.000000 
    0.000000 0.000000 0.000000 0.000000 
    0.000000 0.000000 0.000000 0.000000 
    0.000000 0.000000 0.000000 0.000000 
    0.000000 0.000000 0.000000 0.000000 
    0.000000 0.000000 0.000000 0.000000 
    0.000000 0.000000 0.000000 0.000000 
    0.000000 0.000000 0.000000 0.000000 
    0.000000 0.000000 0.000000 0.000000 
    0.000000 0.000000 0.000000 0.000000 
    0.000000 0.000000 0.000000 0.000000 
    0.000000 0.000000 0.000000 0.000000 
    0.000000 0.000000 0.000000 0.000000 
    0.000000 0.000000 0.000000 0.000000 
    0.000000 0.000000 0.000000 0.000000 
    0.000000 0.000000 0.000000 0.000000 
    0.000000 0.000000 0.000000 0.000000 
    0.000000 0.000000 0.000000 0.000000 
    0.000000 0.000000 0.000000 0.000000 
    0.000000 0.000000 0.000000 0.000000 
    0.000000 0.000000 0.000000 0.000000 
    0.000000 0.000000 0.000000 0.000000 
    0.000000 0.000000 0.000000 0.000000 
    0.000000 0.000000 0.000000 0.000000 
    0.000000 0.000000 0.000000 0.000000 
    0.000000 0.000000 0.000000 0.000000 
    0.000000 0.000000 0.000000 0.000000 
    0.000000 0.000000 0.000000 0.000000 
    0.000000 0.000000 0.000000 0.000000 
    0.000000 0.000000 0.000000 0.000000 
  732 e1_4_4_40 4 4 0 
    0.000000 0.000000 0.000000 0.000000 
    0.000000 0.000000 0.000000 0.000000 
    0.000000 0.000000 0.000000 0.000000 
    0.000000 0.000000 0.000000 0.000000 
    0.000000 0.000000 0.000000 0.000000 
    0.000000 0.000000 0.000000 0.000000 
    0.000000 0.000000 0.000000 0.000000 
    0.000000 0.000000 0.000000 0.000000 
    0.000000 0.000000 0.000000 0.000000 
    0.000000 0.000000 0.000000 0.000000 
    0.000000 0.000000 0.000000 0.000000 
    0.000000 0.000000 0.000000 0.000000 
    0.000000 0.000000 0.000000 0.000000 
    0.000000 0.000000 0.000000 0.000000 
    0.000000 0.000000 0.000000 0.000000 
    0.000000 0.000000 0.000000 0.000000 
    0.000000 0.000000 0.000000 0.000000 
    0.000000 0.000000 0.000000 0.000000 
    0.000000 0.000000 0.000000 0.000000 
    0.000000 0.000000 0.000000 0.000000 
    0.000000 0.000000 0.000000 0.000000 
    0.000000 0.000000 0.000000 0.000000 
    0.000000 0.000000 0.000000 0.000000 
    0.000000 0.000000 0.000000 0.000000 
    0.000000 0.000000 0.000000 0.000000 
    0.000000 0.000000 0.000000 0.000000 
    0.000000 0.000000 0.000000 0.000000 
    0.000000 0.000000 0.000000 0.000000 
    0.000000 0.000000 0.000000 0.000000 
    0.000000 0.000000 0.000000 0.000000 
    0.000000 0.000000 0.000000 0.000000 
    0.000000 0.000000 0.000000 0.000000 
    0.000000 0.000000 0.000000 0.000000 
    0.000000 0.000000 0.000000 0.000000 
    0.000000 0.000000 0.000000 0.000000 
    0.000000 0.000000 0.000000 0.000000 
    0.000000 0.000000 0.000000 0.000000 
    0.000000 0.000000 0.000000 0.000000 
    0.000000 0.000000 0.000000 0.000000 
    0.000000 0.000000 0.000000 0.000000 
    0.000000 0.000000 0.000000 0.000000 
    0.000000 0.000000 0.000000 0.000000 
    0.000000 0.000000 0.000000 0.000000 
    0.000000 0.000000 0.000000 0.000000 
    0.000000 0.000000 0.000000 0.000000 
    0.000000 0.000000 0.000000 0.000000 
    0.000000 0.000000 0.000000 0.000000 
    0.000000 0.000000 0.000000 0.000000 
    0.000000 0.000000 0.000000 0.000000 
    0.000000 0.000000 0.000000 0.000000 
    0.000000 0.000000 0.000000 0.000000 
    0.000000 0.000000 0.000000 0.000000 
    0.000000 0.000000 0.000000 0.000000 
    0.000000 0.000000 0.000000 0.000000 
    0.000000 0.000000 0.000000 0.000000 
    0.000000 0.000000 0.000000 0.000000 
    0.000000 0.000000 0.000000 0.000000 
    0.000000 0.000000 0.000000 0.000000 
    0.000000 0.000000 0.000000 0.000000 
    0.000000 0.000000 0.000000 0.000000 
    0.000000 0.000000 0.000000 0.000000 
    0.000000 0.000000 0.000000 0.000000 
    0.000000 0.000000 0.000000 0.000000 
    0.000000 0.000000 0.000000 0.000000 
  733 e1_4_4_41 4 4 0 
    0.000000 0.000000 0.000000 0.000000 
    0.000000 0.000000 0.000000 0.000000 
    0.000000 0.000000 0.000000 0.000000 
    0.000000 0.000000 0.000000 0.000000 
    0.000000 0.000000 0.000000 0.000000 
    0.000000 0.000000 0.000000 0.000000 
    0.000000 0.000000 0.000000 0.000000 
    0.000000 0.000000 0.000000 0.000000 
    0.000000 0.000000 0.000000 0.000000 
    0.000000 0.000000 0.000000 0.000000 
    0.000000 0.000000 0.000000 0.000000 
    0.000000 0.000000 0.000000 0.000000 
    0.000000 0.000000 0.000000 0.000000 
    0.000000 0.000000 0.000000 0.000000 
    0.000000 0.000000 0.000000 0.000000 
    0.000000 0.000000 0.000000 0.000000 
    0.000000 0.000000 0.000000 0.000000 
    0.000000 0.000000 0.000000 0.000000 
    0.000000 0.000000 0.000000 0.000000 
    0.000000 0.000000 0.000000 0.000000 
    0.000000 0.000000 0.000000 0.000000 
    0.000000 0.000000 0.000000 0.000000 
    0.000000 0.000000 0.000000 0.000000 
    0.000000 0.000000 0.000000 0.000000 
    0.000000 0.000000 0.000000 0.000000 
    0.000000 0.000000 0.000000 0.000000 
    0.000000 0.000000 0.000000 0.000000 
    0.000000 0.000000 0.000000 0.000000 
    0.000000 0.000000 0.000000 0.000000 
    0.000000 0.000000 0.000000 0.000000 
    0.000000 0.000000 0.000000 0.000000 
    0.000000 0.000000 0.000000 0.000000 
    0.000000 0.000000 0.000000 0.000000 
    0.000000 0.000000 0.000000 0.000000 
    0.000000 0.000000 0.000000 0.000000 
    0.000000 0.000000 0.000000 0.000000 
    0.000000 0.000000 0.000000 0.000000 
    0.000000 0.000000 0.000000 0.000000 
    0.000000 0.000000 0.000000 0.000000 
    0.000000 0.000000 0.000000 0.000000 
    0.000000 0.000000 0.000000 0.000000 
    0.000000 0.000000 0.000000 0.000000 
    0.000000 0.000000 0.000000 0.000000 
    0.000000 0.000000 0.000000 0.000000 
    0.000000 0.000000 0.000000 0.000000 
    0.000000 0.000000 0.000000 0.000000 
    0.000000 0.000000 0.000000 0.000000 
    0.000000 0.000000 0.000000 0.000000 
    0.000000 0.000000 0.000000 0.000000 
    0.000000 0.000000 0.000000 0.000000 
    0.000000 0.000000 0.000000 0.000000 
    0.000000 0.000000 0.000000 0.000000 
    0.000000 0.000000 0.000000 0.000000 
    0.000000 0.000000 0.000000 0.000000 
    0.000000 0.000000 0.000000 0.000000 
    0.000000 0.000000 0.000000 0.000000 
    0.000000 0.000000 0.000000 0.000000 
    0.000000 0.000000 0.000000 0.000000 
    0.000000 0.000000 0.000000 0.000000 
    0.000000 0.000000 0.000000 0.000000 
    0.000000 0.000000 0.000000 0.000000 
    0.000000 0.000000 0.000000 0.000000 
    0.000000 0.000000 0.000000 0.000000 
    0.000000 0.000000 0.000000 0.000000 
  734 e1_4_4_42 4 4 0 
    0.000000 0.000000 0.000000 0.000000 
    0.000000 0.000000 0.000000 0.000000 
    0.000000 0.000000 0.000000 0.000000 
    0.000000 0.000000 0.000000 0.000000 
    0.000000 0.000000 0.000000 0.000000 
    0.000000 0.000000 0.000000 0.000000 
    0.000000 0.000000 0.000000 0.000000 
    0.000000 0.000000 0.000000 0.000000 
    0.000000 0.000000 0.000000 0.000000 
    0.000000 0.000000 0.000000 0.000000 
    0.000000 0.000000 0.000000 0.000000 
    0.000000 0.000000 0.000000 0.000000 
    0.000000 0.000000 0.000000 0.000000 
    0.000000 0.000000 0.000000 0.000000 
    0.000000 0.000000 0.000000 0.000000 
    0.000000 0.000000 0.000000 0.000000 
    0.000000 0.000000 0.000000 0.000000 
    0.000000 0.000000 0.000000 0.000000 
    0.000000 0.000000 0.000000 0.000000 
    0.000000 0.000000 0.000000 0.000000 
    0.000000 0.000000 0.000000 0.000000 
    0.000000 0.000000 0.000000 0.000000 
    0.000000 0.000000 0.000000 0.000000 
    0.000000 0.000000 0.000000 0.000000 
    0.000000 0.000000 0.000000 0.000000 
    0.000000 0.000000 0.000000 0.000000 
    0.000000 0.000000 0.000000 0.000000 
    0.000000 0.000000 0.000000 0.000000 
    0.000000 0.000000 0.000000 0.000000 
    0.000000 0.000000 0.000000 0.000000 
    0.000000 0.000000 0.000000 0.000000 
    0.000000 0.000000 0.000000 0.000000 
    0.000000 0.000000 0.000000 0.000000 
    0.000000 0.000000 0.000000 0.000000 
    0.000000 0.000000 0.000000 0.000000 
    0.000000 0.000000 0.000000 0.000000 
    0.000000 0.000000 0.000000 0.000000 
    0.000000 0.000000 0.000000 0.000000 
    0.000000 0.000000 0.000000 0.000000 
    0.000000 0.000000 0.000000 0.000000 
    0.000000 0.000000 0.000000 0.000000 
    0.000000 0.000000 0.000000 0.000000 
    0.000000 0.000000 0.000000 0.000000 
    0.000000 0.000000 0.000000 0.000000 
    0.000000 0.000000 0.000000 0.000000 
    0.000000 0.000000 0.000000 0.000000 
    0.000000 0.000000 0.000000 0.000000 
    0.000000 0.000000 0.000000 0.000000 
    0.000000 0.000000 0.000000 0.000000 
    0.000000 0.000000 0.000000 0.000000 
    0.000000 0.000000 0.000000 0.000000 
    0.000000 0.000000 0.000000 0.000000 
    0.000000 0.000000 0.000000 0.000000 
    0.000000 0.000000 0.000000 0.000000 
    0.000000 0.000000 0.000000 0.000000 
    0.000000 0.000000 0.000000 0.000000 
    0.000000 0.000000 0.000000 0.000000 
    0.000000 0.000000 0.000000 0.000000 
    0.000000 0.000000 0.000000 0.000000 
    0.000000 0.000000 0.000000 0.000000 
    0.000000 0.000000 0.000000 0.000000 
    0.000000 0.000000 0.000000 0.000000 
    0.000000 0.000000 0.000000 0.000000 
    0.000000 0.000000 0.000000 0.000000 
  735 e1_4_4_43 4 4 0 
    0.000000 0.000000 0.000000 0.000000 
    0.000000 0.000000 0.000000 0.000000 
    0.000000 0.000000 0.000000 0.000000 
    0.000000 0.000000 0.000000 0.000000 
    0.000000 0.000000 0.000000 0.000000 
    0.000000 0.000000 0.000000 0.000000 
    0.000000 0.000000 0.000000 0.000000 
    0.000000 0.000000 0.000000 0.000000 
    0.000000 0.000000 0.000000 0.000000 
    0.000000 0.000000 0.000000 0.000000 
    0.000000 0.000000 0.000000 0.000000 
    0.000000 0.000000 0.000000 0.000000 
    0.000000 0.000000 0.000000 0.000000 
    0.000000 0.000000 0.000000 0.000000 
    0.000000 0.000000 0.000000 0.000000 
    0.000000 0.000000 0.000000 0.000000 
    0.000000 0.000000 0.000000 0.000000 
    0.000000 0.000000 0.000000 0.000000 
    0.000000 0.000000 0.000000 0.000000 
    0.000000 0.000000 0.000000 0.000000 
    0.000000 0.000000 0.000000 0.000000 
    0.000000 0.000000 0.000000 0.000000 
    0.000000 0.000000 0.000000 0.000000 
    0.000000 0.000000 0.000000 0.000000 
    0.000000 0.000000 0.000000 0.000000 
    0.000000 0.000000 0.000000 0.000000 
    0.000000 0.000000 0.000000 0.000000 
    0.000000 0.000000 0.000000 0.000000 
    0.000000 0.000000 0.000000 0.000000 
    0.000000 0.000000 0.000000 0.000000 
    0.000000 0.000000 0.000000 0.000000 
    0.000000 0.000000 0.000000 0.000000 
    0.000000 0.000000 0.000000 0.000000 
    0.000000 0.000000 0.000000 0.000000 
    0.000000 0.000000 0.000000 0.000000 
    0.000000 0.000000 0.000000 0.000000 
    0.000000 0.000000 0.000000 0.000000 
    0.000000 0.000000 0.000000 0.000000 
    0.000000 0.000000 0.000000 0.000000 
    0.000000 0.000000 0.000000 0.000000 
    0.000000 0.000000 0.000000 0.000000 
    0.000000 0.000000 0.000000 0.000000 
    0.000000 0.000000 0.000000 0.000000 
    0.000000 0.000000 0.000000 0.000000 
    0.000000 0.000000 0.000000 0.000000 
    0.000000 0.000000 0.000000 0.000000 
    0.000000 0.000000 0.000000 0.000000 
    0.000000 0.000000 0.000000 0.000000 
    0.000000 0.000000 0.000000 0.000000 
    0.000000 0.000000 0.000000 0.000000 
    0.000000 0.000000 0.000000 0.000000 
    0.000000 0.000000 0.000000 0.000000 
    0.000000 0.000000 0.000000 0.000000 
    0.000000 0.000000 0.000000 0.000000 
    0.000000 0.000000 0.000000 0.000000 
    0.000000 0.000000 0.000000 0.000000 
    0.000000 0.000000 0.000000 0.000000 
    0.000000 0.000000 0.000000 0.000000 
    0.000000 0.000000 0.000000 0.000000 
    0.000000 0.000000 0.000000 0.000000 
    0.000000 0.000000 0.000000 0.000000 
    0.000000 0.000000 0.000000 0.000000 
    0.000000 0.000000 0.000000 0.000000 
    0.000000 0.000000 0.000000 0.000000 
  736 e1_4_4_44 4 4 0 
    0.000000 0.000000 0.000000 0.000000 
    0.000000 0.000000 0.000000 0.000000 
    0.000000 0.000000 0.000000 0.000000 
    0.000000 0.000000 0.000000 0.000000 
    0.000000 0.000000 0.000000 0.000000 
    0.000000 0.000000 0.000000 0.000000 
    0.000000 0.000000 0.000000 0.000000 
    0.000000 0.000000 0.000000 0.000000 
    0.000000 0.000000 0.000000 0.000000 
    0.000000 0.000000 0.000000 0.000000 
    0.000000 0.000000 0.000000 0.000000 
    0.000000 0.000000 0.000000 0.000000 
    0.000000 0.000000 0.000000 0.000000 
    0.000000 0.000000 0.000000 0.000000 
    0.000000 0.000000 0.000000 0.000000 
    0.000000 0.000000 0.000000 0.000000 
    0.000000 0.000000 0.000000 0.000000 
    0.000000 0.000000 0.000000 0.000000 
    0.000000 0.000000 0.000000 0.000000 
    0.000000 0.000000 0.000000 0.000000 
    0.000000 0.000000 0.000000 0.000000 
    0.000000 0.000000 0.000000 0.000000 
    0.000000 0.000000 0.000000 0.000000 
    0.000000 0.000000 0.000000 0.000000 
    0.000000 0.000000 0.000000 0.000000 
    0.000000 0.000000 0.000000 0.000000 
    0.000000 0.000000 0.000000 0.000000 
    0.000000 0.000000 0.000000 0.000000 
    0.000000 0.000000 0.000000 0.000000 
    0.000000 0.000000 0.000000 0.000000 
    0.000000 0.000000 0.000000 0.000000 
    0.000000 0.000000 0.000000 0.000000 
    0.000000 0.000000 0.000000 0.000000 
    0.000000 0.000000 0.000000 0.000000 
    0.000000 0.000000 0.000000 0.000000 
    0.000000 0.000000 0.000000 0.000000 
    0.000000 0.000000 0.000000 0.000000 
    0.000000 0.000000 0.000000 0.000000 
    0.000000 0.000000 0.000000 0.000000 
    0.000000 0.000000 0.000000 0.000000 
    0.000000 0.000000 0.000000 0.000000 
    0.000000 0.000000 0.000000 0.000000 
    0.000000 0.000000 0.000000 0.000000 
    0.000000 0.000000 0.000000 0.000000 
    0.000000 0.000000 0.000000 0.000000 
    0.000000 0.000000 0.000000 0.000000 
    0.000000 0.000000 0.000000 0.000000 
    0.000000 0.000000 0.000000 0.000000 
    0.000000 0.000000 0.000000 0.000000 
    0.000000 0.000000 0.000000 0.000000 
    0.000000 0.000000 0.000000 0.000000 
    0.000000 0.000000 0.000000 0.000000 
    0.000000 0.000000 0.000000 0.000000 
    0.000000 0.000000 0.000000 0.000000 
    0.000000 0.000000 0.000000 0.000000 
    0.000000 0.000000 0.000000 0.000000 
    0.000000 0.000000 0.000000 0.000000 
    0.000000 0.000000 0.000000 0.000000 
    0.000000 0.000000 0.000000 0.000000 
    0.000000 0.000000 0.000000 0.000000 
    0.000000 0.000000 0.000000 0.000000 
    0.000000 0.000000 0.000000 0.000000 
    0.000000 0.000000 0.000000 0.000000 
    0.000000 0.000000 0.000000 0.000000 
  737 e1_4_4_45 4 4 0 
    0.000000 0.000000 0.000000 0.000000 
    0.000000 0.000000 0.000000 0.000000 
    0.000000 0.000000 0.000000 0.000000 
    0.000000 0.000000 0.000000 0.000000 
    0.000000 0.000000 0.000000 0.000000 
    0.000000 0.000000 0.000000 0.000000 
    0.000000 0.000000 0.000000 0.000000 
    0.000000 0.000000 0.000000 0.000000 
    0.000000 0.000000 0.000000 0.000000 
    0.000000 0.000000 0.000000 0.000000 
    0.000000 0.000000 0.000000 0.000000 
    0.000000 0.000000 0.000000 0.000000 
    0.000000 0.000000 0.000000 0.000000 
    0.000000 0.000000 0.000000 0.000000 
    0.000000 0.000000 0.000000 0.000000 
    0.000000 0.000000 0.000000 0.000000 
    0.000000 0.000000 0.000000 0.000000 
    0.000000 0.000000 0.000000 0.000000 
    0.000000 0.000000 0.000000 0.000000 
    0.000000 0.000000 0.000000 0.000000 
    0.000000 0.000000 0.000000 0.000000 
    0.000000 0.000000 0.000000 0.000000 
    0.000000 0.000000 0.000000 0.000000 
    0.000000 0.000000 0.000000 0.000000 
    0.000000 0.000000 0.000000 0.000000 
    0.000000 0.000000 0.000000 0.000000 
    0.000000 0.000000 0.000000 0.000000 
    0.000000 0.000000 0.000000 0.000000 
    0.000000 0.000000 0.000000 0.000000 
    0.000000 0.000000 0.000000 0.000000 
    0.000000 0.000000 0.000000 0.000000 
    0.000000 0.000000 0.000000 0.000000 
    0.000000 0.000000 0.000000 0.000000 
    0.000000 0.000000 0.000000 0.000000 
    0.000000 0.000000 0.000000 0.000000 
    0.000000 0.000000 0.000000 0.000000 
    0.000000 0.000000 0.000000 0.000000 
    0.000000 0.000000 0.000000 0.000000 
    0.000000 0.000000 0.000000 0.000000 
    0.000000 0.000000 0.000000 0.000000 
    0.000000 0.000000 0.000000 0.000000 
    0.000000 0.000000 0.000000 0.000000 
    0.000000 0.000000 0.000000 0.000000 
    0.000000 0.000000 0.000000 0.000000 
    0.000000 0.000000 0.000000 0.000000 
    0.000000 0.000000 0.000000 0.000000 
    0.000000 0.000000 0.000000 0.000000 
    0.000000 0.000000 0.000000 0.000000 
    0.000000 0.000000 0.000000 0.000000 
    0.000000 0.000000 0.000000 0.000000 
    0.000000 0.000000 0.000000 0.000000 
    0.000000 0.000000 0.000000 0.000000 
    0.000000 0.000000 0.000000 0.000000 
    0.000000 0.000000 0.000000 0.000000 
    0.000000 0.000000 0.000000 0.000000 
    0.000000 0.000000 0.000000 0.000000 
    0.000000 0.000000 0.000000 0.000000 
    0.000000 0.000000 0.000000 0.000000 
    0.000000 0.000000 0.000000 0.000000 
    0.000000 0.000000 0.000000 0.000000 
    0.000000 0.000000 0.000000 0.000000 
    0.000000 0.000000 0.000000 0.000000 
    0.000000 0.000000 0.000000 0.000000 
    0.000000 0.000000 0.000000 0.000000 
  738 e1_4_4_46 4 4 0 
    0.000000 0.000000 0.000000 0.000000 
    0.000000 0.000000 0.000000 0.000000 
    0.000000 0.000000 0.000000 0.000000 
    0.000000 0.000000 0.000000 0.000000 
    0.000000 0.000000 0.000000 0.000000 
    0.000000 0.000000 0.000000 0.000000 
    0.000000 0.000000 0.000000 0.000000 
    0.000000 0.000000 0.000000 0.000000 
    0.000000 0.000000 0.000000 0.000000 
    0.000000 0.000000 0.000000 0.000000 
    0.000000 0.000000 0.000000 0.000000 
    0.000000 0.000000 0.000000 0.000000 
    0.000000 0.000000 0.000000 0.000000 
    0.000000 0.000000 0.000000 0.000000 
    0.000000 0.000000 0.000000 0.000000 
    0.000000 0.000000 0.000000 0.000000 
    0.000000 0.000000 0.000000 0.000000 
    0.000000 0.000000 0.000000 0.000000 
    0.000000 0.000000 0.000000 0.000000 
    0.000000 0.000000 0.000000 0.000000 
    0.000000 0.000000 0.000000 0.000000 
    0.000000 0.000000 0.000000 0.000000 
    0.000000 0.000000 0.000000 0.000000 
    0.000000 0.000000 0.000000 0.000000 
    0.000000 0.000000 0.000000 0.000000 
    0.000000 0.000000 0.000000 0.000000 
    0.000000 0.000000 0.000000 0.000000 
    0.000000 0.000000 0.000000 0.000000 
    0.000000 0.000000 0.000000 0.000000 
    0.000000 0.000000 0.000000 0.000000 
    0.000000 0.000000 0.000000 0.000000 
    0.000000 0.000000 0.000000 0.000000 
    0.000000 0.000000 0.000000 0.000000 
    0.000000 0.000000 0.000000 0.000000 
    0.000000 0.000000 0.000000 0.000000 
    0.000000 0.000000 0.000000 0.000000 
    0.000000 0.000000 0.000000 0.000000 
    0.000000 0.000000 0.000000 0.000000 
    0.000000 0.000000 0.000000 0.000000 
    0.000000 0.000000 0.000000 0.000000 
    0.000000 0.000000 0.000000 0.000000 
    0.000000 0.000000 0.000000 0.000000 
    0.000000 0.000000 0.000000 0.000000 
    0.000000 0.000000 0.000000 0.000000 
    0.000000 0.000000 0.000000 0.000000 
    0.000000 0.000000 0.000000 0.000000 
    0.000000 0.000000 0.000000 0.000000 
    0.000000 0.000000 0.000000 0.000000 
    0.000000 0.000000 0.000000 0.000000 
    0.000000 0.000000 0.000000 0.000000 
    0.000000 0.000000 0.000000 0.000000 
    0.000000 0.000000 0.000000 0.000000 
    0.000000 0.000000 0.000000 0.000000 
    0.000000 0.000000 0.000000 0.000000 
    0.000000 0.000000 0.000000 0.000000 
    0.000000 0.000000 0.000000 0.000000 
    0.000000 0.000000 0.000000 0.000000 
    0.000000 0.000000 0.000000 0.000000 
    0.000000 0.000000 0.000000 0.000000 
    0.000000 0.000000 0.000000 0.000000 
    0.000000 0.000000 0.000000 0.000000 
    0.000000 0.000000 0.000000 0.000000 
    0.000000 0.000000 0.000000 0.000000 
    0.000000 0.000000 0.000000 0.000000 
  739 e1_4_4_47 4 4 0 
    0.000000 0.000000 0.000000 0.000000 
    0.000000 0.000000 0.000000 0.000000 
    0.000000 0.000000 0.000000 0.000000 
    0.000000 0.000000 0.000000 0.000000 
    0.000000 0.000000 0.000000 0.000000 
    0.000000 0.000000 0.000000 0.000000 
    0.000000 0.000000 0.000000 0.000000 
    0.000000 0.000000 0.000000 0.000000 
    0.000000 0.000000 0.000000 0.000000 
    0.000000 0.000000 0.000000 0.000000 
    0.000000 0.000000 0.000000 0.000000 
    0.000000 0.000000 0.000000 0.000000 
    0.000000 0.000000 0.000000 0.000000 
    0.000000 0.000000 0.000000 0.000000 
    0.000000 0.000000 0.000000 0.000000 
    0.000000 0.000000 0.000000 0.000000 
    0.000000 0.000000 0.000000 0.000000 
    0.000000 0.000000 0.000000 0.000000 
    0.000000 0.000000 0.000000 0.000000 
    0.000000 0.000000 0.000000 0.000000 
    0.000000 0.000000 0.000000 0.000000 
    0.000000 0.000000 0.000000 0.000000 
    0.000000 0.000000 0.000000 0.000000 
    0.000000 0.000000 0.000000 0.000000 
    0.000000 0.000000 0.000000 0.000000 
    0.000000 0.000000 0.000000 0.000000 
    0.000000 0.000000 0.000000 0.000000 
    0.000000 0.000000 0.000000 0.000000 
    0.000000 0.000000 0.000000 0.000000 
    0.000000 0.000000 0.000000 0.000000 
    0.000000 0.000000 0.000000 0.000000 
    0.000000 0.000000 0.000000 0.000000 
    0.000000 0.000000 0.000000 0.000000 
    0.000000 0.000000 0.000000 0.000000 
    0.000000 0.000000 0.000000 0.000000 
    0.000000 0.000000 0.000000 0.000000 
    0.000000 0.000000 0.000000 0.000000 
    0.000000 0.000000 0.000000 0.000000 
    0.000000 0.000000 0.000000 0.000000 
    0.000000 0.000000 0.000000 0.000000 
    0.000000 0.000000 0.000000 0.000000 
    0.000000 0.000000 0.000000 0.000000 
    0.000000 0.000000 0.000000 0.000000 
    0.000000 0.000000 0.000000 0.000000 
    0.000000 0.000000 0.000000 0.000000 
    0.000000 0.000000 0.000000 0.000000 
    0.000000 0.000000 0.000000 0.000000 
    0.000000 0.000000 0.000000 0.000000 
    0.000000 0.000000 0.000000 0.000000 
    0.000000 0.000000 0.000000 0.000000 
    0.000000 0.000000 0.000000 0.000000 
    0.000000 0.000000 0.000000 0.000000 
    0.000000 0.000000 0.000000 0.000000 
    0.000000 0.000000 0.000000 0.000000 
    0.000000 0.000000 0.000000 0.000000 
    0.000000 0.000000 0.000000 0.000000 
    0.000000 0.000000 0.000000 0.000000 
    0.000000 0.000000 0.000000 0.000000 
    0.000000 0.000000 0.000000 0.000000 
    0.000000 0.000000 0.000000 0.000000 
    0.000000 0.000000 0.000000 0.000000 
    0.000000 0.000000 0.000000 0.000000 
    0.000000 0.000000 0.000000 0.000000 
    0.000000 0.000000 0.000000 0.000000 
  740 e1_4_4_48 4 4 0 
    0.000000 0.000000 0.000000 0.000000 
    0.000000 0.000000 0.000000 0.000000 
    0.000000 0.000000 0.000000 0.000000 
    0.000000 0.000000 0.000000 0.000000 
    0.000000 0.000000 0.000000 0.000000 
    0.000000 0.000000 0.000000 0.000000 
    0.000000 0.000000 0.000000 0.000000 
    0.000000 0.000000 0.000000 0.000000 
    0.000000 0.000000 0.000000 0.000000 
    0.000000 0.000000 0.000000 0.000000 
    0.000000 0.000000 0.000000 0.000000 
    0.000000 0.000000 0.000000 0.000000 
    0.000000 0.000000 0.000000 0.000000 
    0.000000 0.000000 0.000000 0.000000 
    0.000000 0.000000 0.000000 0.000000 
    0.000000 0.000000 0.000000 0.000000 
    0.000000 0.000000 0.000000 0.000000 
    0.000000 0.000000 0.000000 0.000000 
    0.000000 0.000000 0.000000 0.000000 
    0.000000 0.000000 0.000000 0.000000 
    0.000000 0.000000 0.000000 0.000000 
    0.000000 0.000000 0.000000 0.000000 
    0.000000 0.000000 0.000000 0.000000 
    0.000000 0.000000 0.000000 0.000000 
    0.000000 0.000000 0.000000 0.000000 
    0.000000 0.000000 0.000000 0.000000 
    0.000000 0.000000 0.000000 0.000000 
    0.000000 0.000000 0.000000 0.000000 
    0.000000 0.000000 0.000000 0.000000 
    0.000000 0.000000 0.000000 0.000000 
    0.000000 0.000000 0.000000 0.000000 
    0.000000 0.000000 0.000000 0.000000 
    0.000000 0.000000 0.000000 0.000000 
    0.000000 0.000000 0.000000 0.000000 
    0.000000 0.000000 0.000000 0.000000 
    0.000000 0.000000 0.000000 0.000000 
    0.000000 0.000000 0.000000 0.000000 
    0.000000 0.000000 0.000000 0.000000 
    0.000000 0.000000 0.000000 0.000000 
    0.000000 0.000000 0.000000 0.000000 
    0.000000 0.000000 0.000000 0.000000 
    0.000000 0.000000 0.000000 0.000000 
    0.000000 0.000000 0.000000 0.000000 
    0.000000 0.000000 0.000000 0.000000 
    0.000000 0.000000 0.000000 0.000000 
    0.000000 0.000000 0.000000 0.000000 
    0.000000 0.000000 0.000000 0.000000 
    0.000000 0.000000 0.000000 0.000000 
    0.000000 0.000000 0.000000 0.000000 
    0.000000 0.000000 0.000000 0.000000 
    0.000000 0.000000 0.000000 0.000000 
    0.000000 0.000000 0.000000 0.000000 
    0.000000 0.000000 0.000000 0.000000 
    0.000000 0.000000 0.000000 0.000000 
    0.000000 0.000000 0.000000 0.000000 
    0.000000 0.000000 0.000000 0.000000 
    0.000000 0.000000 0.000000 0.000000 
    0.000000 0.000000 0.000000 0.000000 
    0.000000 0.000000 0.000000 0.000000 
    0.000000 0.000000 0.000000 0.000000 
    0.000000 0.000000 0.000000 0.000000 
    0.000000 0.000000 0.000000 0.000000 
    0.000000 0.000000 0.000000 0.000000 
    0.000000 0.000000 0.000000 0.000000 
  741 e1_4_4_49 4 4 0 
    0.000000 0.000000 0.000000 0.000000 
    0.000000 0.000000 0.000000 0.000000 
    0.000000 0.000000 0.000000 0.000000 
    0.000000 0.000000 0.000000 0.000000 
    0.000000 0.000000 0.000000 0.000000 
    0.000000 0.000000 0.000000 0.000000 
    0.000000 0.000000 0.000000 0.000000 
    0.000000 0.000000 0.000000 0.000000 
    0.000000 0.000000 0.000000 0.000000 
    0.000000 0.000000 0.000000 0.000000 
    0.000000 0.000000 0.000000 0.000000 
    0.000000 0.000000 0.000000 0.000000 
    0.000000 0.000000 0.000000 0.000000 
    0.000000 0.000000 0.000000 0.000000 
    0.000000 0.000000 0.000000 0.000000 
    0.000000 0.000000 0.000000 0.000000 
    0.000000 0.000000 0.000000 0.000000 
    0.000000 0.000000 0.000000 0.000000 
    0.000000 0.000000 0.000000 0.000000 
    0.000000 0.000000 0.000000 0.000000 
    0.000000 0.000000 0.000000 0.000000 
    0.000000 0.000000 0.000000 0.000000 
    0.000000 0.000000 0.000000 0.000000 
    0.000000 0.000000 0.000000 0.000000 
    0.000000 0.000000 0.000000 0.000000 
    0.000000 0.000000 0.000000 0.000000 
    0.000000 0.000000 0.000000 0.000000 
    0.000000 0.000000 0.000000 0.000000 
    0.000000 0.000000 0.000000 0.000000 
    0.000000 0.000000 0.000000 0.000000 
    0.000000 0.000000 0.000000 0.000000 
    0.000000 0.000000 0.000000 0.000000 
    0.000000 0.000000 0.000000 0.000000 
    0.000000 0.000000 0.000000 0.000000 
    0.000000 0.000000 0.000000 0.000000 
    0.000000 0.000000 0.000000 0.000000 
    0.000000 0.000000 0.000000 0.000000 
    0.000000 0.000000 0.000000 0.000000 
    0.000000 0.000000 0.000000 0.000000 
    0.000000 0.000000 0.000000 0.000000 
    0.000000 0.000000 0.000000 0.000000 
    0.000000 0.000000 0.000000 0.000000 
    0.000000 0.000000 0.000000 0.000000 
    0.000000 0.000000 0.000000 0.000000 
    0.000000 0.000000 0.000000 0.000000 
    0.000000 0.000000 0.000000 0.000000 
    0.000000 0.000000 0.000000 0.000000 
    0.000000 0.000000 0.000000 0.000000 
    0.000000 0.000000 0.000000 0.000000 
    0.000000 0.000000 0.000000 0.000000 
    0.000000 0.000000 0.000000 0.000000 
    0.000000 0.000000 0.000000 0.000000 
    0.000000 0.000000 0.000000 0.000000 
    0.000000 0.000000 0.000000 0.000000 
    0.000000 0.000000 0.000000 0.000000 
    0.000000 0.000000 0.000000 0.000000 
    0.000000 0.000000 0.000000 0.000000 
    0.000000 0.000000 0.000000 0.000000 
    0.000000 0.000000 0.000000 0.000000 
    0.000000 0.000000 0.000000 0.000000 
    0.000000 0.000000 0.000000 0.000000 
    0.000000 0.000000 0.000000 0.000000 
    0.000000 0.000000 0.000000 0.000000 
    0.000000 0.000000 0.000000 0.000000 
  742 e1_4_4_50 4 4 0 
    0.000000 0.000000 0.000000 0.000000 
    0.000000 0.000000 0.000000 0.000000 
    0.000000 0.000000 0.000000 0.000000 
    0.000000 0.000000 0.000000 0.000000 
    0.000000 0.000000 0.000000 0.000000 
    0.000000 0.000000 0.000000 0.000000 
    0.000000 0.000000 0.000000 0.000000 
    0.000000 0.000000 0.000000 0.000000 
    0.000000 0.000000 0.000000 0.000000 
    0.000000 0.000000 0.000000 0.000000 
    0.000000 0.000000 0.000000 0.000000 
    0.000000 0.000000 0.000000 0.000000 
    0.000000 0.000000 0.000000 0.000000 
    0.000000 0.000000 0.000000 0.000000 
    0.000000 0.000000 0.000000 0.000000 
    0.000000 0.000000 0.000000 0.000000 
    0.000000 0.000000 0.000000 0.000000 
    0.000000 0.000000 0.000000 0.000000 
    0.000000 0.000000 0.000000 0.000000 
    0.000000 0.000000 0.000000 0.000000 
    0.000000 0.000000 0.000000 0.000000 
    0.000000 0.000000 0.000000 0.000000 
    0.000000 0.000000 0.000000 0.000000 
    0.000000 0.000000 0.000000 0.000000 
    0.000000 0.000000 0.000000 0.000000 
    0.000000 0.000000 0.000000 0.000000 
    0.000000 0.000000 0.000000 0.000000 
    0.000000 0.000000 0.000000 0.000000 
    0.000000 0.000000 0.000000 0.000000 
    0.000000 0.000000 0.000000 0.000000 
    0.000000 0.000000 0.000000 0.000000 
    0.000000 0.000000 0.000000 0.000000 
    0.000000 0.000000 0.000000 0.000000 
    0.000000 0.000000 0.000000 0.000000 
    0.000000 0.000000 0.000000 0.000000 
    0.000000 0.000000 0.000000 0.000000 
    0.000000 0.000000 0.000000 0.000000 
    0.000000 0.000000 0.000000 0.000000 
    0.000000 0.000000 0.000000 0.000000 
    0.000000 0.000000 0.000000 0.000000 
    0.000000 0.000000 0.000000 0.000000 
    0.000000 0.000000 0.000000 0.000000 
    0.000000 0.000000 0.000000 0.000000 
    0.000000 0.000000 0.000000 0.000000 
    0.000000 0.000000 0.000000 0.000000 
    0.000000 0.000000 0.000000 0.000000 
    0.000000 0.000000 0.000000 0.000000 
    0.000000 0.000000 0.000000 0.000000 
    0.000000 0.000000 0.000000 0.000000 
    0.000000 0.000000 0.000000 0.000000 
    0.000000 0.000000 0.000000 0.000000 
    0.000000 0.000000 0.000000 0.000000 
    0.000000 0.000000 0.000000 0.000000 
    0.000000 0.000000 0.000000 0.000000 
    0.000000 0.000000 0.000000 0.000000 
    0.000000 0.000000 0.000000 0.000000 
    0.000000 0.000000 0.000000 0.000000 
    0.000000 0.000000 0.000000 0.000000 
    0.000000 0.000000 0.000000 0.000000 
    0.000000 0.000000 0.000000 0.000000 
    0.000000 0.000000 0.000000 0.000000 
    0.000000 0.000000 0.000000 0.000000 
    0.000000 0.000000 0.000000 0.000000 
    0.000000 0.000000 0.000000 0.000000 
  743 e1_4_4_51 4 4 0 
    0.000000 0.000000 0.000000 0.000000 
    0.000000 0.000000 0.000000 0.000000 
    0.000000 0.000000 0.000000 0.000000 
    0.000000 0.000000 0.000000 0.000000 
    0.000000 0.000000 0.000000 0.000000 
    0.000000 0.000000 0.000000 0.000000 
    0.000000 0.000000 0.000000 0.000000 
    0.000000 0.000000 0.000000 0.000000 
    0.000000 0.000000 0.000000 0.000000 
    0.000000 0.000000 0.000000 0.000000 
    0.000000 0.000000 0.000000 0.000000 
    0.000000 0.000000 0.000000 0.000000 
    0.000000 0.000000 0.000000 0.000000 
    0.000000 0.000000 0.000000 0.000000 
    0.000000 0.000000 0.000000 0.000000 
    0.000000 0.000000 0.000000 0.000000 
    0.000000 0.000000 0.000000 0.000000 
    0.000000 0.000000 0.000000 0.000000 
    0.000000 0.000000 0.000000 0.000000 
    0.000000 0.000000 0.000000 0.000000 
    0.000000 0.000000 0.000000 0.000000 
    0.000000 0.000000 0.000000 0.000000 
    0.000000 0.000000 0.000000 0.000000 
    0.000000 0.000000 0.000000 0.000000 
    0.000000 0.000000 0.000000 0.000000 
    0.000000 0.000000 0.000000 0.000000 
    0.000000 0.000000 0.000000 0.000000 
    0.000000 0.000000 0.000000 0.000000 
    0.000000 0.000000 0.000000 0.000000 
    0.000000 0.000000 0.000000 0.000000 
    0.000000 0.000000 0.000000 0.000000 
    0.000000 0.000000 0.000000 0.000000 
    0.000000 0.000000 0.000000 0.000000 
    0.000000 0.000000 0.000000 0.000000 
    0.000000 0.000000 0.000000 0.000000 
    0.000000 0.000000 0.000000 0.000000 
    0.000000 0.000000 0.000000 0.000000 
    0.000000 0.000000 0.000000 0.000000 
    0.000000 0.000000 0.000000 0.000000 
    0.000000 0.000000 0.000000 0.000000 
    0.000000 0.000000 0.000000 0.000000 
    0.000000 0.000000 0.000000 0.000000 
    0.000000 0.000000 0.000000 0.000000 
    0.000000 0.000000 0.000000 0.000000 
    0.000000 0.000000 0.000000 0.000000 
    0.000000 0.000000 0.000000 0.000000 
    0.000000 0.000000 0.000000 0.000000 
    0.000000 0.000000 0.000000 0.000000 
    0.000000 0.000000 0.000000 0.000000 
    0.000000 0.000000 0.000000 0.000000 
    0.000000 0.000000 0.000000 0.000000 
    0.000000 0.000000 0.000000 0.000000 
    0.000000 0.000000 0.000000 0.000000 
    0.000000 0.000000 0.000000 0.000000 
    0.000000 0.000000 0.000000 0.000000 
    0.000000 0.000000 0.000000 0.000000 
    0.000000 0.000000 0.000000 0.000000 
    0.000000 0.000000 0.000000 0.000000 
    0.000000 0.000000 0.000000 0.000000 
    0.000000 0.000000 0.000000 0.000000 
    0.000000 0.000000 0.000000 0.000000 
    0.000000 0.000000 0.000000 0.000000 
    0.000000 0.000000 0.000000 0.000000 
    0.000000 0.000000 0.000000 0.000000 
  744 e1_4_4_52 4 4 0 
    0.000000 0.000000 0.000000 0.000000 
    0.000000 0.000000 0.000000 0.000000 
    0.000000 0.000000 0.000000 0.000000 
    0.000000 0.000000 0.000000 0.000000 
    0.000000 0.000000 0.000000 0.000000 
    0.000000 0.000000 0.000000 0.000000 
    0.000000 0.000000 0.000000 0.000000 
    0.000000 0.000000 0.000000 0.000000 
    0.000000 0.000000 0.000000 0.000000 
    0.000000 0.000000 0.000000 0.000000 
    0.000000 0.000000 0.000000 0.000000 
    0.000000 0.000000 0.000000 0.000000 
    0.000000 0.000000 0.000000 0.000000 
    0.000000 0.000000 0.000000 0.000000 
    0.000000 0.000000 0.000000 0.000000 
    0.000000 0.000000 0.000000 0.000000 
    0.000000 0.000000 0.000000 0.000000 
    0.000000 0.000000 0.000000 0.000000 
    0.000000 0.000000 0.000000 0.000000 
    0.000000 0.000000 0.000000 0.000000 
    0.000000 0.000000 0.000000 0.000000 
    0.000000 0.000000 0.000000 0.000000 
    0.000000 0.000000 0.000000 0.000000 
    0.000000 0.000000 0.000000 0.000000 
    0.000000 0.000000 0.000000 0.000000 
    0.000000 0.000000 0.000000 0.000000 
    0.000000 0.000000 0.000000 0.000000 
    0.000000 0.000000 0.000000 0.000000 
    0.000000 0.000000 0.000000 0.000000 
    0.000000 0.000000 0.000000 0.000000 
    0.000000 0.000000 0.000000 0.000000 
    0.000000 0.000000 0.000000 0.000000 
    0.000000 0.000000 0.000000 0.000000 
    0.000000 0.000000 0.000000 0.000000 
    0.000000 0.000000 0.000000 0.000000 
    0.000000 0.000000 0.000000 0.000000 
    0.000000 0.000000 0.000000 0.000000 
    0.000000 0.000000 0.000000 0.000000 
    0.000000 0.000000 0.000000 0.000000 
    0.000000 0.000000 0.000000 0.000000 
    0.000000 0.000000 0.000000 0.000000 
    0.000000 0.000000 0.000000 0.000000 
    0.000000 0.000000 0.000000 0.000000 
    0.000000 0.000000 0.000000 0.000000 
    0.000000 0.000000 0.000000 0.000000 
    0.000000 0.000000 0.000000 0.000000 
    0.000000 0.000000 0.000000 0.000000 
    0.000000 0.000000 0.000000 0.000000 
    0.000000 0.000000 0.000000 0.000000 
    0.000000 0.000000 0.000000 0.000000 
    0.000000 0.000000 0.000000 0.000000 
    0.000000 0.000000 0.000000 0.000000 
    0.000000 0.000000 0.000000 0.000000 
    0.000000 0.000000 0.000000 0.000000 
    0.000000 0.000000 0.000000 0.000000 
    0.000000 0.000000 0.000000 0.000000 
    0.000000 0.000000 0.000000 0.000000 
    0.000000 0.000000 0.000000 0.000000 
    0.000000 0.000000 0.000000 0.000000 
    0.000000 0.000000 0.000000 0.000000 
    0.000000 0.000000 0.000000 0.000000 
    0.000000 0.000000 0.000000 0.000000 
    0.000000 0.000000 0.000000 0.000000 
    0.000000 0.000000 0.000000 0.000000 
  745 e1_4_4_53 4 4 0 
    0.000000 0.000000 0.000000 0.000000 
    0.000000 0.000000 0.000000 0.000000 
    0.000000 0.000000 0.000000 0.000000 
    0.000000 0.000000 0.000000 0.000000 
    0.000000 0.000000 0.000000 0.000000 
    0.000000 0.000000 0.000000 0.000000 
    0.000000 0.000000 0.000000 0.000000 
    0.000000 0.000000 0.000000 0.000000 
    0.000000 0.000000 0.000000 0.000000 
    0.000000 0.000000 0.000000 0.000000 
    0.000000 0.000000 0.000000 0.000000 
    0.000000 0.000000 0.000000 0.000000 
    0.000000 0.000000 0.000000 0.000000 
    0.000000 0.000000 0.000000 0.000000 
    0.000000 0.000000 0.000000 0.000000 
    0.000000 0.000000 0.000000 0.000000 
    0.000000 0.000000 0.000000 0.000000 
    0.000000 0.000000 0.000000 0.000000 
    0.000000 0.000000 0.000000 0.000000 
    0.000000 0.000000 0.000000 0.000000 
    0.000000 0.000000 0.000000 0.000000 
    0.000000 0.000000 0.000000 0.000000 
    0.000000 0.000000 0.000000 0.000000 
    0.000000 0.000000 0.000000 0.000000 
    0.000000 0.000000 0.000000 0.000000 
    0.000000 0.000000 0.000000 0.000000 
    0.000000 0.000000 0.000000 0.000000 
    0.000000 0.000000 0.000000 0.000000 
    0.000000 0.000000 0.000000 0.000000 
    0.000000 0.000000 0.000000 0.000000 
    0.000000 0.000000 0.000000 0.000000 
    0.000000 0.000000 0.000000 0.000000 
    0.000000 0.000000 0.000000 0.000000 
    0.000000 0.000000 0.000000 0.000000 
    0.000000 0.000000 0.000000 0.000000 
    0.000000 0.000000 0.000000 0.000000 
    0.000000 0.000000 0.000000 0.000000 
    0.000000 0.000000 0.000000 0.000000 
    0.000000 0.000000 0.000000 0.000000 
    0.000000 0.000000 0.000000 0.000000 
    0.000000 0.000000 0.000000 0.000000 
    0.000000 0.000000 0.000000 0.000000 
    0.000000 0.000000 0.000000 0.000000 
    0.000000 0.000000 0.000000 0.000000 
    0.000000 0.000000 0.000000 0.000000 
    0.000000 0.000000 0.000000 0.000000 
    0.000000 0.000000 0.000000 0.000000 
    0.000000 0.000000 0.000000 0.000000 
    0.000000 0.000000 0.000000 0.000000 
    0.000000 0.000000 0.000000 0.000000 
    0.000000 0.000000 0.000000 0.000000 
    0.000000 0.000000 0.000000 0.000000 
    0.000000 0.000000 0.000000 0.000000 
    0.000000 0.000000 0.000000 0.000000 
    0.000000 0.000000 0.000000 0.000000 
    0.000000 0.000000 0.000000 0.000000 
    0.000000 0.000000 0.000000 0.000000 
    0.000000 0.000000 0.000000 0.000000 
    0.000000 0.000000 0.000000 0.000000 
    0.000000 0.000000 0.000000 0.000000 
    0.000000 0.000000 0.000000 0.000000 
    0.000000 0.000000 0.000000 0.000000 
    0.000000 0.000000 0.000000 0.000000 
    0.000000 0.000000 0.000000 0.000000 
  746 e1_4_4_54 4 4 0 
    0.000000 0.000000 0.000000 0.000000 
    0.000000 0.000000 0.000000 0.000000 
    0.000000 0.000000 0.000000 0.000000 
    0.000000 0.000000 0.000000 0.000000 
    0.000000 0.000000 0.000000 0.000000 
    0.000000 0.000000 0.000000 0.000000 
    0.000000 0.000000 0.000000 0.000000 
    0.000000 0.000000 0.000000 0.000000 
    0.000000 0.000000 0.000000 0.000000 
    0.000000 0.000000 0.000000 0.000000 
    0.000000 0.000000 0.000000 0.000000 
    0.000000 0.000000 0.000000 0.000000 
    0.000000 0.000000 0.000000 0.000000 
    0.000000 0.000000 0.000000 0.000000 
    0.000000 0.000000 0.000000 0.000000 
    0.000000 0.000000 0.000000 0.000000 
    0.000000 0.000000 0.000000 0.000000 
    0.000000 0.000000 0.000000 0.000000 
    0.000000 0.000000 0.000000 0.000000 
    0.000000 0.000000 0.000000 0.000000 
    0.000000 0.000000 0.000000 0.000000 
    0.000000 0.000000 0.000000 0.000000 
    0.000000 0.000000 0.000000 0.000000 
    0.000000 0.000000 0.000000 0.000000 
    0.000000 0.000000 0.000000 0.000000 
    0.000000 0.000000 0.000000 0.000000 
    0.000000 0.000000 0.000000 0.000000 
    0.000000 0.000000 0.000000 0.000000 
    0.000000 0.000000 0.000000 0.000000 
    0.000000 0.000000 0.000000 0.000000 
    0.000000 0.000000 0.000000 0.000000 
    0.000000 0.000000 0.000000 0.000000 
    0.000000 0.000000 0.000000 0.000000 
    0.000000 0.000000 0.000000 0.000000 
    0.000000 0.000000 0.000000 0.000000 
    0.000000 0.000000 0.000000 0.000000 
    0.000000 0.000000 0.000000 0.000000 
    0.000000 0.000000 0.000000 0.000000 
    0.000000 0.000000 0.000000 0.000000 
    0.000000 0.000000 0.000000 0.000000 
    0.000000 0.000000 0.000000 0.000000 
    0.000000 0.000000 0.000000 0.000000 
    0.000000 0.000000 0.000000 0.000000 
    0.000000 0.000000 0.000000 0.000000 
    0.000000 0.000000 0.000000 0.000000 
    0.000000 0.000000 0.000000 0.000000 
    0.000000 0.000000 0.000000 0.000000 
    0.000000 0.000000 0.000000 0.000000 
    0.000000 0.000000 0.000000 0.000000 
    0.000000 0.000000 0.000000 0.000000 
    0.000000 0.000000 0.000000 0.000000 
    0.000000 0.000000 0.000000 0.000000 
    0.000000 0.000000 0.000000 0.000000 
    0.000000 0.000000 0.000000 0.000000 
    0.000000 0.000000 0.000000 0.000000 
    0.000000 0.000000 0.000000 0.000000 
    0.000000 0.000000 0.000000 0.000000 
    0.000000 0.000000 0.000000 0.000000 
    0.000000 0.000000 0.000000 0.000000 
    0.000000 0.000000 0.000000 0.000000 
    0.000000 0.000000 0.000000 0.000000 
    0.000000 0.000000 0.000000 0.000000 
    0.000000 0.000000 0.000000 0.000000 
    0.000000 0.000000 0.000000 0.000000 
  747 e1_4_4_55 4 4 0 
    0.000000 0.000000 0.000000 0.000000 
    0.000000 0.000000 0.000000 0.000000 
    0.000000 0.000000 0.000000 0.000000 
    0.000000 0.000000 0.000000 0.000000 
    0.000000 0.000000 0.000000 0.000000 
    0.000000 0.000000 0.000000 0.000000 
    0.000000 0.000000 0.000000 0.000000 
    0.000000 0.000000 0.000000 0.000000 
    0.000000 0.000000 0.000000 0.000000 
    0.000000 0.000000 0.000000 0.000000 
    0.000000 0.000000 0.000000 0.000000 
    0.000000 0.000000 0.000000 0.000000 
    0.000000 0.000000 0.000000 0.000000 
    0.000000 0.000000 0.000000 0.000000 
    0.000000 0.000000 0.000000 0.000000 
    0.000000 0.000000 0.000000 0.000000 
    0.000000 0.000000 0.000000 0.000000 
    0.000000 0.000000 0.000000 0.000000 
    0.000000 0.000000 0.000000 0.000000 
    0.000000 0.000000 0.000000 0.000000 
    0.000000 0.000000 0.000000 0.000000 
    0.000000 0.000000 0.000000 0.000000 
    0.000000 0.000000 0.000000 0.000000 
    0.000000 0.000000 0.000000 0.000000 
    0.000000 0.000000 0.000000 0.000000 
    0.000000 0.000000 0.000000 0.000000 
    0.000000 0.000000 0.000000 0.000000 
    0.000000 0.000000 0.000000 0.000000 
    0.000000 0.000000 0.000000 0.000000 
    0.000000 0.000000 0.000000 0.000000 
    0.000000 0.000000 0.000000 0.000000 
    0.000000 0.000000 0.000000 0.000000 
    0.000000 0.000000 0.000000 0.000000 
    0.000000 0.000000 0.000000 0.000000 
    0.000000 0.000000 0.000000 0.000000 
    0.000000 0.000000 0.000000 0.000000 
    0.000000 0.000000 0.000000 0.000000 
    0.000000 0.000000 0.000000 0.000000 
    0.000000 0.000000 0.000000 0.000000 
    0.000000 0.000000 0.000000 0.000000 
    0.000000 0.000000 0.000000 0.000000 
    0.000000 0.000000 0.000000 0.000000 
    0.000000 0.000000 0.000000 0.000000 
    0.000000 0.000000 0.000000 0.000000 
    0.000000 0.000000 0.000000 0.000000 
    0.000000 0.000000 0.000000 0.000000 
    0.000000 0.000000 0.000000 0.000000 
    0.000000 0.000000 0.000000 0.000000 
    0.000000 0.000000 0.000000 0.000000 
    0.000000 0.000000 0.000000 0.000000 
    0.000000 0.000000 0.000000 0.000000 
    0.000000 0.000000 0.000000 0.000000 
    0.000000 0.000000 0.000000 0.000000 
    0.000000 0.000000 0.000000 0.000000 
    0.000000 0.000000 0.000000 0.000000 
    0.000000 0.000000 0.000000 0.000000 
    0.000000 0.000000 0.000000 0.000000 
    0.000000 0.000000 0.000000 0.000000 
    0.000000 0.000000 0.000000 0.000000 
    0.000000 0.000000 0.000000 0.000000 
    0.000000 0.000000 0.000000 0.000000 
    0.000000 0.000000 0.000000 0.000000 
    0.000000 0.000000 0.000000 0.000000 
    0.000000 0.000000 0.000000 0.000000 
  748 e1_4_4_56 4 4 0 
    0.000000 0.000000 0.000000 0.000000 
    0.000000 0.000000 0.000000 0.000000 
    0.000000 0.000000 0.000000 0.000000 
    0.000000 0.000000 0.000000 0.000000 
    0.000000 0.000000 0.000000 0.000000 
    0.000000 0.000000 0.000000 0.000000 
    0.000000 0.000000 0.000000 0.000000 
    0.000000 0.000000 0.000000 0.000000 
    0.000000 0.000000 0.000000 0.000000 
    0.000000 0.000000 0.000000 0.000000 
    0.000000 0.000000 0.000000 0.000000 
    0.000000 0.000000 0.000000 0.000000 
    0.000000 0.000000 0.000000 0.000000 
    0.000000 0.000000 0.000000 0.000000 
    0.000000 0.000000 0.000000 0.000000 
    0.000000 0.000000 0.000000 0.000000 
    0.000000 0.000000 0.000000 0.000000 
    0.000000 0.000000 0.000000 0.000000 
    0.000000 0.000000 0.000000 0.000000 
    0.000000 0.000000 0.000000 0.000000 
    0.000000 0.000000 0.000000 0.000000 
    0.000000 0.000000 0.000000 0.000000 
    0.000000 0.000000 0.000000 0.000000 
    0.000000 0.000000 0.000000 0.000000 
    0.000000 0.000000 0.000000 0.000000 
    0.000000 0.000000 0.000000 0.000000 
    0.000000 0.000000 0.000000 0.000000 
    0.000000 0.000000 0.000000 0.000000 
    0.000000 0.000000 0.000000 0.000000 
    0.000000 0.000000 0.000000 0.000000 
    0.000000 0.000000 0.000000 0.000000 
    0.000000 0.000000 0.000000 0.000000 
    0.000000 0.000000 0.000000 0.000000 
    0.000000 0.000000 0.000000 0.000000 
    0.000000 0.000000 0.000000 0.000000 
    0.000000 0.000000 0.000000 0.000000 
    0.000000 0.000000 0.000000 0.000000 
    0.000000 0.000000 0.000000 0.000000 
    0.000000 0.000000 0.000000 0.000000 
    0.000000 0.000000 0.000000 0.000000 
    0.000000 0.000000 0.000000 0.000000 
    0.000000 0.000000 0.000000 0.000000 
    0.000000 0.000000 0.000000 0.000000 
    0.000000 0.000000 0.000000 0.000000 
    0.000000 0.000000 0.000000 0.000000 
    0.000000 0.000000 0.000000 0.000000 
    0.000000 0.000000 0.000000 0.000000 
    0.000000 0.000000 0.000000 0.000000 
    0.000000 0.000000 0.000000 0.000000 
    0.000000 0.000000 0.000000 0.000000 
    0.000000 0.000000 0.000000 0.000000 
    0.000000 0.000000 0.000000 0.000000 
    0.000000 0.000000 0.000000 0.000000 
    0.000000 0.000000 0.000000 0.000000 
    0.000000 0.000000 0.000000 0.000000 
    0.000000 0.000000 0.000000 0.000000 
    0.000000 0.000000 0.000000 0.000000 
    0.000000 0.000000 0.000000 0.000000 
    0.000000 0.000000 0.000000 0.000000 
    0.000000 0.000000 0.000000 0.000000 
    0.000000 0.000000 0.000000 0.000000 
    0.000000 0.000000 0.000000 0.000000 
    0.000000 0.000000 0.000000 0.000000 
    0.000000 0.000000 0.000000 0.000000 
  749 e1_4_4_57 4 4 0 
    0.000000 0.000000 0.000000 0.000000 
    0.000000 0.000000 0.000000 0.000000 
    0.000000 0.000000 0.000000 0.000000 
    0.000000 0.000000 0.000000 0.000000 
    0.000000 0.000000 0.000000 0.000000 
    0.000000 0.000000 0.000000 0.000000 
    0.000000 0.000000 0.000000 0.000000 
    0.000000 0.000000 0.000000 0.000000 
    0.000000 0.000000 0.000000 0.000000 
    0.000000 0.000000 0.000000 0.000000 
    0.000000 0.000000 0.000000 0.000000 
    0.000000 0.000000 0.000000 0.000000 
    0.000000 0.000000 0.000000 0.000000 
    0.000000 0.000000 0.000000 0.000000 
    0.000000 0.000000 0.000000 0.000000 
    0.000000 0.000000 0.000000 0.000000 
    0.000000 0.000000 0.000000 0.000000 
    0.000000 0.000000 0.000000 0.000000 
    0.000000 0.000000 0.000000 0.000000 
    0.000000 0.000000 0.000000 0.000000 
    0.000000 0.000000 0.000000 0.000000 
    0.000000 0.000000 0.000000 0.000000 
    0.000000 0.000000 0.000000 0.000000 
    0.000000 0.000000 0.000000 0.000000 
    0.000000 0.000000 0.000000 0.000000 
    0.000000 0.000000 0.000000 0.000000 
    0.000000 1.000000 0.000000 0.000000 
    0.000000 0.000000 0.000000 0.000000 
    0.000000 0.000000 0.000000 0.000000 
    0.000000 0.000000 0.000000 0.000000 
    0.000000 0.000000 0.000000 0.000000 
    0.000000 0.000000 0.000000 1.000000 
    0.000000 0.000000 0.000000 0.000000 
    0.000000 0.000000 0.000000 0.000000 
    0.000000 0.000000 0.000000 0.000000 
    0.000000 0.000000 0.000000 0.000000 
    0.000000 0.000000 0.000000 0.000000 
    0.000000 0.000000 0.000000 0.000000 
    0.000000 0.000000 0.000000 0.000000 
    0.000000 0.000000 0.000000 0.000000 
    0.000000 0.000000 0.000000 0.000000 
    0.000000 0.000000 0.000000 0.000000 
    0.000000 0.000000 0.000000 0.000000 
    0.000000 0.000000 0.000000 0.000000 
    0.000000 0.000000 0.000000 0.000000 
    0.000000 0.000000 0.000000 0.000000 
    0.000000 0.000000 0.000000 0.000000 
    0.000000 0.000000 0.000000 0.000000 
    0.000000 0.000000 0.000000 0.000000 
    0.000000 0.000000 0.000000 0.000000 
    0.000000 0.000000 0.000000 0.000000 
    0.000000 0.000000 0.000000 0.000000 
    0.000000 0.000000 0.000000 0.000000 
    0.000000 0.000000 0.000000 0.000000 
    0.000000 0.000000 0.000000 0.000000 
    0.000000 0.000000 0.000000 0.000000 
    0.000000 0.000000 0.000000 0.000000 
    0.000000 0.000000 0.000000 0.000000 
    0.000000 0.000000 0.000000 0.000000 
    0.000000 0.000000 0.000000 0.000000 
    0.000000 0.000000 0.000000 0.000000 
    0.000000 0.000000 0.000000 0.000000 
    0.000000 0.000000 0.000000 0.000000 
    0.000000 0.000000 0.000000 0.000000 
  750 e1_4_4_58 4 4 0 
    0.000000 0.000000 0.000000 0.000000 
    0.000000 0.000000 0.000000 0.000000 
    0.000000 0.000000 0.000000 0.000000 
    0.000000 0.000000 0.000000 0.000000 
    0.000000 0.000000 0.000000 0.000000 
    0.000000 0.000000 0.000000 0.000000 
    0.000000 0.000000 0.000000 0.000000 
    0.000000 0.000000 0.000000 0.000000 
    0.000000 0.000000 0.000000 0.000000 
    0.000000 0.000000 0.000000 0.000000 
    0.000000 0.000000 0.000000 0.000000 
    0.000000 0.000000 0.000000 0.000000 
    0.000000 0.000000 0.000000 0.000000 
    0.000000 0.000000 0.000000 0.000000 
    0.000000 0.000000 0.000000 0.000000 
    0.000000 0.000000 0.000000 0.000000 
    0.000000 0.000000 0.000000 0.000000 
    0.000000 0.000000 0.000000 0.000000 
    0.000000 0.000000 0.000000 0.000000 
    0.000000 0.000000 0.000000 0.000000 
    0.000000 0.000000 0.000000 0.000000 
    0.000000 0.000000 0.000000 0.000000 
    0.000000 0.000000 0.000000 0.000000 
    0.000000 0.000000 0.000000 0.000000 
    0.000000 0.000000 0.000000 0.000000 
    0.000000 0.000000 0.000000 0.000000 
    0.000000 0.000000 0.000000 0.000000 
    0.000000 0.000000 0.000000 0.000000 
    0.000000 0.000000 0.000000 0.000000 
    0.000000 0.000000 0.000000 0.000000 
    0.000000 0.000000 0.000000 0.000000 
    0.000000 0.000000 0.000000 0.000000 
    0.000000 0.000000 0.000000 0.000000 
    0.000000 0.000000 0.000000 0.000000 
    0.000000 0.000000 0.000000 0.000000 
    0.000000 0.000000 0.000000 0.000000 
    0.000000 0.000000 0.000000 0.000000 
    0.000000 0.000000 0.000000 0.000000 
    0.000000 0.000000 0.000000 0.000000 
    0.000000 0.000000 0.000000 0.000000 
    0.000000 0.000000 0.000000 0.000000 
    0.000000 0.000000 0.000000 0.000000 
    0.000000 0.000000 0.000000 0.000000 
    0.000000 0.000000 0.000000 0.000000 
    0.000000 0.000000 0.000000 0.000000 
    0.000000 0.000000 0.000000 0.000000 
    0.000000 0.000000 0.000000 0.000000 
    0.000000 0.000000 0.000000 0.000000 
    0.000000 0.000000 0.000000 0.000000 
    0.000000 0.000000 0.000000 0.000000 
    0.000000 0.000000 0.000000 0.000000 
    0.000000 0.000000 0.000000 0.000000 
    0.000000 0.000000 0.000000 0.000000 
    0.000000 0.000000 0.000000 0.000000 
    0.000000 0.000000 0.000000 0.000000 
    0.000000 0.000000 0.000000 0.000000 
    0.000000 0.000000 0.000000 0.000000 
    0.000000 0.000000 0.000000 0.000000 
    0.000000 0.000000 0.000000 0.000000 
    0.000000 0.000000 0.000000 0.000000 
    0.000000 0.000000 0.000000 0.000000 
    0.000000 0.000000 0.000000 0.000000 
    0.000000 0.000000 0.000000 0.000000 
    0.000000 0.000000 0.000000 0.000000 
  751 e1_4_4_59 4 4 0 
    0.000000 0.000000 0.000000 0.000000 
    0.000000 1.000000 0.000000 0.000000 
    0.000000 0.000000 0.000000 0.000000 
    0.000000 0.000000 0.000000 0.000000 
    0.000000 0.000000 0.000000 0.000000 
    0.000000 0.000000 0.000000 0.000000 
    0.000000 0.000000 0.000000 0.000000 
    0.000000 0.000000 0.000000 0.000000 
    0.000000 0.000000 0.000000 0.000000 
    0.000000 0.000000 0.000000 0.000000 
    0.000000 0.000000 0.000000 0.000000 
    0.000000 0.000000 0.000000 0.000000 
    0.000000 0.000000 0.000000 0.000000 
    0.000000 0.000000 0.000000 0.000000 
    0.000000 0.000000 0.000000 0.000000 
    0.000000 0.000000 0.000000 0.000000 
    0.000000 0.000000 0.000000 0.000000 
    0.000000 0.000000 0.000000 0.000000 
    0.000000 0.000000 0.000000 0.000000 
    0.000000 0.000000 0.000000 0.000000 
    0.000000 0.000000 0.000000 0.000000 
    0.000000 0.000000 0.000000 0.000000 
    0.000000 0.000000 0.000000 0.000000 
    0.000000 0.000000 0.000000 0.000000 
    0.000000 0.000000 0.000000 0.000000 
    0.000000 0.000000 0.000000 0.000000 
    0.000000 0.000000 0.000000 0.000000 
    0.000000 0.000000 0.000000 0.000000 
    0.000000 0.000000 0.000000 0.000000 
    0.000000 0.000000 0.000000 0.000000 
    0.000000 0.000000 0.000000 0.000000 
    0.000000 0.000000 0.000000 0.000000 
    0.000000 0.000000 0.000000 0.000000 
    0.000000 0.000000 0.000000 0.000000 
    0.000000 0.000000 0.000000 0.000000 
    0.000000 0.000000 0.000000 0.000000 
    0.000000 0.000000 0.000000 0.000000 
    0.000000 0.000000 0.000000 0.000000 
    0.000000 0.000000 0.000000 0.000000 
    0.000000 0.000000 0.000000 0.000000 
    0.000000 0.000000 0.000000 0.000000 
    0.000000 0.000000 0.000000 0.000000 
    0.000000 0.000000 0.000000 0.000000 
    0.000000 0.000000 0.000000 0.000000 
    0.000000 0.000000 0.000000 0.000000 
    0.000000 0.000000 0.000000 0.000000 
    0.000000 0.000000 0.000000 0.000000 
    0.000000 0.000000 0.000000 0.000000 
    0.000000 0.000000 0.000000 0.000000 
    0.000000 0.000000 0.000000 0.000000 
    0.000000 0.000000 0.000000 0.000000 
    0.000000 0.000000 0.000000 0.000000 
    0.000000 0.000000 0.000000 0.000000 
    0.000000 0.000000 0.000000 0.000000 
    0.000000 0.000000 0.000000 0.000000 
    0.000000 0.000000 0.000000 0.000000 
    0.000000 0.000000 0.000000 0.000000 
    0.000000 0.000000 0.000000 0.000000 
    0.000000 0.000000 0.000000 0.000000 
    0.000000 0.000000 0.000000 0.000000 
    0.000000 0.000000 0.000000 0.000000 
    0.000000 0.000000 0.000000 0.000000 
    0.000000 0.000000 0.000000 0.000000 
    0.000000 0.000000 0.000000 0.000000 
  752 e1_4_4_60 4 4 0 
    0.000000 0.000000 0.000000 0.000000 
    0.000000 0.000000 0.000000 0.000000 
    0.000000 0.000000 0.000000 0.000000 
    0.000000 0.000000 0.000000 0.000000 
    0.000000 0.000000 0.000000 0.000000 
    0.000000 0.000000 0.000000 0.000000 
    0.000000 0.000000 0.000000 0.000000 
    0.000000 0.000000 0.000000 0.000000 
    0.000000 0.000000 0.000000 0.000000 
    0.000000 0.000000 0.000000 0.000000 
    0.000000 0.000000 0.000000 0.000000 
    0.000000 0.000000 0.000000 0.000000 
    0.000000 0.000000 0.000000 0.000000 
    0.000000 0.000000 0.000000 0.000000 
    0.000000 0.000000 0.000000 0.000000 
    0.000000 0.000000 0.000000 0.000000 
    0.000000 0.000000 0.000000 0.000000 
    0.000000 0.000000 0.000000 0.000000 
    0.000000 0.000000 0.000000 0.000000 
    0.000000 0.000000 0.000000 0.000000 
    0.000000 0.000000 0.000000 0.000000 
    0.000000 0.000000 0.000000 0.000000 
    0.000000 0.000000 0.000000 0.000000 
    0.000000 0.000000 0.000000 0.000000 
    0.000000 0.000000 0.000000 0.000000 
    0.000000 0.000000 0.000000 0.000000 
    0.000000 0.000000 0.000000 0.000000 
    0.000000 0.000000 0.000000 0.000000 
    0.000000 0.000000 0.000000 0.000000 
    0.000000 0.000000 0.000000 0.000000 
    0.000000 0.000000 0.000000 0.000000 
    0.000000 0.000000 0.000000 0.000000 
    0.000000 0.000000 0.000000 0.000000 
    0.000000 0.000000 0.000000 0.000000 
    0.000000 0.000000 0.000000 0.000000 
    0.000000 0.000000 0.000000 0.000000 
    0.000000 0.000000 0.000000 0.000000 
    0.000000 0.000000 0.000000 0.000000 
    0.000000 0.000000 0.000000 0.000000 
    0.000000 0.000000 0.000000 0.000000 
    0.000000 0.000000 0.000000 0.000000 
    0.000000 0.000000 0.000000 0.000000 
    0.000000 0.000000 0.000000 0.000000 
    0.000000 0.000000 0.000000 0.000000 
    0.000000 0.000000 0.000000 0.000000 
    0.000000 0.000000 0.000000 0.000000 
    0.000000 0.000000 0.000000 0.000000 
    0.000000 0.000000 0.000000 0.000000 
    0.000000 0.000000 0.000000 0.000000 
    0.000000 0.000000 0.000000 0.000000 
    0.000000 0.000000 0.000000 0.000000 
    0.000000 0.000000 0.000000 0.000000 
    0.000000 0.000000 0.000000 0.000000 
    0.000000 0.000000 0.000000 0.000000 
    0.000000 0.000000 0.000000 0.000000 
    0.000000 0.000000 0.000000 0.000000 
    0.000000 0.000000 0.000000 0.000000 
    0.000000 0.000000 0.000000 0.000000 
    0.000000 0.000000 0.000000 0.000000 
    0.000000 0.000000 0.000000 0.000000 
    0.000000 0.000000 0.000000 0.000000 
    0.000000 0.000000 0.000000 0.000000 
    0.000000 0.000000 0.000000 0.000000 
    0.000000 0.000000 0.000000 0.000000 
  753 e1_4_4_61 4 4 0 
    0.000000 0.000000 0.000000 0.000000 
    0.000000 0.000000 0.000000 0.000000 
    0.000000 0.000000 0.000000 0.000000 
    0.000000 0.000000 0.000000 0.000000 
    0.000000 0.000000 0.000000 0.000000 
    0.000000 0.000000 0.000000 0.000000 
    0.000000 0.000000 0.000000 0.000000 
    0.000000 0.000000 0.000000 0.000000 
    0.000000 0.000000 0.000000 0.000000 
    0.000000 0.000000 0.000000 0.000000 
    0.000000 0.000000 0.000000 0.000000 
    0.000000 0.000000 0.000000 0.000000 
    0.000000 0.000000 0.000000 0.000000 
    0.000000 0.000000 0.000000 0.000000 
    0.000000 0.000000 0.000000 0.000000 
    0.000000 0.000000 0.000000 0.000000 
    0.000000 0.000000 0.000000 0.000000 
    0.000000 0.000000 0.000000 0.000000 
    0.000000 0.000000 0.000000 0.000000 
    0.000000 0.000000 0.000000 0.000000 
    0.000000 0.000000 0.000000 0.000000 
    0.000000 0.000000 0.000000 0.000000 
    0.000000 0.000000 0.000000 0.000000 
    0.000000 0.000000 0.000000 0.000000 
    0.000000 0.000000 0.000000 0.000000 
    0.000000 0.000000 0.000000 0.000000 
    0.000000 0.000000 0.000000 0.000000 
    0.000000 0.000000 0.000000 0.000000 
    0.000000 0.000000 0.000000 0.000000 
    0.000000 0.000000 0.000000 0.000000 
    0.000000 0.000000 0.000000 0.000000 
    0.000000 0.000000 0.000000 0.000000 
    0.000000 0.000000 0.000000 0.000000 
    0.000000 0.000000 0.000000 0.000000 
    0.000000 0.000000 0.000000 0.000000 
    0.000000 0.000000 0.000000 0.000000 
    0.000000 0.000000 0.000000 0.000000 
    0.000000 0.000000 0.000000 0.000000 
    0.000000 0.000000 0.000000 0.000000 
    0.000000 0.000000 0.000000 0.000000 
    0.000000 0.000000 0.000000 0.000000 
    0.000000 0.000000 0.000000 0.000000 
    0.000000 0.000000 0.000000 0.000000 
    0.000000 0.000000 0.000000 0.000000 
    0.000000 0.000000 0.000000 0.000000 
    0.000000 0.000000 0.000000 0.000000 
    0.000000 0.000000 0.000000 0.000000 
    0.000000 0.000000 0.000000 0.000000 
    0.000000 0.000000 0.000000 0.000000 
    0.000000 0.000000 0.000000 0.000000 
    0.000000 0.000000 0.000000 0.000000 
    0.000000 0.000000 0.000000 0.000000 
    0.000000 0.000000 0.000000 0.000000 
    0.000000 0.000000 0.000000 0.000000 
    0.000000 0.000000 0.000000 0.000000 
    0.000000 0.000000 0.000000 0.000000 
    0.000000 0.000000 0.000000 0.000000 
    0.000000 0.000000 0.000000 0.000000 
    0.000000 0.000000 0.000000 0.000000 
    0.000000 0.000000 0.000000 0.000000 
    0.000000 0.000000 0.000000 0.000000 
    0.000000 0.000000 0.000000 0.000000 
    0.000000 0.000000 0.000000 0.000000 
    0.000000 0.000000 0.000000 0.000000 
  754 e1_4_4_62 4 4 0 
    0.000000 0.000000 0.000000 0.000000 
    0.000000 0.000000 0.000000 0.000000 
    0.000000 0.000000 0.000000 0.000000 
    0.000000 0.000000 0.000000 0.000000 
    0.000000 0.000000 0.000000 0.000000 
    0.000000 0.000000 0.000000 0.000000 
    0.000000 0.000000 0.000000 0.000000 
    0.000000 0.000000 0.000000 0.000000 
    0.000000 0.000000 0.000000 0.000000 
    0.000000 0.000000 0.000000 0.000000 
    0.000000 0.000000 0.000000 0.000000 
    0.000000 0.000000 0.000000 0.000000 
    0.000000 0.000000 0.000000 0.000000 
    0.000000 0.000000 0.000000 0.000000 
    0.000000 0.000000 0.000000 0.000000 
    0.000000 0.000000 0.000000 0.000000 
    0.000000 0.000000 0.000000 0.000000 
    0.000000 0.000000 0.000000 0.000000 
    0.000000 0.000000 0.000000 0.000000 
    0.000000 0.000000 0.000000 0.000000 
    0.000000 0.000000 0.000000 0.000000 
    0.000000 0.000000 0.000000 0.000000 
    0.000000 0.000000 0.000000 0.000000 
    0.000000 0.000000 0.000000 0.000000 
    0.000000 0.000000 0.000000 0.000000 
    0.000000 0.000000 0.000000 0.000000 
    0.000000 0.000000 0.000000 0.000000 
    0.000000 0.000000 0.000000 0.000000 
    0.000000 0.000000 0.000000 0.000000 
    0.000000 0.000000 0.000000 0.000000 
    0.000000 0.000000 0.000000 0.000000 
    0.000000 0.000000 0.000000 0.000000 
    0.000000 0.000000 0.000000 0.000000 
    0.000000 0.000000 0.000000 0.000000 
    0.000000 0.000000 0.000000 0.000000 
    0.000000 0.000000 0.000000 0.000000 
    0.000000 0.000000 0.000000 0.000000 
    0.000000 0.000000 0.000000 0.000000 
    0.000000 0.000000 0.000000 0.000000 
    0.000000 0.000000 0.000000 0.000000 
    0.000000 0.000000 0.000000 0.000000 
    0.000000 0.000000 0.000000 0.000000 
    0.000000 0.000000 0.000000 0.000000 
    0.000000 0.000000 0.000000 0.000000 
    0.000000 0.000000 0.000000 0.000000 
    0.000000 0.000000 0.000000 0.000000 
    0.000000 0.000000 0.000000 0.000000 
    0.000000 0.000000 0.000000 0.000000 
    0.000000 0.000000 0.000000 0.000000 
    0.000000 0.000000 0.000000 0.000000 
    0.000000 0.000000 0.000000 0.000000 
    0.000000 0.000000 0.000000 0.000000 
    0.000000 0.000000 0.000000 0.000000 
    0.000000 0.000000 0.000000 0.000000 
    0.000000 0.000000 0.000000 0.000000 
    0.000000 0.000000 0.000000 0.000000 
    0.000000 0.000000 0.000000 0.000000 
    0.000000 0.000000 0.000000 0.000000 
    0.000000 0.000000 0.000000 0.000000 
    0.000000 0.000000 0.000000 0.000000 
    0.000000 0.000000 0.000000 0.000000 
    0.000000 0.000000 0.000000 0.000000 
    0.000000 0.000000 0.000000 0.000000 
    0.000000 0.000000 0.000000 0.000000 
  755 e1_4_4_63 4 4 0 
    0.000000 0.000000 0.000000 0.000000 
    0.000000 0.000000 0.000000 0.000000 
    0.000000 0.000000 0.000000 0.000000 
    0.000000 0.000000 0.000000 0.000000 
    0.000000 0.000000 0.000000 0.000000 
    0.000000 0.000000 0.000000 0.000000 
    0.000000 0.000000 0.000000 0.000000 
    0.000000 0.000000 0.000000 0.000000 
    0.000000 0.000000 0.000000 0.000000 
    0.000000 0.000000 0.000000 0.000000 
    0.000000 0.000000 0.000000 0.000000 
    0.000000 0.000000 0.000000 0.000000 
    0.000000 0.000000 0.000000 0.000000 
    0.000000 0.000000 0.000000 0.000000 
    0.000000 0.000000 0.000000 0.000000 
    0.000000 0.000000 0.000000 0.000000 
    0.000000 0.000000 0.000000 0.000000 
    0.000000 0.000000 0.000000 0.000000 
    0.000000 0.000000 0.000000 0.000000 
    0.000000 0.000000 0.000000 0.000000 
    0.000000 0.000000 0.000000 0.000000 
    0.000000 0.000000 0.000000 0.000000 
    0.000000 0.000000 0.000000 0.000000 
    0.000000 0.000000 0.000000 0.000000 
    0.000000 0.000000 0.000000 0.000000 
    0.000000 0.000000 0.000000 0.000000 
    0.000000 0.000000 0.000000 0.000000 
    0.000000 0.000000 0.000000 0.000000 
    0.000000 0.000000 0.000000 0.000000 
    0.000000 0.000000 0.000000 0.000000 
    0.000000 0.000000 0.000000 0.000000 
    0.000000 0.000000 0.000000 0.000000 
    0.000000 0.000000 0.000000 0.000000 
    0.000000 0.000000 0.000000 0.000000 
    0.000000 0.000000 0.000000 0.000000 
    0.000000 0.000000 0.000000 0.000000 
    0.000000 0.000000 0.000000 0.000000 
    0.000000 0.000000 0.000000 0.000000 
    0.000000 0.000000 0.000000 0.000000 
    0.000000 0.000000 0.000000 0.000000 
    0.000000 0.000000 0.000000 0.000000 
    0.000000 0.000000 0.000000 0.000000 
    0.000000 0.000000 0.000000 0.000000 
    0.000000 0.000000 0.000000 0.000000 
    0.000000 0.000000 0.000000 0.000000 
    0.000000 0.000000 0.000000 0.000000 
    0.000000 0.000000 0.000000 0.000000 
    0.000000 0.000000 0.000000 0.000000 
    0.000000 0.000000 0.000000 0.000000 
    0.000000 0.000000 0.000000 0.000000 
    0.000000 0.000000 0.000000 0.000000 
    0.000000 0.000000 0.000000 0.000000 
    0.000000 0.000000 0.000000 0.000000 
    0.000000 0.000000 0.000000 0.000000 
    0.000000 0.000000 0.000000 0.000000 
    0.000000 0.000000 0.000000 0.000000 
    0.000000 0.000000 0.000000 0.000000 
    0.000000 0.000000 0.000000 0.000000 
    0.000000 0.000000 0.000000 0.000000 
    0.000000 0.000000 0.000000 0.000000 
    0.000000 0.000000 0.000000 0.000000 
    0.000000 0.000000 0.000000 0.000000 
    0.000000 0.000000 0.000000 0.000000 
    0.000000 0.000000 0.000000 0.000000 
  756 e1_4_4_64 4 4 0 
    0.000000 0.000000 0.000000 0.000000 
    0.000000 0.000000 0.000000 0.000000 
    0.000000 0.000000 0.000000 0.000000 
    0.000000 0.000000 0.000000 0.000000 
    0.000000 0.000000 0.000000 0.000000 
    0.000000 0.000000 0.000000 0.000000 
    0.000000 0.000000 0.000000 0.000000 
    0.000000 0.000000 0.000000 0.000000 
    0.000000 0.000000 0.000000 0.000000 
    0.000000 0.000000 0.000000 0.000000 
    0.000000 0.000000 0.000000 0.000000 
    0.000000 0.000000 0.000000 0.000000 
    0.000000 0.000000 0.000000 0.000000 
    0.000000 0.000000 0.000000 0.000000 
    0.000000 0.000000 0.000000 0.000000 
    0.000000 0.000000 0.000000 0.000000 
    0.000000 0.000000 0.000000 0.000000 
    0.000000 0.000000 0.000000 0.000000 
    0.000000 0.000000 0.000000 0.000000 
    0.000000 0.000000 0.000000 0.000000 
    0.000000 0.000000 0.000000 0.000000 
    0.000000 0.000000 0.000000 0.000000 
    0.000000 0.000000 0.000000 0.000000 
    0.000000 0.000000 0.000000 0.000000 
    0.000000 0.000000 0.000000 0.000000 
    0.000000 0.000000 0.000000 0.000000 
    0.000000 0.000000 0.000000 0.000000 
    0.000000 0.000000 0.000000 0.000000 
    0.000000 0.000000 0.000000 0.000000 
    0.000000 0.000000 0.000000 0.000000 
    0.000000 0.000000 0.000000 0.000000 
    0.000000 0.000000 0.000000 0.000000 
    0.000000 0.000000 0.000000 0.000000 
    0.000000 0.000000 0.000000 0.000000 
    0.000000 0.000000 0.000000 0.000000 
    0.000000 0.000000 0.000000 0.000000 
    0.000000 0.000000 0.000000 0.000000 
    0.000000 0.000000 0.000000 0.000000 
    0.000000 0.000000 0.000000 0.000000 
    0.000000 0.000000 0.000000 0.000000 
    0.000000 0.000000 0.000000 0.000000 
    0.000000 0.000000 0.000000 0.000000 
    0.000000 0.000000 0.000000 0.000000 
    0.000000 0.000000 0.000000 0.000000 
    0.000000 0.000000 0.000000 0.000000 
    0.000000 0.000000 0.000000 0.000000 
    0.000000 0.000000 0.000000 0.000000 
    0.000000 0.000000 0.000000 0.000000 
    0.000000 0.000000 0.000000 0.000000 
    0.000000 0.000000 0.000000 0.000000 
    0.000000 0.000000 0.000000 0.000000 
    0.000000 0.000000 0.000000 0.000000 
    0.000000 0.000000 0.000000 0.000000 
    0.000000 0.000000 0.000000 0.000000 
    0.000000 0.000000 0.000000 0.000000 
    0.000000 0.000000 0.000000 0.000000 
    0.000000 0.000000 0.000000 0.000000 
    0.000000 0.000000 0.000000 0.000000 
    0.000000 0.000000 0.000000 0.000000 
    0.000000 0.000000 0.000000 0.000000 
    0.000000 0.000000 0.000000 0.000000 
    0.000000 0.000000 0.000000 0.000000 
    0.000000 0.000000 0.000000 0.000000 
    0.000000 0.000000 0.000000 0.000000 
  757 e1_4_4_65 4 4 0 
    0.000000 0.000000 0.000000 0.000000 
    0.000000 0.000000 0.000000 0.000000 
    0.000000 0.000000 0.000000 0.000000 
    0.000000 0.000000 0.000000 0.000000 
    0.000000 0.000000 0.000000 0.000000 
    0.000000 0.000000 0.000000 0.000000 
    0.000000 0.000000 0.000000 0.000000 
    0.000000 0.000000 0.000000 0.000000 
    0.000000 0.000000 0.000000 0.000000 
    0.000000 0.000000 0.000000 0.000000 
    0.000000 0.000000 0.000000 0.000000 
    0.000000 0.000000 0.000000 0.000000 
    0.000000 0.000000 0.000000 0.000000 
    0.000000 0.000000 0.000000 0.000000 
    0.000000 0.000000 0.000000 0.000000 
    0.000000 0.000000 0.000000 0.000000 
    0.000000 0.000000 0.000000 0.000000 
    0.000000 0.000000 0.000000 0.000000 
    0.000000 0.000000 0.000000 0.000000 
    0.000000 0.000000 0.000000 0.000000 
    0.000000 0.000000 0.000000 0.000000 
    0.000000 0.000000 0.000000 0.000000 
    0.000000 0.000000 0.000000 0.000000 
    0.000000 0.000000 0.000000 0.000000 
    0.000000 0.000000 0.000000 0.000000 
    0.000000 0.000000 0.000000 0.000000 
    0.000000 0.000000 0.000000 0.000000 
    0.000000 0.000000 0.000000 0.000000 
    0.000000 0.000000 0.000000 0.000000 
    0.000000 0.000000 0.000000 0.000000 
    0.000000 0.000000 0.000000 0.000000 
    0.000000 0.000000 0.000000 0.000000 
    0.000000 0.000000 0.000000 0.000000 
    0.000000 0.000000 0.000000 0.000000 
    0.000000 0.000000 0.000000 0.000000 
    0.000000 0.000000 0.000000 0.000000 
    0.000000 0.000000 0.000000 0.000000 
    0.000000 0.000000 0.000000 0.000000 
    0.000000 0.000000 0.000000 0.000000 
    0.000000 0.000000 0.000000 0.000000 
    0.000000 0.000000 0.000000 0.000000 
    0.000000 0.000000 0.000000 0.000000 
    0.000000 0.000000 0.000000 0.000000 
    0.000000 0.000000 0.000000 0.000000 
    0.000000 0.000000 0.000000 0.000000 
    0.000000 0.000000 0.000000 0.000000 
    0.000000 0.000000 0.000000 0.000000 
    0.000000 0.000000 0.000000 0.000000 
    0.000000 0.000000 0.000000 0.000000 
    0.000000 0.000000 0.000000 0.000000 
    0.000000 0.000000 0.000000 0.000000 
    0.000000 0.000000 0.000000 0.000000 
    0.000000 0.000000 0.000000 0.000000 
    0.000000 0.000000 0.000000 0.000000 
    0.000000 0.000000 0.000000 0.000000 
    0.000000 0.000000 0.000000 0.000000 
    0.000000 0.000000 0.000000 0.000000 
    0.000000 0.000000 0.000000 0.000000 
    0.000000 0.000000 0.000000 0.000000 
    0.000000 0.000000 0.000000 0.000000 
    0.000000 0.000000 0.000000 0.000000 
    0.000000 0.000000 0.000000 0.000000 
    0.000000 0.000000 0.000000 0.000000 
    0.000000 0.000000 0.000000 0.000000 
  758 e1_4_4_66 4 4 0 
    0.000000 0.000000 0.000000 0.000000 
    0.000000 0.000000 0.000000 0.000000 
    0.000000 0.000000 0.000000 0.000000 
    0.000000 0.000000 0.000000 0.000000 
    0.000000 0.000000 0.000000 0.000000 
    0.000000 0.000000 0.000000 0.000000 
    0.000000 0.000000 0.000000 0.000000 
    0.000000 0.000000 0.000000 0.000000 
    0.000000 0.000000 0.000000 0.000000 
    0.000000 0.000000 0.000000 0.000000 
    0.000000 0.000000 0.000000 0.000000 
    0.000000 0.000000 0.000000 0.000000 
    0.000000 0.000000 0.000000 0.000000 
    0.000000 0.000000 0.000000 0.000000 
    0.000000 0.000000 0.000000 0.000000 
    0.000000 0.000000 0.000000 0.000000 
    0.000000 0.000000 0.000000 0.000000 
    0.000000 0.000000 0.000000 0.000000 
    0.000000 0.000000 0.000000 0.000000 
    0.000000 0.000000 0.000000 0.000000 
    0.000000 0.000000 0.000000 0.000000 
    0.000000 0.000000 0.000000 0.000000 
    0.000000 0.000000 0.000000 0.000000 
    0.000000 0.000000 0.000000 0.000000 
    0.000000 0.000000 0.000000 0.000000 
    0.000000 0.000000 0.000000 0.000000 
    0.000000 0.000000 0.000000 0.000000 
    0.000000 0.000000 0.000000 0.000000 
    0.000000 0.000000 0.000000 0.000000 
    0.000000 0.000000 0.000000 0.000000 
    0.000000 0.000000 0.000000 0.000000 
    0.000000 0.000000 0.000000 0.000000 
    0.000000 0.000000 0.000000 0.000000 
    0.000000 0.000000 0.000000 0.000000 
    0.000000 0.000000 0.000000 0.000000 
    0.000000 0.000000 0.000000 0.000000 
    0.000000 0.000000 0.000000 0.000000 
    0.000000 0.000000 0.000000 0.000000 
    0.000000 0.000000 0.000000 0.000000 
    0.000000 0.000000 0.000000 0.000000 
    0.000000 0.000000 0.000000 0.000000 
    0.000000 0.000000 0.000000 0.000000 
    0.000000 0.000000 0.000000 0.000000 
    0.000000 0.000000 0.000000 0.000000 
    0.000000 0.000000 0.000000 0.000000 
    0.000000 0.000000 0.000000 0.000000 
    0.000000 0.000000 0.000000 0.000000 
    0.000000 0.000000 0.000000 0.000000 
    0.000000 0.000000 0.000000 0.000000 
    0.000000 0.000000 0.000000 0.000000 
    0.000000 0.000000 0.000000 0.000000 
    0.000000 0.000000 0.000000 0.000000 
    0.000000 0.000000 0.000000 0.000000 
    0.000000 0.000000 0.000000 0.000000 
    0.000000 0.000000 0.000000 0.000000 
    0.000000 0.000000 0.000000 0.000000 
    0.000000 0.000000 0.000000 0.000000 
    0.000000 0.000000 0.000000 0.000000 
    0.000000 0.000000 0.000000 0.000000 
    0.000000 0.000000 0.000000 0.000000 
    0.000000 0.000000 0.000000 0.000000 
    0.000000 0.000000 0.000000 0.000000 
    0.000000 0.000000 0.000000 0.000000 
    0.000000 0.000000 0.000000 0.000000 
  759 e1_4_4_67 4 4 0 
    0.000000 0.000000 0.000000 0.000000 
    0.000000 0.000000 0.000000 0.000000 
    0.000000 0.000000 0.000000 0.000000 
    0.000000 0.000000 0.000000 0.000000 
    0.000000 0.000000 0.000000 0.000000 
    0.000000 0.000000 0.000000 0.000000 
    0.000000 0.000000 0.000000 0.000000 
    0.000000 0.000000 0.000000 0.000000 
    0.000000 0.000000 0.000000 0.000000 
    0.000000 0.000000 0.000000 0.000000 
    0.000000 0.000000 0.000000 0.000000 
    0.000000 0.000000 0.000000 0.000000 
    0.000000 0.000000 0.000000 0.000000 
    0.000000 0.000000 0.000000 0.000000 
    0.000000 0.000000 0.000000 0.000000 
    0.000000 0.000000 0.000000 0.000000 
    0.000000 0.000000 0.000000 0.000000 
    0.000000 0.000000 0.000000 0.000000 
    0.000000 0.000000 0.000000 0.000000 
    0.000000 0.000000 0.000000 0.000000 
    0.000000 0.000000 0.000000 0.000000 
    0.000000 0.000000 0.000000 0.000000 
    0.000000 0.000000 0.000000 0.000000 
    0.000000 0.000000 0.000000 0.000000 
    0.000000 0.000000 0.000000 0.000000 
    0.000000 0.000000 0.000000 0.000000 
    0.000000 0.000000 0.000000 0.000000 
    0.000000 0.000000 0.000000 0.000000 
    0.000000 0.000000 0.000000 0.000000 
    0.000000 0.000000 0.000000 0.000000 
    0.000000 0.000000 0.000000 0.000000 
    0.000000 0.000000 0.000000 0.000000 
    0.000000 0.000000 0.000000 0.000000 
    0.000000 0.000000 0.000000 0.000000 
    0.000000 0.000000 0.000000 0.000000 
    0.000000 0.000000 0.000000 0.000000 
    0.000000 0.000000 0.000000 0.000000 
    0.000000 0.000000 0.000000 0.000000 
    0.000000 0.000000 0.000000 0.000000 
    0.000000 0.000000 0.000000 0.000000 
    0.000000 0.000000 0.000000 0.000000 
    0.000000 0.000000 0.000000 0.000000 
    0.000000 0.000000 0.000000 0.000000 
    0.000000 0.000000 0.000000 0.000000 
    0.000000 0.000000 0.000000 0.000000 
    0.000000 0.000000 0.000000 0.000000 
    0.000000 0.000000 0.000000 0.000000 
    0.000000 0.000000 0.000000 0.000000 
    0.000000 0.000000 0.000000 0.000000 
    0.000000 0.000000 0.000000 0.000000 
    0.000000 0.000000 0.000000 0.000000 
    0.000000 0.000000 0.000000 0.000000 
    0.000000 0.000000 0.000000 0.000000 
    0.000000 0.000000 0.000000 0.000000 
    0.000000 0.000000 0.000000 0.000000 
    0.000000 0.000000 0.000000 0.000000 
    0.000000 0.000000 0.000000 0.000000 
    0.000000 0.000000 0.000000 0.000000 
    0.000000 0.000000 0.000000 0.000000 
    0.000000 0.000000 0.000000 0.000000 
    0.000000 0.000000 0.000000 0.000000 
    0.000000 0.000000 0.000000 0.000000 
    0.000000 0.000000 0.000000 0.000000 
    0.000000 0.000000 0.000000 0.000000 
  760 e1_4_4_68 4 4 0 
    0.000000 0.000000 0.000000 0.000000 
    0.000000 0.000000 0.000000 0.000000 
    0.000000 0.000000 0.000000 0.000000 
    0.000000 0.000000 0.000000 0.000000 
    0.000000 0.000000 0.000000 0.000000 
    0.000000 0.000000 0.000000 0.000000 
    0.000000 0.000000 0.000000 0.000000 
    0.000000 0.000000 0.000000 0.000000 
    0.000000 0.000000 0.000000 0.000000 
    0.000000 0.000000 0.000000 0.000000 
    0.000000 0.000000 0.000000 0.000000 
    0.000000 0.000000 0.000000 0.000000 
    0.000000 0.000000 0.000000 0.000000 
    0.000000 0.000000 0.000000 0.000000 
    0.000000 0.000000 0.000000 0.000000 
    0.000000 0.000000 0.000000 0.000000 
    0.000000 0.000000 0.000000 0.000000 
    0.000000 0.000000 0.000000 0.000000 
    0.000000 0.000000 0.000000 0.000000 
    0.000000 0.000000 0.000000 0.000000 
    0.000000 0.000000 0.000000 0.000000 
    0.000000 0.000000 0.000000 0.000000 
    0.000000 0.000000 0.000000 0.000000 
    0.000000 0.000000 0.000000 0.000000 
    0.000000 0.000000 0.000000 0.000000 
    0.000000 0.000000 0.000000 0.000000 
    0.000000 0.000000 0.000000 0.000000 
    0.000000 0.000000 0.000000 0.000000 
    0.000000 0.000000 0.000000 0.000000 
    0.000000 0.000000 0.000000 0.000000 
    0.000000 0.000000 0.000000 0.000000 
    0.000000 0.000000 0.000000 0.000000 
    0.000000 0.000000 0.000000 0.000000 
    0.000000 0.000000 0.000000 0.000000 
    0.000000 0.000000 0.000000 0.000000 
    0.000000 0.000000 0.000000 0.000000 
    0.000000 0.000000 0.000000 0.000000 
    0.000000 0.000000 0.000000 0.000000 
    0.000000 0.000000 0.000000 0.000000 
    0.000000 0.000000 0.000000 0.000000 
    0.000000 0.000000 0.000000 0.000000 
    0.000000 0.000000 0.000000 0.000000 
    0.000000 0.000000 0.000000 0.000000 
    0.000000 0.000000 0.000000 0.000000 
    0.000000 0.000000 0.000000 0.000000 
    0.000000 0.000000 0.000000 0.000000 
    0.000000 0.000000 0.000000 0.000000 
    0.000000 0.000000 0.000000 0.000000 
    0.000000 0.000000 0.000000 0.000000 
    0.000000 0.000000 0.000000 0.000000 
    0.000000 0.000000 0.000000 0.000000 
    0.000000 0.000000 0.000000 0.000000 
    0.000000 0.000000 0.000000 0.000000 
    0.000000 0.000000 0.000000 0.000000 
    0.000000 0.000000 0.000000 0.000000 
    0.000000 0.000000 0.000000 0.000000 
    0.000000 0.000000 0.000000 0.000000 
    0.000000 0.000000 0.000000 0.000000 
    0.000000 0.000000 0.000000 0.000000 
    0.000000 0.000000 0.000000 0.000000 
    0.000000 0.000000 0.000000 0.000000 
    0.000000 0.000000 0.000000 0.000000 
    0.000000 0.000000 0.000000 0.000000 
    0.000000 0.000000 0.000000 0.000000 
  761 e1_4_4_69 4 4 0 
    0.000000 0.000000 0.000000 0.000000 
    0.000000 0.000000 0.000000 0.000000 
    0.000000 0.000000 0.000000 0.000000 
    0.000000 0.000000 0.000000 0.000000 
    0.000000 0.000000 0.000000 0.000000 
    0.000000 0.000000 0.000000 0.000000 
    0.000000 0.000000 0.000000 0.000000 
    0.000000 0.000000 0.000000 0.000000 
    0.000000 0.000000 0.000000 0.000000 
    0.000000 0.000000 0.000000 0.000000 
    0.000000 0.000000 0.000000 0.000000 
    0.000000 0.000000 0.000000 0.000000 
    0.000000 0.000000 0.000000 0.000000 
    0.000000 0.000000 0.000000 0.000000 
    0.000000 0.000000 0.000000 0.000000 
    0.000000 0.000000 0.000000 0.000000 
    0.000000 0.000000 0.000000 0.000000 
    0.000000 0.000000 0.000000 0.000000 
    0.000000 0.000000 0.000000 0.000000 
    0.000000 0.000000 0.000000 0.000000 
    0.000000 0.000000 0.000000 0.000000 
    0.000000 0.000000 0.000000 0.000000 
    0.000000 0.000000 0.000000 0.000000 
    0.000000 0.000000 0.000000 0.000000 
    0.000000 0.000000 0.000000 0.000000 
    0.000000 0.000000 0.000000 0.000000 
    0.000000 0.000000 0.000000 0.000000 
    0.000000 0.000000 0.000000 0.000000 
    0.000000 0.000000 0.000000 0.000000 
    0.000000 0.000000 0.000000 0.000000 
    0.000000 0.000000 0.000000 0.000000 
    0.000000 0.000000 0.000000 0.000000 
    0.000000 0.000000 0.000000 0.000000 
    0.000000 0.000000 0.000000 0.000000 
    0.000000 0.000000 0.000000 0.000000 
    0.000000 0.000000 0.000000 0.000000 
    0.000000 0.000000 0.000000 0.000000 
    0.000000 0.000000 0.000000 0.000000 
    0.000000 0.000000 0.000000 0.000000 
    0.000000 0.000000 0.000000 0.000000 
    0.000000 0.000000 0.000000 0.000000 
    0.000000 0.000000 0.000000 0.000000 
    0.000000 0.000000 0.000000 0.000000 
    0.000000 0.000000 0.000000 0.000000 
    0.000000 0.000000 0.000000 0.000000 
    0.000000 0.000000 0.000000 0.000000 
    0.000000 0.000000 0.000000 0.000000 
    0.000000 0.000000 0.000000 0.000000 
    0.000000 0.000000 0.000000 0.000000 
    0.000000 0.000000 0.000000 0.000000 
    0.000000 0.000000 0.000000 0.000000 
    0.000000 0.000000 0.000000 0.000000 
    0.000000 0.000000 0.000000 0.000000 
    0.000000 0.000000 0.000000 0.000000 
    0.000000 0.000000 0.000000 0.000000 
    0.000000 0.000000 0.000000 0.000000 
    0.000000 0.000000 0.000000 0.000000 
    0.000000 0.000000 0.000000 0.000000 
    0.000000 0.000000 0.000000 0.000000 
    0.000000 0.000000 0.000000 0.000000 
    0.000000 0.000000 0.000000 0.000000 
    0.000000 0.000000 0.000000 0.000000 
    0.000000 0.000000 0.000000 0.000000 
    0.000000 0.000000 0.000000 0.000000 
  762 e1_4_4_70 4 4 0 
    0.000000 0.000000 0.000000 0.000000 
    0.000000 0.000000 0.000000 0.000000 
    0.000000 0.000000 0.000000 0.000000 
    0.000000 0.000000 0.000000 0.000000 
    0.000000 0.000000 0.000000 0.000000 
    0.000000 0.000000 0.000000 0.000000 
    0.000000 0.000000 0.000000 0.000000 
    0.000000 0.000000 0.000000 0.000000 
    0.000000 0.000000 0.000000 0.000000 
    0.000000 0.000000 0.000000 0.000000 
    0.000000 0.000000 0.000000 0.000000 
    0.000000 0.000000 0.000000 0.000000 
    0.000000 0.000000 0.000000 0.000000 
    0.000000 0.000000 0.000000 0.000000 
    0.000000 0.000000 0.000000 0.000000 
    0.000000 0.000000 0.000000 0.000000 
    0.000000 0.000000 0.000000 0.000000 
    0.000000 0.000000 0.000000 0.000000 
    0.000000 0.000000 0.000000 0.000000 
    0.000000 0.000000 0.000000 0.000000 
    0.000000 0.000000 0.000000 0.000000 
    0.000000 0.000000 0.000000 0.000000 
    0.000000 0.000000 0.000000 0.000000 
    0.000000 0.000000 0.000000 0.000000 
    0.000000 0.000000 0.000000 0.000000 
    0.000000 0.000000 0.000000 0.000000 
    0.000000 0.000000 0.000000 0.000000 
    0.000000 0.000000 0.000000 0.000000 
    0.000000 0.000000 0.000000 0.000000 
    0.000000 0.000000 0.000000 0.000000 
    0.000000 0.000000 0.000000 0.000000 
    0.000000 0.000000 0.000000 0.000000 
    0.000000 0.000000 0.000000 0.000000 
    0.000000 0.000000 0.000000 0.000000 
    0.000000 0.000000 0.000000 0.000000 
    0.000000 0.000000 0.000000 0.000000 
    0.000000 0.000000 0.000000 0.000000 
    0.000000 0.000000 0.000000 0.000000 
    0.000000 0.000000 0.000000 0.000000 
    0.000000 0.000000 0.000000 0.000000 
    0.000000 0.000000 0.000000 0.000000 
    0.000000 0.000000 0.000000 0.000000 
    0.000000 0.000000 0.000000 0.000000 
    0.000000 0.000000 0.000000 0.000000 
    0.000000 0.000000 0.000000 0.000000 
    0.000000 0.000000 0.000000 0.000000 
    0.000000 0.000000 0.000000 0.000000 
    0.000000 0.000000 0.000000 0.000000 
    0.000000 0.000000 0.000000 0.000000 
    0.000000 0.000000 0.000000 0.000000 
    0.000000 0.000000 0.000000 0.000000 
    0.000000 0.000000 0.000000 0.000000 
    0.000000 0.000000 0.000000 0.000000 
    0.000000 0.000000 0.000000 0.000000 
    0.000000 0.000000 0.000000 0.000000 
    0.000000 0.000000 0.000000 0.000000 
    0.000000 0.000000 0.000000 0.000000 
    0.000000 0.000000 0.000000 0.000000 
    0.000000 0.000000 0.000000 0.000000 
    0.000000 0.000000 0.000000 0.000000 
    0.000000 0.000000 0.000000 0.000000 
    0.000000 0.000000 0.000000 0.000000 
    0.000000 0.000000 0.000000 0.000000 
    0.000000 0.000000 0.000000 0.000000 
  763 e1_4_4_71 4 4 0 
    0.000000 0.000000 0.000000 0.000000 
    0.000000 0.000000 0.000000 0.000000 
    0.000000 0.000000 0.000000 0.000000 
    0.000000 0.000000 0.000000 0.000000 
    0.000000 0.000000 0.000000 0.000000 
    0.000000 0.000000 0.000000 0.000000 
    0.000000 0.000000 0.000000 0.000000 
    0.000000 0.000000 0.000000 0.000000 
    0.000000 0.000000 0.000000 0.000000 
    0.000000 0.000000 0.000000 0.000000 
    0.000000 0.000000 0.000000 0.000000 
    0.000000 0.000000 0.000000 0.000000 
    0.000000 0.000000 0.000000 0.000000 
    0.000000 0.000000 0.000000 0.000000 
    0.000000 0.000000 0.000000 0.000000 
    0.000000 0.000000 0.000000 0.000000 
    0.000000 0.000000 0.000000 0.000000 
    0.000000 0.000000 0.000000 0.000000 
    0.000000 0.000000 0.000000 0.000000 
    0.000000 0.000000 0.000000 0.000000 
    0.000000 0.000000 0.000000 0.000000 
    0.000000 0.000000 0.000000 0.000000 
    0.000000 0.000000 0.000000 0.000000 
    0.000000 0.000000 0.000000 0.000000 
    0.000000 0.000000 0.000000 0.000000 
    0.000000 0.000000 0.000000 0.000000 
    0.000000 0.000000 0.000000 0.000000 
    0.000000 0.000000 0.000000 0.000000 
    0.000000 0.000000 0.000000 0.000000 
    0.000000 0.000000 0.000000 0.000000 
    0.000000 0.000000 0.000000 0.000000 
    0.000000 0.000000 0.000000 0.000000 
    0.000000 0.000000 0.000000 0.000000 
    0.000000 0.000000 0.000000 0.000000 
    0.000000 0.000000 0.000000 0.000000 
    0.000000 0.000000 0.000000 0.000000 
    0.000000 0.000000 0.000000 0.000000 
    0.000000 0.000000 0.000000 0.000000 
    0.000000 0.000000 0.000000 0.000000 
    0.000000 0.000000 0.000000 0.000000 
    0.000000 0.000000 0.000000 0.000000 
    0.000000 0.000000 0.000000 0.000000 
    0.000000 0.000000 0.000000 0.000000 
    0.000000 0.000000 0.000000 0.000000 
    0.000000 0.000000 0.000000 0.000000 
    0.000000 0.000000 0.000000 0.000000 
    0.000000 0.000000 0.000000 0.000000 
    0.000000 0.000000 0.000000 0.000000 
    0.000000 0.000000 0.000000 0.000000 
    0.000000 0.000000 0.000000 0.000000 
    0.000000 0.000000 0.000000 0.000000 
    0.000000 0.000000 0.000000 0.000000 
    0.000000 0.000000 0.000000 0.000000 
    0.000000 0.000000 0.000000 0.000000 
    0.000000 0.000000 0.000000 0.000000 
    0.000000 0.000000 0.000000 0.000000 
    0.000000 0.000000 0.000000 0.000000 
    0.000000 0.000000 0.000000 0.000000 
    0.000000 0.000000 0.000000 0.000000 
    0.000000 0.000000 0.000000 0.000000 
    0.000000 0.000000 0.000000 0.000000 
    0.000000 0.000000 0.000000 0.000000 
    0.000000 0.000000 0.000000 0.000000 
    0.000000 0.000000 0.000000 0.000000 
  764 e1_4_4_72 4 4 0 
    0.000000 0.000000 0.000000 0.000000 
    0.000000 0.000000 0.000000 0.000000 
    0.000000 0.000000 0.000000 0.000000 
    0.000000 0.000000 0.000000 0.000000 
    0.000000 0.000000 0.000000 0.000000 
    0.000000 0.000000 0.000000 0.000000 
    0.000000 0.000000 0.000000 0.000000 
    0.000000 0.000000 0.000000 0.000000 
    0.000000 0.000000 0.000000 0.000000 
    0.000000 0.000000 0.000000 0.000000 
    0.000000 0.000000 0.000000 0.000000 
    0.000000 0.000000 0.000000 0.000000 
    0.000000 0.000000 0.000000 0.000000 
    0.000000 0.000000 0.000000 0.000000 
    0.000000 0.000000 0.000000 0.000000 
    0.000000 0.000000 0.000000 0.000000 
    0.000000 0.000000 0.000000 0.000000 
    0.000000 0.000000 0.000000 0.000000 
    0.000000 0.000000 0.000000 0.000000 
    0.000000 0.000000 0.000000 0.000000 
    0.000000 0.000000 0.000000 0.000000 
    0.000000 0.000000 0.000000 0.000000 
    0.000000 0.000000 0.000000 0.000000 
    0.000000 0.000000 0.000000 0.000000 
    0.000000 0.000000 0.000000 0.000000 
    0.000000 0.000000 0.000000 0.000000 
    0.000000 0.000000 0.000000 0.000000 
    0.000000 0.000000 0.000000 0.000000 
    0.000000 0.000000 0.000000 0.000000 
    0.000000 0.000000 0.000000 0.000000 
    0.000000 0.000000 0.000000 0.000000 
    0.000000 0.000000 0.000000 0.000000 
    0.000000 0.000000 0.000000 0.000000 
    0.000000 0.000000 0.000000 0.000000 
    0.000000 0.000000 0.000000 0.000000 
    0.000000 0.000000 0.000000 0.000000 
    0.000000 0.000000 0.000000 0.000000 
    0.000000 0.000000 0.000000 0.000000 
    0.000000 0.000000 0.000000 0.000000 
    0.000000 0.000000 0.000000 0.000000 
    0.000000 0.000000 0.000000 0.000000 
    0.000000 0.000000 0.000000 0.000000 
    0.000000 0.000000 0.000000 0.000000 
    0.000000 0.000000 0.000000 0.000000 
    0.000000 0.000000 0.000000 0.000000 
    0.000000 0.000000 0.000000 0.000000 
    0.000000 0.000000 0.000000 0.000000 
    0.000000 0.000000 0.000000 0.000000 
    0.000000 0.000000 0.000000 0.000000 
    0.000000 0.000000 0.000000 0.000000 
    0.000000 0.000000 0.000000 0.000000 
    0.000000 0.000000 0.000000 0.000000 
    0.000000 0.000000 0.000000 0.000000 
    0.000000 0.000000 0.000000 0.000000 
    0.000000 0.000000 0.000000 0.000000 
    0.000000 0.000000 0.000000 0.000000 
    0.000000 0.000000 0.000000 0.000000 
    0.000000 0.000000 0.000000 0.000000 
    0.000000 0.000000 0.000000 0.000000 
    0.000000 0.000000 0.000000 0.000000 
    0.000000 0.000000 0.000000 0.000000 
    0.000000 0.000000 0.000000 0.000000 
    0.000000 0.000000 0.000000 0.000000 
    0.000000 0.000000 0.000000 0.000000 
  765 e1_4_4_73 4 4 0 
    0.000000 0.000000 0.000000 0.000000 
    0.000000 0.000000 0.000000 0.000000 
    0.000000 0.000000 0.000000 0.000000 
    0.000000 0.000000 0.000000 0.000000 
    0.000000 0.000000 0.000000 0.000000 
    0.000000 0.000000 0.000000 0.000000 
    0.000000 0.000000 0.000000 0.000000 
    0.000000 0.000000 0.000000 0.000000 
    0.000000 0.000000 0.000000 0.000000 
    0.000000 0.000000 0.000000 0.000000 
    0.000000 0.000000 0.000000 0.000000 
    0.000000 0.000000 0.000000 0.000000 
    0.000000 0.000000 0.000000 0.000000 
    0.000000 0.000000 0.000000 0.000000 
    0.000000 0.000000 0.000000 0.000000 
    0.000000 0.000000 0.000000 0.000000 
    0.000000 0.000000 0.000000 0.000000 
    0.000000 0.000000 0.000000 0.000000 
    0.000000 0.000000 0.000000 0.000000 
    0.000000 0.000000 0.000000 0.000000 
    0.000000 0.000000 0.000000 0.000000 
    0.000000 0.000000 0.000000 0.000000 
    0.000000 0.000000 0.000000 0.000000 
    0.000000 0.000000 0.000000 0.000000 
    0.000000 0.000000 0.000000 0.000000 
    0.000000 0.000000 0.000000 0.000000 
    0.000000 0.000000 0.000000 0.000000 
    0.000000 0.000000 0.000000 0.000000 
    0.000000 0.000000 0.000000 0.000000 
    0.000000 0.000000 0.000000 0.000000 
    0.000000 0.000000 0.000000 0.000000 
    0.000000 0.000000 0.000000 0.000000 
    0.000000 0.000000 0.000000 0.000000 
    0.000000 0.000000 0.000000 0.000000 
    0.000000 0.000000 0.000000 0.000000 
    0.000000 0.000000 0.000000 0.000000 
    0.000000 0.000000 0.000000 0.000000 
    0.000000 0.000000 0.000000 0.000000 
    0.000000 0.000000 0.000000 0.000000 
    0.000000 0.000000 0.000000 0.000000 
    0.000000 0.000000 0.000000 0.000000 
    0.000000 0.000000 0.000000 0.000000 
    0.000000 0.000000 0.000000 0.000000 
    0.000000 0.000000 0.000000 0.000000 
    0.000000 0.000000 0.000000 0.000000 
    0.000000 0.000000 0.000000 0.000000 
    0.000000 0.000000 0.000000 0.000000 
    0.000000 0.000000 0.000000 0.000000 
    0.000000 0.000000 0.000000 0.000000 
    0.000000 0.000000 0.000000 0.000000 
    0.000000 0.000000 0.000000 0.000000 
    0.000000 0.000000 0.000000 0.000000 
    0.000000 0.000000 0.000000 0.000000 
    0.000000 0.000000 0.000000 0.000000 
    0.000000 0.000000 0.000000 0.000000 
    0.000000 0.000000 0.000000 0.000000 
    0.000000 0.000000 0.000000 0.000000 
    0.000000 0.000000 0.000000 0.000000 
    0.000000 0.000000 0.000000 0.000000 
    0.000000 0.000000 0.000000 0.000000 
    0.000000 0.000000 0.000000 0.000000 
    0.000000 0.000000 0.000000 0.000000 
    0.000000 0.000000 0.000000 0.000000 
    0.000000 0.000000 0.000000 0.000000 
  766 e1_4_4_74 4 4 0 
    0.000000 0.000000 0.000000 0.000000 
    0.000000 0.000000 0.000000 0.000000 
    0.000000 0.000000 0.000000 0.000000 
    0.000000 0.000000 0.000000 0.000000 
    0.000000 0.000000 0.000000 0.000000 
    0.000000 0.000000 0.000000 0.000000 
    0.000000 0.000000 0.000000 0.000000 
    0.000000 0.000000 0.000000 0.000000 
    0.000000 0.000000 0.000000 0.000000 
    0.000000 0.000000 0.000000 0.000000 
    0.000000 0.000000 0.000000 0.000000 
    0.000000 0.000000 0.000000 0.000000 
    0.000000 0.000000 0.000000 0.000000 
    0.000000 0.000000 0.000000 0.000000 
    0.000000 0.000000 0.000000 0.000000 
    0.000000 0.000000 0.000000 0.000000 
    0.000000 0.000000 0.000000 0.000000 
    0.000000 0.000000 0.000000 0.000000 
    0.000000 0.000000 0.000000 0.000000 
    0.000000 0.000000 0.000000 0.000000 
    0.000000 0.000000 0.000000 0.000000 
    0.000000 0.000000 0.000000 0.000000 
    0.000000 0.000000 0.000000 0.000000 
    0.000000 0.000000 0.000000 0.000000 
    0.000000 0.000000 0.000000 0.000000 
    0.000000 0.000000 0.000000 0.000000 
    0.000000 0.000000 0.000000 0.000000 
    0.000000 0.000000 0.000000 0.000000 
    0.000000 0.000000 0.000000 0.000000 
    0.000000 0.000000 0.000000 0.000000 
    0.000000 0.000000 0.000000 0.000000 
    0.000000 0.000000 0.000000 0.000000 
    0.000000 0.000000 0.000000 0.000000 
    0.000000 0.000000 0.000000 0.000000 
    0.000000 0.000000 0.000000 0.000000 
    0.000000 0.000000 0.000000 0.000000 
    0.000000 0.000000 0.000000 0.000000 
    0.000000 0.000000 0.000000 0.000000 
    0.000000 0.000000 0.000000 0.000000 
    0.000000 0.000000 0.000000 0.000000 
    0.000000 0.000000 0.000000 0.000000 
    0.000000 0.000000 0.000000 0.000000 
    0.000000 0.000000 0.000000 0.000000 
    0.000000 0.000000 0.000000 0.000000 
    0.000000 0.000000 0.000000 0.000000 
    0.000000 0.000000 0.000000 0.000000 
    0.000000 0.000000 0.000000 0.000000 
    0.000000 0.000000 0.000000 0.000000 
    0.000000 0.000000 0.000000 0.000000 
    0.000000 0.000000 0.000000 0.000000 
    0.000000 0.000000 0.000000 0.000000 
    0.000000 0.000000 0.000000 0.000000 
    0.000000 0.000000 0.000000 0.000000 
    0.000000 0.000000 0.000000 0.000000 
    0.000000 0.000000 0.000000 0.000000 
    0.000000 0.000000 0.000000 0.000000 
    0.000000 0.000000 0.000000 0.000000 
    0.000000 0.000000 0.000000 0.000000 
    0.000000 0.000000 0.000000 0.000000 
    0.000000 0.000000 0.000000 0.000000 
    0.000000 0.000000 0.000000 0.000000 
    0.000000 0.000000 0.000000 0.000000 
    0.000000 0.000000 0.000000 0.000000 
    0.000000 0.000000 0.000000 0.000000 
  767 e1_4_4_75 4 4 0 
    0.000000 0.000000 0.000000 0.000000 
    0.000000 0.000000 0.000000 0.000000 
    0.000000 0.000000 0.000000 0.000000 
    0.000000 0.000000 0.000000 0.000000 
    0.000000 0.000000 0.000000 0.000000 
    0.000000 0.000000 0.000000 0.000000 
    0.000000 0.000000 0.000000 0.000000 
    0.000000 0.000000 0.000000 0.000000 
    0.000000 0.000000 0.000000 0.000000 
    0.000000 0.000000 0.000000 0.000000 
    0.000000 0.000000 0.000000 0.000000 
    0.000000 0.000000 0.000000 0.000000 
    0.000000 0.000000 0.000000 0.000000 
    0.000000 0.000000 0.000000 0.000000 
    0.000000 0.000000 0.000000 0.000000 
    0.000000 0.000000 0.000000 0.000000 
    0.000000 0.000000 0.000000 0.000000 
    0.000000 0.000000 0.000000 0.000000 
    0.000000 0.000000 0.000000 0.000000 
    0.000000 0.000000 0.000000 0.000000 
    0.000000 0.000000 0.000000 0.000000 
    0.000000 0.000000 0.000000 0.000000 
    0.000000 0.000000 0.000000 0.000000 
    0.000000 0.000000 0.000000 0.000000 
    0.000000 0.000000 0.000000 0.000000 
    0.000000 0.000000 0.000000 0.000000 
    0.000000 0.000000 0.000000 0.000000 
    0.000000 0.000000 0.000000 0.000000 
    0.000000 0.000000 0.000000 0.000000 
    0.000000 0.000000 0.000000 0.000000 
    0.000000 0.000000 0.000000 0.000000 
    0.000000 0.000000 0.000000 0.000000 
    0.000000 0.000000 0.000000 0.000000 
    0.000000 0.000000 0.000000 0.000000 
    0.000000 0.000000 0.000000 0.000000 
    0.000000 0.000000 0.000000 0.000000 
    0.000000 0.000000 0.000000 0.000000 
    0.000000 0.000000 0.000000 0.000000 
    0.000000 0.000000 0.000000 0.000000 
    0.000000 0.000000 0.000000 0.000000 
    0.000000 0.000000 0.000000 0.000000 
    0.000000 0.000000 0.000000 0.000000 
    0.000000 0.000000 0.000000 0.000000 
    0.000000 0.000000 0.000000 0.000000 
    0.000000 0.000000 0.000000 0.000000 
    0.000000 0.000000 0.000000 0.000000 
    0.000000 0.000000 0.000000 0.000000 
    0.000000 0.000000 0.000000 0.000000 
    0.000000 0.000000 0.000000 0.000000 
    0.000000 0.000000 0.000000 0.000000 
    0.000000 0.000000 0.000000 0.000000 
    0.000000 0.000000 0.000000 0.000000 
    0.000000 0.000000 0.000000 0.000000 
    0.000000 0.000000 0.000000 0.000000 
    0.000000 0.000000 0.000000 0.000000 
    0.000000 0.000000 0.000000 0.000000 
    0.000000 0.000000 0.000000 0.000000 
    0.000000 0.000000 0.000000 0.000000 
    0.000000 0.000000 0.000000 0.000000 
    0.000000 0.000000 0.000000 0.000000 
    0.000000 0.000000 0.000000 0.000000 
    0.000000 0.000000 0.000000 0.000000 
    0.000000 0.000000 0.000000 0.000000 
    0.000000 0.000000 0.000000 0.000000 
  768 e1_4_4_76 4 4 0 
    0.000000 0.000000 0.000000 0.000000 
    0.000000 0.000000 0.000000 0.000000 
    0.000000 0.000000 0.000000 0.000000 
    0.000000 0.000000 0.000000 0.000000 
    0.000000 0.000000 0.000000 0.000000 
    0.000000 0.000000 0.000000 0.000000 
    0.000000 0.000000 0.000000 0.000000 
    0.000000 0.000000 0.000000 0.000000 
    0.000000 0.000000 0.000000 0.000000 
    0.000000 0.000000 0.000000 0.000000 
    0.000000 0.000000 0.000000 0.000000 
    0.000000 0.000000 0.000000 0.000000 
    0.000000 0.000000 0.000000 0.000000 
    0.000000 0.000000 0.000000 0.000000 
    0.000000 0.000000 0.000000 0.000000 
    0.000000 0.000000 0.000000 0.000000 
    0.000000 0.000000 0.000000 0.000000 
    0.000000 0.000000 0.000000 0.000000 
    0.000000 0.000000 0.000000 0.000000 
    0.000000 0.000000 0.000000 0.000000 
    0.000000 0.000000 0.000000 0.000000 
    0.000000 0.000000 0.000000 0.000000 
    0.000000 0.000000 0.000000 0.000000 
    0.000000 0.000000 0.000000 0.000000 
    0.000000 0.000000 0.000000 0.000000 
    0.000000 0.000000 0.000000 0.000000 
    0.000000 0.000000 0.000000 0.000000 
    0.000000 0.000000 0.000000 0.000000 
    0.000000 0.000000 0.000000 0.000000 
    0.000000 0.000000 0.000000 0.000000 
    0.000000 0.000000 0.000000 0.000000 
    0.000000 0.000000 0.000000 0.000000 
    0.000000 0.000000 0.000000 0.000000 
    0.000000 0.000000 0.000000 0.000000 
    0.000000 0.000000 0.000000 0.000000 
    0.000000 0.000000 0.000000 0.000000 
    0.000000 0.000000 0.000000 0.000000 
    0.000000 0.000000 0.000000 0.000000 
    0.000000 0.000000 0.000000 0.000000 
    0.000000 0.000000 0.000000 0.000000 
    0.000000 0.000000 0.000000 0.000000 
    0.000000 0.000000 0.000000 0.000000 
    0.000000 0.000000 0.000000 0.000000 
    0.000000 0.000000 0.000000 0.000000 
    0.000000 0.000000 0.000000 0.000000 
    0.000000 0.000000 0.000000 0.000000 
    0.000000 0.000000 0.000000 0.000000 
    0.000000 0.000000 0.000000 0.000000 
    0.000000 0.000000 0.000000 0.000000 
    0.000000 0.000000 0.000000 0.000000 
    0.000000 0.000000 0.000000 0.000000 
    0.000000 0.000000 0.000000 0.000000 
    0.000000 0.000000 0.000000 0.000000 
    0.000000 0.000000 0.000000 0.000000 
    0.000000 0.000000 0.000000 0.000000 
    0.000000 0.000000 0.000000 0.000000 
    0.000000 0.000000 0.000000 0.000000 
    0.000000 0.000000 0.000000 0.000000 
    0.000000 0.000000 0.000000 0.000000 
    0.000000 0.000000 0.000000 0.000000 
    0.000000 0.000000 0.000000 0.000000 
    0.000000 0.000000 0.000000 0.000000 
    0.000000 0.000000 0.000000 0.000000 
    0.000000 0.000000 0.000000 0.000000 
  769 e1_4_4_77 4 4 0 
    0.000000 0.000000 0.000000 0.000000 
    0.000000 0.000000 0.000000 0.000000 
    0.000000 0.000000 0.000000 0.000000 
    0.000000 0.000000 0.000000 0.000000 
    0.000000 0.000000 0.000000 0.000000 
    0.000000 0.000000 0.000000 0.000000 
    0.000000 0.000000 0.000000 0.000000 
    0.000000 0.000000 0.000000 0.000000 
    0.000000 0.000000 0.000000 0.000000 
    0.000000 0.000000 0.000000 0.000000 
    0.000000 0.000000 0.000000 0.000000 
    0.000000 0.000000 0.000000 0.000000 
    0.000000 0.000000 0.000000 0.000000 
    0.000000 0.000000 0.000000 0.000000 
    0.000000 0.000000 0.000000 0.000000 
    0.000000 0.000000 0.000000 0.000000 
    0.000000 0.000000 0.000000 0.000000 
    0.000000 0.000000 0.000000 0.000000 
    0.000000 0.000000 0.000000 0.000000 
    0.000000 0.000000 0.000000 0.000000 
    0.000000 0.000000 0.000000 0.000000 
    0.000000 0.000000 0.000000 0.000000 
    0.000000 0.000000 0.000000 0.000000 
    0.000000 0.000000 0.000000 0.000000 
    0.000000 0.000000 0.000000 0.000000 
    0.000000 0.000000 0.000000 0.000000 
    0.000000 0.000000 0.000000 0.000000 
    0.000000 0.000000 0.000000 0.000000 
    0.000000 0.000000 0.000000 0.000000 
    0.000000 0.000000 0.000000 0.000000 
    0.000000 0.000000 0.000000 0.000000 
    0.000000 0.000000 0.000000 0.000000 
    0.000000 0.000000 0.000000 0.000000 
    0.000000 0.000000 0.000000 0.000000 
    0.000000 0.000000 0.000000 0.000000 
    0.000000 0.000000 0.000000 0.000000 
    0.000000 0.000000 0.000000 0.000000 
    0.000000 0.000000 0.000000 0.000000 
    0.000000 0.000000 0.000000 0.000000 
    0.000000 0.000000 0.000000 0.000000 
    0.000000 0.000000 0.000000 0.000000 
    0.000000 0.000000 0.000000 0.000000 
    0.000000 0.000000 0.000000 0.000000 
    0.000000 0.000000 0.000000 0.000000 
    0.000000 0.000000 0.000000 0.000000 
    0.000000 0.000000 0.000000 0.000000 
    0.000000 0.000000 0.000000 0.000000 
    0.000000 0.000000 0.000000 0.000000 
    0.000000 0.000000 0.000000 0.000000 
    0.000000 0.000000 0.000000 0.000000 
    0.000000 0.000000 0.000000 0.000000 
    0.000000 0.000000 0.000000 0.000000 
    0.000000 0.000000 0.000000 0.000000 
    0.000000 0.000000 0.000000 0.000000 
    0.000000 0.000000 0.000000 0.000000 
    0.000000 0.000000 0.000000 0.000000 
    0.000000 0.000000 0.000000 0.000000 
    0.000000 0.000000 0.000000 0.000000 
    0.000000 0.000000 0.000000 0.000000 
    0.000000 0.000000 0.000000 0.000000 
    0.000000 0.000000 0.000000 0.000000 
    0.000000 0.000000 0.000000 0.000000 
    0.000000 0.000000 0.000000 0.000000 
    0.000000 0.000000 0.000000 0.000000 
  770 e1_4_4_78 4 4 0 
    0.000000 0.000000 0.000000 0.000000 
    0.000000 0.000000 0.000000 0.000000 
    0.000000 0.000000 0.000000 0.000000 
    0.000000 0.000000 0.000000 0.000000 
    0.000000 0.000000 0.000000 0.000000 
    0.000000 0.000000 0.000000 0.000000 
    0.000000 0.000000 0.000000 0.000000 
    0.000000 0.000000 0.000000 0.000000 
    0.000000 0.000000 0.000000 0.000000 
    0.000000 0.000000 0.000000 0.000000 
    0.000000 0.000000 0.000000 0.000000 
    0.000000 0.000000 0.000000 0.000000 
    0.000000 0.000000 0.000000 0.000000 
    0.000000 0.000000 0.000000 0.000000 
    0.000000 0.000000 0.000000 0.000000 
    0.000000 0.000000 0.000000 0.000000 
    0.000000 0.000000 0.000000 0.000000 
    0.000000 0.000000 0.000000 0.000000 
    0.000000 0.000000 0.000000 0.000000 
    0.000000 0.000000 0.000000 0.000000 
    0.000000 0.000000 0.000000 0.000000 
    0.000000 0.000000 0.000000 0.000000 
    0.000000 0.000000 0.000000 0.000000 
    0.000000 0.000000 0.000000 0.000000 
    0.000000 0.000000 0.000000 0.000000 
    0.000000 0.000000 0.000000 0.000000 
    0.000000 0.000000 0.000000 0.000000 
    0.000000 0.000000 0.000000 0.000000 
    0.000000 0.000000 0.000000 0.000000 
    0.000000 0.000000 0.000000 0.000000 
    0.000000 0.000000 0.000000 0.000000 
    0.000000 0.000000 0.000000 0.000000 
    0.000000 0.000000 0.000000 0.000000 
    0.000000 0.000000 0.000000 0.000000 
    0.000000 0.000000 0.000000 0.000000 
    0.000000 0.000000 0.000000 0.000000 
    0.000000 0.000000 0.000000 0.000000 
    0.000000 0.000000 0.000000 0.000000 
    0.000000 0.000000 0.000000 0.000000 
    0.000000 0.000000 0.000000 0.000000 
    0.000000 0.000000 0.000000 0.000000 
    0.000000 0.000000 0.000000 0.000000 
    0.000000 0.000000 0.000000 0.000000 
    0.000000 0.000000 0.000000 0.000000 
    0.000000 0.000000 0.000000 0.000000 
    0.000000 0.000000 0.000000 0.000000 
    0.000000 0.000000 0.000000 0.000000 
    0.000000 0.000000 0.000000 0.000000 
    0.000000 0.000000 0.000000 0.000000 
    0.000000 0.000000 0.000000 0.000000 
    0.000000 0.000000 0.000000 0.000000 
    0.000000 0.000000 0.000000 0.000000 
    0.000000 0.000000 0.000000 0.000000 
    0.000000 0.000000 0.000000 0.000000 
    0.000000 0.000000 0.000000 0.000000 
    0.000000 0.000000 0.000000 0.000000 
    0.000000 0.000000 0.000000 0.000000 
    0.000000 0.000000 0.000000 0.000000 
    0.000000 0.000000 0.000000 0.000000 
    0.000000 0.000000 0.000000 0.000000 
    0.000000 0.000000 0.000000 0.000000 
    0.000000 0.000000 0.000000 0.000000 
    0.000000 0.000000 0.000000 0.000000 
    0.000000 0.000000 0.000000 0.000000 
  771 e1_4_4_79 4 4 0 
    0.000000 0.000000 0.000000 0.000000 
    0.000000 0.000000 0.000000 0.000000 
    0.000000 0.000000 0.000000 0.000000 
    0.000000 0.000000 0.000000 0.000000 
    0.000000 0.000000 0.000000 0.000000 
    0.000000 0.000000 0.000000 0.000000 
    0.000000 0.000000 0.000000 0.000000 
    0.000000 0.000000 0.000000 0.000000 
    0.000000 0.000000 0.000000 0.000000 
    0.000000 0.000000 0.000000 0.000000 
    0.000000 0.000000 0.000000 0.000000 
    0.000000 0.000000 0.000000 0.000000 
    0.000000 0.000000 0.000000 0.000000 
    0.000000 0.000000 0.000000 0.000000 
    0.000000 0.000000 0.000000 0.000000 
    0.000000 0.000000 0.000000 0.000000 
    0.000000 0.000000 0.000000 0.000000 
    0.000000 0.000000 0.000000 0.000000 
    0.000000 0.000000 0.000000 0.000000 
    0.000000 0.000000 0.000000 0.000000 
    0.000000 0.000000 0.000000 0.000000 
    0.000000 0.000000 0.000000 0.000000 
    0.000000 0.000000 0.000000 0.000000 
    0.000000 0.000000 0.000000 0.000000 
    0.000000 0.000000 0.000000 0.000000 
    0.000000 0.000000 0.000000 0.000000 
    0.000000 0.000000 0.000000 0.000000 
    0.000000 0.000000 0.000000 0.000000 
    0.000000 0.000000 0.000000 0.000000 
    0.000000 0.000000 0.000000 0.000000 
    0.000000 0.000000 0.000000 0.000000 
    0.000000 0.000000 0.000000 0.000000 
    0.000000 0.000000 0.000000 0.000000 
    0.000000 0.000000 0.000000 0.000000 
    0.000000 0.000000 0.000000 0.000000 
    0.000000 0.000000 0.000000 0.000000 
    0.000000 0.000000 0.000000 0.000000 
    0.000000 0.000000 0.000000 0.000000 
    0.000000 0.000000 0.000000 0.000000 
    0.000000 0.000000 0.000000 0.000000 
    0.000000 0.000000 0.000000 0.000000 
    0.000000 0.000000 0.000000 0.000000 
    0.000000 0.000000 0.000000 0.000000 
    0.000000 0.000000 0.000000 0.000000 
    0.000000 0.000000 0.000000 0.000000 
    0.000000 0.000000 0.000000 0.000000 
    0.000000 0.000000 0.000000 0.000000 
    0.000000 0.000000 0.000000 0.000000 
    0.000000 0.000000 0.000000 0.000000 
    0.000000 0.000000 0.000000 0.000000 
    0.000000 0.000000 0.000000 0.000000 
    0.000000 0.000000 0.000000 0.000000 
    0.000000 0.000000 0.000000 0.000000 
    0.000000 0.000000 0.000000 0.000000 
    0.000000 0.000000 0.000000 0.000000 
    0.000000 0.000000 0.000000 0.000000 
    0.000000 0.000000 0.000000 0.000000 
    0.000000 0.000000 0.000000 0.000000 
    0.000000 0.000000 0.000000 0.000000 
    0.000000 0.000000 0.000000 0.000000 
    0.000000 0.000000 0.000000 0.000000 
    0.000000 0.000000 0.000000 0.000000 
    0.000000 0.000000 0.000000 0.000000 
    0.000000 0.000000 0.000000 0.000000 
  772 e1_4_4_80 4 4 0 
    0.000000 0.000000 0.000000 0.000000 
    0.000000 0.000000 0.000000 0.000000 
    0.000000 0.000000 0.000000 0.000000 
    0.000000 0.000000 0.000000 0.000000 
    0.000000 0.000000 0.000000 0.000000 
    0.000000 0.000000 0.000000 0.000000 
    0.000000 0.000000 0.000000 0.000000 
    0.000000 0.000000 0.000000 0.000000 
    0.000000 0.000000 0.000000 0.000000 
    0.000000 0.000000 0.000000 0.000000 
    0.000000 0.000000 0.000000 0.000000 
    0.000000 0.000000 0.000000 0.000000 
    0.000000 0.000000 0.000000 0.000000 
    0.000000 0.000000 0.000000 0.000000 
    0.000000 0.000000 0.000000 0.000000 
    0.000000 0.000000 0.000000 0.000000 
    0.000000 0.000000 0.000000 0.000000 
    0.000000 0.000000 0.000000 0.000000 
    0.000000 0.000000 0.000000 0.000000 
    0.000000 0.000000 0.000000 0.000000 
    0.000000 0.000000 0.000000 0.000000 
    0.000000 0.000000 0.000000 0.000000 
    0.000000 0.000000 0.000000 0.000000 
    0.000000 0.000000 0.000000 0.000000 
    0.000000 0.000000 0.000000 0.000000 
    0.000000 0.000000 0.000000 0.000000 
    0.000000 0.000000 0.000000 0.000000 
    0.000000 0.000000 0.000000 0.000000 
    0.000000 0.000000 0.000000 0.000000 
    0.000000 0.000000 0.000000 0.000000 
    0.000000 0.000000 0.000000 0.000000 
    0.000000 0.000000 0.000000 0.000000 
    0.000000 0.000000 0.000000 0.000000 
    0.000000 0.000000 0.000000 0.000000 
    0.000000 0.000000 0.000000 0.000000 
    0.000000 0.000000 0.000000 0.000000 
    0.000000 0.000000 0.000000 0.000000 
    0.000000 0.000000 0.000000 0.000000 
    0.000000 0.000000 0.000000 0.000000 
    0.000000 0.000000 0.000000 0.000000 
    0.000000 0.000000 0.000000 0.000000 
    0.000000 0.000000 0.000000 0.000000 
    0.000000 0.000000 0.000000 0.000000 
    0.000000 0.000000 0.000000 0.000000 
    0.000000 0.000000 0.000000 0.000000 
    0.000000 0.000000 0.000000 0.000000 
    0.000000 0.000000 0.000000 0.000000 
    0.000000 0.000000 0.000000 0.000000 
    0.000000 0.000000 0.000000 0.000000 
    0.000000 0.000000 0.000000 0.000000 
    0.000000 0.000000 0.000000 0.000000 
    0.000000 0.000000 0.000000 0.000000 
    0.000000 0.000000 0.000000 0.000000 
    0.000000 0.000000 0.000000 0.000000 
    0.000000 0.000000 0.000000 0.000000 
    0.000000 0.000000 0.000000 0.000000 
    0.000000 0.000000 0.000000 0.000000 
    0.000000 0.000000 0.000000 0.000000 
    0.000000 0.000000 0.000000 0.000000 
    0.000000 0.000000 0.000000 0.000000 
    0.000000 0.000000 0.000000 0.000000 
    0.000000 0.000000 0.000000 0.000000 
    0.000000 0.000000 0.000000 0.000000 
    0.000000 0.000000 0.000000 0.000000 
  773 e1_4_4_81 4 4 0 
    0.000000 0.000000 0.000000 0.000000 
    0.000000 0.000000 0.000000 0.000000 
    0.000000 0.000000 0.000000 0.000000 
    0.000000 0.000000 0.000000 0.000000 
    0.000000 0.000000 0.000000 0.000000 
    0.000000 0.000000 0.000000 0.000000 
    0.000000 0.000000 0.000000 0.000000 
    0.000000 0.000000 0.000000 0.000000 
    0.000000 0.000000 0.000000 0.000000 
    0.000000 0.000000 0.000000 0.000000 
    0.000000 0.000000 0.000000 0.000000 
    0.000000 0.000000 0.000000 0.000000 
    0.000000 0.000000 0.000000 0.000000 
    0.000000 0.000000 0.000000 0.000000 
    0.000000 0.000000 0.000000 0.000000 
    0.000000 0.000000 0.000000 0.000000 
    0.000000 0.000000 0.000000 0.000000 
    0.000000 0.000000 0.000000 0.000000 
    0.000000 0.000000 0.000000 0.000000 
    0.000000 0.000000 0.000000 0.000000 
    0.000000 0.000000 0.000000 0.000000 
    0.000000 0.000000 0.000000 0.000000 
    0.000000 0.000000 0.000000 0.000000 
    0.000000 0.000000 0.000000 0.000000 
    0.000000 0.000000 0.000000 0.000000 
    0.000000 0.000000 0.000000 0.000000 
    0.000000 0.000000 0.000000 0.000000 
    0.000000 0.000000 0.000000 0.000000 
    0.000000 0.000000 0.000000 0.000000 
    0.000000 0.000000 0.000000 0.000000 
    0.000000 0.000000 0.000000 0.000000 
    0.000000 0.000000 0.000000 0.000000 
    0.000000 0.000000 0.000000 0.000000 
    0.000000 0.000000 0.000000 0.000000 
    0.000000 0.000000 0.000000 0.000000 
    0.000000 0.000000 0.000000 0.000000 
    0.000000 0.000000 0.000000 0.000000 
    0.000000 0.000000 0.000000 0.000000 
    0.000000 0.000000 0.000000 0.000000 
    0.000000 0.000000 0.000000 0.000000 
    0.000000 0.000000 0.000000 0.000000 
    0.000000 0.000000 0.000000 0.000000 
    0.000000 0.000000 0.000000 0.000000 
    0.000000 0.000000 0.000000 0.000000 
    0.000000 0.000000 0.000000 0.000000 
    0.000000 0.000000 0.000000 0.000000 
    0.000000 0.000000 0.000000 0.000000 
    0.000000 0.000000 0.000000 0.000000 
    0.000000 0.000000 0.000000 0.000000 
    0.000000 0.000000 0.000000 0.000000 
    0.000000 0.000000 0.000000 0.000000 
    0.000000 0.000000 0.000000 0.000000 
    0.000000 0.000000 0.000000 0.000000 
    0.000000 0.000000 0.000000 0.000000 
    0.000000 0.000000 0.000000 0.000000 
    0.000000 0.000000 0.000000 0.000000 
    0.000000 0.000000 0.000000 0.000000 
    0.000000 0.000000 0.000000 0.000000 
    0.000000 0.000000 0.000000 0.000000 
    0.000000 0.000000 0.000000 0.000000 
    0.000000 0.000000 0.000000 0.000000 
    0.000000 0.000000 0.000000 0.000000 
    0.000000 0.000000 0.000000 0.000000 
    0.000000 0.000000 0.000000 0.000000 
  774 e1_4_4_82 4 4 0 
    0.000000 0.000000 0.000000 0.000000 
    0.000000 0.000000 0.000000 0.000000 
    0.000000 0.000000 0.000000 0.000000 
    0.000000 0.000000 0.000000 0.000000 
    0.000000 0.000000 0.000000 0.000000 
    0.000000 0.000000 0.000000 0.000000 
    0.000000 0.000000 0.000000 0.000000 
    0.000000 0.000000 0.000000 0.000000 
    0.000000 0.000000 0.000000 0.000000 
    0.000000 0.000000 0.000000 0.000000 
    0.000000 0.000000 0.000000 0.000000 
    0.000000 0.000000 0.000000 0.000000 
    0.000000 0.000000 0.000000 0.000000 
    0.000000 0.000000 0.000000 0.000000 
    0.000000 0.000000 0.000000 0.000000 
    0.000000 0.000000 0.000000 0.000000 
    0.000000 0.000000 0.000000 0.000000 
    0.000000 0.000000 0.000000 0.000000 
    0.000000 0.000000 0.000000 0.000000 
    0.000000 0.000000 0.000000 0.000000 
    0.000000 0.000000 0.000000 0.000000 
    0.000000 0.000000 0.000000 0.000000 
    0.000000 0.000000 0.000000 0.000000 
    0.000000 0.000000 0.000000 0.000000 
    0.000000 0.000000 0.000000 0.000000 
    0.000000 0.000000 0.000000 0.000000 
    0.000000 0.000000 0.000000 0.000000 
    0.000000 0.000000 0.000000 0.000000 
    0.000000 0.000000 0.000000 0.000000 
    0.000000 0.000000 0.000000 0.000000 
    0.000000 0.000000 0.000000 0.000000 
    0.000000 0.000000 0.000000 0.000000 
    0.000000 0.000000 0.000000 0.000000 
    0.000000 0.000000 0.000000 0.000000 
    0.000000 0.000000 0.000000 0.000000 
    0.000000 0.000000 0.000000 0.000000 
    0.000000 0.000000 0.000000 0.000000 
    0.000000 0.000000 0.000000 0.000000 
    0.000000 0.000000 0.000000 0.000000 
    0.000000 0.000000 0.000000 0.000000 
    0.000000 0.000000 0.000000 0.000000 
    0.000000 0.000000 0.000000 0.000000 
    0.000000 0.000000 0.000000 0.000000 
    0.000000 0.000000 0.000000 0.000000 
    0.000000 0.000000 0.000000 0.000000 
    0.000000 0.000000 0.000000 0.000000 
    0.000000 0.000000 0.000000 0.000000 
    0.000000 0.000000 0.000000 0.000000 
    0.000000 0.000000 0.000000 0.000000 
    0.000000 0.000000 0.000000 0.000000 
    0.000000 0.000000 0.000000 0.000000 
    0.000000 0.000000 0.000000 0.000000 
    0.000000 0.000000 0.000000 0.000000 
    0.000000 0.000000 0.000000 0.000000 
    0.000000 0.000000 0.000000 0.000000 
    0.000000 0.000000 0.000000 0.000000 
    0.000000 0.000000 0.000000 0.000000 
    0.000000 0.000000 0.000000 0.000000 
    0.000000 0.000000 0.000000 0.000000 
    0.000000 0.000000 0.000000 0.000000 
    0.000000 0.000000 0.000000 0.000000 
    0.000000 0.000000 0.000000 0.000000 
    0.000000 0.000000 0.000000 0.000000 
    0.000000 0.000000 0.000000 0.000000 
  775 e1_4_4_83 4 4 0 
    0.000000 0.000000 0.000000 0.000000 
    0.000000 0.000000 0.000000 0.000000 
    0.000000 0.000000 0.000000 0.000000 
    0.000000 0.000000 0.000000 0.000000 
    0.000000 0.000000 0.000000 0.000000 
    0.000000 0.000000 0.000000 0.000000 
    0.000000 0.000000 0.000000 0.000000 
    0.000000 0.000000 0.000000 0.000000 
    0.000000 0.000000 0.000000 0.000000 
    0.000000 0.000000 0.000000 0.000000 
    0.000000 0.000000 0.000000 0.000000 
    0.000000 0.000000 0.000000 0.000000 
    0.000000 0.000000 0.000000 0.000000 
    0.000000 0.000000 0.000000 0.000000 
    0.000000 0.000000 0.000000 0.000000 
    0.000000 0.000000 0.000000 0.000000 
    0.000000 0.000000 0.000000 0.000000 
    0.000000 0.000000 0.000000 0.000000 
    0.000000 0.000000 0.000000 0.000000 
    0.000000 0.000000 0.000000 0.000000 
    0.000000 0.000000 0.000000 0.000000 
    0.000000 0.000000 0.000000 0.000000 
    0.000000 0.000000 0.000000 0.000000 
    0.000000 0.000000 0.000000 0.000000 
    0.000000 0.000000 0.000000 0.000000 
    0.000000 0.000000 0.000000 0.000000 
    0.000000 0.000000 0.000000 0.000000 
    0.000000 0.000000 0.000000 0.000000 
    0.000000 0.000000 0.000000 0.000000 
    0.000000 0.000000 0.000000 0.000000 
    0.000000 0.000000 0.000000 0.000000 
    0.000000 0.000000 0.000000 0.000000 
    0.000000 0.000000 0.000000 0.000000 
    0.000000 0.000000 0.000000 0.000000 
    0.000000 0.000000 0.000000 0.000000 
    0.000000 0.000000 0.000000 0.000000 
    0.000000 0.000000 0.000000 0.000000 
    0.000000 0.000000 0.000000 0.000000 
    0.000000 0.000000 0.000000 0.000000 
    0.000000 0.000000 0.000000 0.000000 
    0.000000 0.000000 0.000000 0.000000 
    0.000000 0.000000 0.000000 0.000000 
    0.000000 0.000000 0.000000 0.000000 
    0.000000 0.000000 0.000000 0.000000 
    0.000000 0.000000 0.000000 0.000000 
    0.000000 0.000000 0.000000 0.000000 
    0.000000 0.000000 0.000000 0.000000 
    0.000000 0.000000 0.000000 0.000000 
    0.000000 0.000000 0.000000 0.000000 
    0.000000 0.000000 0.000000 0.000000 
    0.000000 0.000000 0.000000 0.000000 
    0.000000 0.000000 0.000000 0.000000 
    0.000000 0.000000 0.000000 0.000000 
    0.000000 0.000000 0.000000 0.000000 
    0.000000 0.000000 0.000000 0.000000 
    0.000000 0.000000 0.000000 0.000000 
    0.000000 0.000000 0.000000 0.000000 
    0.000000 0.000000 0.000000 0.000000 
    0.000000 0.000000 0.000000 0.000000 
    0.000000 0.000000 0.000000 0.000000 
    0.000000 0.000000 0.000000 0.000000 
    0.000000 0.000000 0.000000 0.000000 
    0.000000 0.000000 0.000000 0.000000 
    0.000000 0.000000 0.000000 0.000000 
  776 e1_4_4_84 4 4 0 
    0.000000 0.000000 0.000000 0.000000 
    0.000000 0.000000 0.000000 0.000000 
    0.000000 0.000000 0.000000 0.000000 
    0.000000 0.000000 0.000000 0.000000 
    0.000000 0.000000 0.000000 0.000000 
    0.000000 0.000000 0.000000 0.000000 
    0.000000 0.000000 0.000000 0.000000 
    0.000000 0.000000 0.000000 0.000000 
    0.000000 0.000000 0.000000 0.000000 
    0.000000 0.000000 0.000000 0.000000 
    0.000000 0.000000 0.000000 0.000000 
    0.000000 0.000000 0.000000 0.000000 
    0.000000 0.000000 0.000000 0.000000 
    0.000000 0.000000 0.000000 0.000000 
    0.000000 0.000000 0.000000 0.000000 
    0.000000 0.000000 0.000000 0.000000 
    0.000000 0.000000 0.000000 0.000000 
    0.000000 0.000000 0.000000 0.000000 
    0.000000 0.000000 0.000000 0.000000 
    0.000000 0.000000 0.000000 0.000000 
    0.000000 0.000000 0.000000 0.000000 
    0.000000 0.000000 0.000000 0.000000 
    0.000000 0.000000 0.000000 0.000000 
    0.000000 0.000000 0.000000 0.000000 
    0.000000 0.000000 0.000000 0.000000 
    0.000000 0.000000 0.000000 0.000000 
    0.000000 0.000000 0.000000 0.000000 
    0.000000 0.000000 0.000000 0.000000 
    0.000000 0.000000 0.000000 0.000000 
    0.000000 0.000000 0.000000 0.000000 
    0.000000 0.000000 0.000000 0.000000 
    0.000000 0.000000 0.000000 0.000000 
    0.000000 0.000000 0.000000 0.000000 
    0.000000 0.000000 0.000000 0.000000 
    0.000000 0.000000 0.000000 0.000000 
    0.000000 0.000000 0.000000 0.000000 
    0.000000 0.000000 0.000000 0.000000 
    0.000000 0.000000 0.000000 0.000000 
    0.000000 0.000000 0.000000 0.000000 
    0.000000 0.000000 0.000000 0.000000 
    0.000000 0.000000 0.000000 0.000000 
    0.000000 0.000000 0.000000 0.000000 
    0.000000 0.000000 0.000000 0.000000 
    0.000000 0.000000 0.000000 0.000000 
    0.000000 0.000000 0.000000 0.000000 
    0.000000 0.000000 0.000000 0.000000 
    0.000000 0.000000 0.000000 0.000000 
    0.000000 0.000000 0.000000 0.000000 
    0.000000 0.000000 0.000000 0.000000 
    0.000000 0.000000 0.000000 0.000000 
    0.000000 0.000000 0.000000 0.000000 
    0.000000 0.000000 0.000000 0.000000 
    0.000000 0.000000 0.000000 0.000000 
    0.000000 0.000000 0.000000 0.000000 
    0.000000 0.000000 0.000000 0.000000 
    0.000000 0.000000 0.000000 0.000000 
    0.000000 0.000000 0.000000 0.000000 
    0.000000 0.000000 0.000000 0.000000 
    0.000000 0.000000 0.000000 0.000000 
    0.000000 0.000000 0.000000 0.000000 
    0.000000 0.000000 0.000000 0.000000 
    0.000000 0.000000 0.000000 0.000000 
    0.000000 0.000000 0.000000 0.000000 
    0.000000 0.000000 0.000000 0.000000 
  777 e1_4_4_85 4 4 0 
    0.000000 0.000000 0.000000 0.000000 
    0.000000 0.000000 0.000000 0.000000 
    0.000000 0.000000 0.000000 0.000000 
    0.000000 0.000000 0.000000 0.000000 
    0.000000 0.000000 0.000000 0.000000 
    0.000000 0.000000 0.000000 0.000000 
    0.000000 0.000000 0.000000 0.000000 
    0.000000 0.000000 0.000000 0.000000 
    0.000000 0.000000 0.000000 0.000000 
    0.000000 0.000000 0.000000 0.000000 
    0.000000 0.000000 0.000000 0.000000 
    0.000000 0.000000 0.000000 0.000000 
    0.000000 0.000000 0.000000 0.000000 
    0.000000 0.000000 0.000000 0.000000 
    0.000000 0.000000 0.000000 0.000000 
    0.000000 0.000000 0.000000 0.000000 
    0.000000 0.000000 0.000000 0.000000 
    0.000000 0.000000 0.000000 0.000000 
    0.000000 0.000000 0.000000 0.000000 
    0.000000 0.000000 0.000000 0.000000 
    0.000000 0.000000 0.000000 0.000000 
    0.000000 0.000000 0.000000 0.000000 
    0.000000 0.000000 0.000000 0.000000 
    0.000000 0.000000 0.000000 0.000000 
    0.000000 0.000000 0.000000 0.000000 
    0.000000 0.000000 0.000000 0.000000 
    0.000000 0.000000 0.000000 0.000000 
    0.000000 0.000000 0.000000 0.000000 
    0.000000 0.000000 0.000000 0.000000 
    0.000000 0.000000 0.000000 0.000000 
    0.000000 0.000000 0.000000 0.000000 
    0.000000 0.000000 0.000000 0.000000 
    0.000000 0.000000 0.000000 0.000000 
    0.000000 0.000000 0.000000 0.000000 
    0.000000 0.000000 0.000000 0.000000 
    0.000000 0.000000 0.000000 0.000000 
    0.000000 0.000000 0.000000 0.000000 
    0.000000 0.000000 0.000000 0.000000 
    0.000000 0.000000 0.000000 0.000000 
    0.000000 0.000000 0.000000 0.000000 
    0.000000 0.000000 0.000000 0.000000 
    0.000000 0.000000 0.000000 0.000000 
    0.000000 0.000000 0.000000 0.000000 
    0.000000 0.000000 0.000000 0.000000 
    0.000000 0.000000 0.000000 0.000000 
    0.000000 0.000000 0.000000 0.000000 
    0.000000 0.000000 0.000000 0.000000 
    0.000000 0.000000 0.000000 0.000000 
    0.000000 0.000000 0.000000 0.000000 
    0.000000 0.000000 0.000000 0.000000 
    0.000000 0.000000 0.000000 0.000000 
    0.000000 0.000000 0.000000 0.000000 
    0.000000 0.000000 0.000000 0.000000 
    0.000000 0.000000 0.000000 0.000000 
    0.000000 0.000000 0.000000 0.000000 
    0.000000 0.000000 0.000000 0.000000 
    0.000000 0.000000 0.000000 0.000000 
    0.000000 0.000000 0.000000 0.000000 
    0.000000 0.000000 0.000000 0.000000 
    0.000000 0.000000 0.000000 0.000000 
    0.000000 0.000000 0.000000 0.000000 
    0.000000 0.000000 0.000000 0.000000 
    0.000000 0.000000 0.000000 0.000000 
    0.000000 0.000000 0.000000 0.000000 
  778 e1_4_4_86 4 4 0 
    0.000000 0.000000 0.000000 0.000000 
    0.000000 0.000000 0.000000 0.000000 
    0.000000 0.000000 0.000000 0.000000 
    0.000000 0.000000 0.000000 0.000000 
    0.000000 0.000000 0.000000 0.000000 
    0.000000 0.000000 0.000000 0.000000 
    0.000000 0.000000 0.000000 0.000000 
    0.000000 0.000000 0.000000 0.000000 
    0.000000 0.000000 0.000000 0.000000 
    0.000000 0.000000 0.000000 0.000000 
    0.000000 0.000000 0.000000 0.000000 
    0.000000 0.000000 0.000000 0.000000 
    0.000000 0.000000 0.000000 0.000000 
    0.000000 0.000000 0.000000 0.000000 
    0.000000 0.000000 0.000000 0.000000 
    0.000000 0.000000 0.000000 0.000000 
    0.000000 0.000000 0.000000 0.000000 
    0.000000 0.000000 0.000000 0.000000 
    0.000000 0.000000 0.000000 0.000000 
    0.000000 0.000000 0.000000 0.000000 
    0.000000 0.000000 0.000000 0.000000 
    0.000000 0.000000 0.000000 0.000000 
    0.000000 0.000000 0.000000 0.000000 
    0.000000 0.000000 0.000000 0.000000 
    0.000000 0.000000 0.000000 0.000000 
    0.000000 0.000000 0.000000 0.000000 
    0.000000 0.000000 0.000000 0.000000 
    0.000000 0.000000 0.000000 0.000000 
    0.000000 0.000000 0.000000 0.000000 
    0.000000 0.000000 0.000000 0.000000 
    0.000000 0.000000 0.000000 0.000000 
    0.000000 0.000000 0.000000 0.000000 
    0.000000 0.000000 0.000000 0.000000 
    0.000000 0.000000 0.000000 0.000000 
    0.000000 0.000000 0.000000 0.000000 
    0.000000 0.000000 0.000000 0.000000 
    0.000000 0.000000 0.000000 0.000000 
    0.000000 0.000000 0.000000 0.000000 
    0.000000 0.000000 0.000000 0.000000 
    0.000000 0.000000 0.000000 0.000000 
    0.000000 0.000000 0.000000 0.000000 
    0.000000 0.000000 0.000000 0.000000 
    0.000000 0.000000 0.000000 0.000000 
    0.000000 0.000000 0.000000 0.000000 
    0.000000 0.000000 0.000000 0.000000 
    0.000000 0.000000 0.000000 0.000000 
    0.000000 0.000000 0.000000 0.000000 
    0.000000 0.000000 0.000000 0.000000 
    0.000000 0.000000 0.000000 0.000000 
    0.000000 0.000000 0.000000 0.000000 
    0.000000 0.000000 0.000000 0.000000 
    0.000000 0.000000 0.000000 0.000000 
    0.000000 0.000000 0.000000 0.000000 
    0.000000 0.000000 0.000000 0.000000 
    0.000000 0.000000 0.000000 0.000000 
    0.000000 0.000000 0.000000 0.000000 
    0.000000 0.000000 0.000000 0.000000 
    0.000000 0.000000 0.000000 0.000000 
    0.000000 0.000000 0.000000 0.000000 
    0.000000 0.000000 0.000000 0.000000 
    0.000000 0.000000 0.000000 0.000000 
    0.000000 0.000000 0.000000 0.000000 
    0.000000 0.000000 0.000000 0.000000 
    0.000000 0.000000 0.000000 0.000000 
  779 e1_4_4_87 4 4 0 
    0.000000 0.000000 0.000000 0.000000 
    0.000000 0.000000 0.000000 0.000000 
    0.000000 0.000000 0.000000 0.000000 
    0.000000 0.000000 0.000000 0.000000 
    0.000000 0.000000 0.000000 0.000000 
    0.000000 0.000000 0.000000 0.000000 
    0.000000 0.000000 0.000000 0.000000 
    0.000000 0.000000 0.000000 0.000000 
    0.000000 0.000000 0.000000 0.000000 
    0.000000 0.000000 0.000000 0.000000 
    0.000000 0.000000 0.000000 0.000000 
    0.000000 0.000000 0.000000 0.000000 
    0.000000 0.000000 0.000000 0.000000 
    0.000000 0.000000 0.000000 0.000000 
    0.000000 0.000000 0.000000 0.000000 
    0.000000 0.000000 0.000000 0.000000 
    0.000000 0.000000 0.000000 0.000000 
    0.000000 0.000000 0.000000 0.000000 
    0.000000 0.000000 0.000000 0.000000 
    0.000000 0.000000 0.000000 0.000000 
    0.000000 0.000000 0.000000 0.000000 
    0.000000 0.000000 0.000000 0.000000 
    0.000000 0.000000 0.000000 0.000000 
    0.000000 0.000000 0.000000 0.000000 
    0.000000 0.000000 0.000000 0.000000 
    0.000000 0.000000 0.000000 0.000000 
    0.000000 0.000000 0.000000 0.000000 
    0.000000 0.000000 0.000000 0.000000 
    0.000000 0.000000 0.000000 0.000000 
    0.000000 0.000000 0.000000 0.000000 
    0.000000 0.000000 0.000000 0.000000 
    0.000000 0.000000 0.000000 0.000000 
    0.000000 0.000000 0.000000 0.000000 
    0.000000 0.000000 0.000000 0.000000 
    0.000000 0.000000 0.000000 0.000000 
    0.000000 0.000000 0.000000 0.000000 
    0.000000 0.000000 0.000000 0.000000 
    0.000000 0.000000 0.000000 0.000000 
    0.000000 0.000000 0.000000 0.000000 
    0.000000 0.000000 0.000000 0.000000 
    0.000000 0.000000 0.000000 0.000000 
    0.000000 0.000000 0.000000 0.000000 
    0.000000 0.000000 0.000000 0.000000 
    0.000000 0.000000 0.000000 0.000000 
    0.000000 0.000000 0.000000 0.000000 
    0.000000 0.000000 0.000000 0.000000 
    0.000000 0.000000 0.000000 0.000000 
    0.000000 0.000000 0.000000 0.000000 
    0.000000 0.000000 0.000000 0.000000 
    0.000000 0.000000 0.000000 0.000000 
    0.000000 0.000000 0.000000 0.000000 
    0.000000 0.000000 0.000000 0.000000 
    0.000000 0.000000 0.000000 0.000000 
    0.000000 0.000000 0.000000 0.000000 
    0.000000 0.000000 0.000000 0.000000 
    0.000000 0.000000 0.000000 0.000000 
    0.000000 0.000000 0.000000 0.000000 
    0.000000 0.000000 0.000000 0.000000 
    0.000000 0.000000 0.000000 0.000000 
    0.000000 0.000000 0.000000 0.000000 
    0.000000 0.000000 0.000000 0.000000 
    0.000000 0.000000 0.000000 0.000000 
    0.000000 0.000000 0.000000 0.000000 
    0.000000 0.000000 0.000000 0.000000 
  780 e1_4_4_88 4 4 0 
    0.000000 0.000000 0.000000 0.000000 
    0.000000 0.000000 0.000000 0.000000 
    0.000000 0.000000 0.000000 0.000000 
    0.000000 0.000000 0.000000 0.000000 
    0.000000 0.000000 0.000000 0.000000 
    0.000000 0.000000 0.000000 0.000000 
    0.000000 0.000000 0.000000 0.000000 
    0.000000 0.000000 0.000000 0.000000 
    0.000000 0.000000 0.000000 0.000000 
    0.000000 0.000000 0.000000 0.000000 
    0.000000 0.000000 0.000000 0.000000 
    0.000000 0.000000 0.000000 0.000000 
    0.000000 0.000000 0.000000 0.000000 
    0.000000 0.000000 0.000000 0.000000 
    0.000000 0.000000 0.000000 0.000000 
    0.000000 0.000000 0.000000 0.000000 
    0.000000 0.000000 0.000000 0.000000 
    0.000000 0.000000 0.000000 0.000000 
    0.000000 0.000000 0.000000 0.000000 
    0.000000 0.000000 0.000000 0.000000 
    0.000000 0.000000 0.000000 0.000000 
    0.000000 0.000000 0.000000 0.000000 
    0.000000 0.000000 0.000000 0.000000 
    0.000000 0.000000 0.000000 0.000000 
    0.000000 0.000000 0.000000 0.000000 
    0.000000 0.000000 0.000000 0.000000 
    0.000000 0.000000 0.000000 0.000000 
    0.000000 0.000000 0.000000 0.000000 
    0.000000 0.000000 0.000000 0.000000 
    0.000000 0.000000 0.000000 0.000000 
    0.000000 0.000000 0.000000 0.000000 
    0.000000 0.000000 0.000000 0.000000 
    0.000000 0.000000 0.000000 0.000000 
    0.000000 0.000000 0.000000 0.000000 
    0.000000 0.000000 0.000000 0.000000 
    0.000000 0.000000 0.000000 0.000000 
    0.000000 0.000000 0.000000 0.000000 
    0.000000 0.000000 0.000000 0.000000 
    0.000000 0.000000 0.000000 0.000000 
    0.000000 0.000000 0.000000 0.000000 
    0.000000 0.000000 0.000000 0.000000 
    0.000000 0.000000 0.000000 0.000000 
    0.000000 0.000000 0.000000 0.000000 
    0.000000 0.000000 0.000000 0.000000 
    0.000000 0.000000 0.000000 0.000000 
    0.000000 0.000000 0.000000 0.000000 
    0.000000 0.000000 0.000000 0.000000 
    0.000000 0.000000 0.000000 0.000000 
    0.000000 0.000000 0.000000 0.000000 
    0.000000 0.000000 0.000000 0.000000 
    0.000000 0.000000 0.000000 0.000000 
    0.000000 0.000000 0.000000 0.000000 
    0.000000 0.000000 0.000000 0.000000 
    0.000000 0.000000 0.000000 0.000000 
    0.000000 0.000000 0.000000 0.000000 
    0.000000 0.000000 0.000000 0.000000 
    0.000000 0.000000 0.000000 0.000000 
    0.000000 0.000000 0.000000 0.000000 
    0.000000 0.000000 0.000000 0.000000 
    0.000000 0.000000 0.000000 0.000000 
    0.000000 0.000000 0.000000 0.000000 
    0.000000 0.000000 0.000000 0.000000 
    0.000000 0.000000 0.000000 0.000000 
    0.000000 0.000000 0.000000 0.000000 
  781 e1_4_4_89 4 4 0 
    0.000000 0.000000 0.000000 0.000000 
    0.000000 0.000000 0.000000 0.000000 
    0.000000 0.000000 0.000000 0.000000 
    0.000000 0.000000 0.000000 0.000000 
    0.000000 0.000000 0.000000 0.000000 
    0.000000 0.000000 0.000000 0.000000 
    0.000000 0.000000 0.000000 0.000000 
    0.000000 0.000000 0.000000 0.000000 
    0.000000 0.000000 0.000000 0.000000 
    0.000000 0.000000 0.000000 0.000000 
    0.000000 0.000000 0.000000 0.000000 
    0.000000 0.000000 0.000000 0.000000 
    0.000000 0.000000 0.000000 0.000000 
    0.000000 0.000000 0.000000 0.000000 
    0.000000 0.000000 0.000000 0.000000 
    0.000000 0.000000 0.000000 0.000000 
    0.000000 0.000000 0.000000 0.000000 
    0.000000 0.000000 0.000000 0.000000 
    0.000000 0.000000 0.000000 0.000000 
    0.000000 0.000000 0.000000 0.000000 
    0.000000 0.000000 0.000000 0.000000 
    0.000000 0.000000 0.000000 0.000000 
    0.000000 0.000000 0.000000 0.000000 
    0.000000 0.000000 0.000000 0.000000 
    0.000000 0.000000 0.000000 0.000000 
    0.000000 0.000000 0.000000 0.000000 
    0.000000 0.000000 0.000000 0.000000 
    0.000000 0.000000 0.000000 0.000000 
    0.000000 0.000000 0.000000 0.000000 
    0.000000 0.000000 0.000000 0.000000 
    0.000000 0.000000 0.000000 0.000000 
    0.000000 0.000000 0.000000 0.000000 
    0.000000 0.000000 0.000000 0.000000 
    0.000000 0.000000 0.000000 0.000000 
    0.000000 0.000000 0.000000 0.000000 
    0.000000 0.000000 0.000000 0.000000 
    0.000000 0.000000 0.000000 0.000000 
    0.000000 0.000000 0.000000 0.000000 
    0.000000 0.000000 0.000000 0.000000 
    0.000000 0.000000 0.000000 0.000000 
    0.000000 0.000000 0.000000 0.000000 
    0.000000 0.000000 0.000000 0.000000 
    0.000000 0.000000 0.000000 0.000000 
    0.000000 0.000000 0.000000 0.000000 
    0.000000 0.000000 0.000000 0.000000 
    0.000000 0.000000 0.000000 0.000000 
    0.000000 0.000000 0.000000 0.000000 
    0.000000 0.000000 0.000000 0.000000 
    0.000000 0.000000 0.000000 0.000000 
    0.000000 0.000000 0.000000 0.000000 
    0.000000 0.000000 0.000000 0.000000 
    0.000000 0.000000 0.000000 0.000000 
    0.000000 0.000000 0.000000 0.000000 
    0.000000 0.000000 0.000000 0.000000 
    0.000000 0.000000 0.000000 0.000000 
    0.000000 0.000000 0.000000 0.000000 
    0.000000 0.000000 0.000000 0.000000 
    0.000000 0.000000 0.000000 0.000000 
    0.000000 0.000000 0.000000 0.000000 
    0.000000 0.000000 0.000000 0.000000 
    0.000000 0.000000 0.000000 0.000000 
    0.000000 0.000000 0.000000 0.000000 
    0.000000 0.000000 0.000000 0.000000 
    0.000000 0.000000 0.000000 0.000000 
  782 e1_4_4_90 4 4 0 
    0.000000 0.000000 0.000000 0.000000 
    0.000000 0.000000 0.000000 0.000000 
    0.000000 0.000000 0.000000 0.000000 
    0.000000 0.000000 0.000000 0.000000 
    0.000000 0.000000 0.000000 0.000000 
    0.000000 0.000000 0.000000 0.000000 
    0.000000 0.000000 0.000000 0.000000 
    0.000000 0.000000 0.000000 0.000000 
    0.000000 0.000000 0.000000 0.000000 
    0.000000 0.000000 0.000000 0.000000 
    0.000000 0.000000 0.000000 0.000000 
    0.000000 0.000000 0.000000 0.000000 
    0.000000 0.000000 0.000000 0.000000 
    0.000000 0.000000 0.000000 0.000000 
    0.000000 0.000000 0.000000 0.000000 
    0.000000 0.000000 0.000000 0.000000 
    0.000000 0.000000 0.000000 0.000000 
    0.000000 0.000000 0.000000 0.000000 
    0.000000 0.000000 0.000000 0.000000 
    0.000000 0.000000 0.000000 0.000000 
    0.000000 0.000000 0.000000 0.000000 
    0.000000 0.000000 0.000000 0.000000 
    0.000000 0.000000 0.000000 0.000000 
    0.000000 0.000000 0.000000 0.000000 
    0.000000 0.000000 0.000000 0.000000 
    0.000000 0.000000 0.000000 0.000000 
    0.000000 0.000000 0.000000 0.000000 
    0.000000 0.000000 0.000000 0.000000 
    0.000000 0.000000 0.000000 0.000000 
    0.000000 0.000000 0.000000 0.000000 
    0.000000 0.000000 0.000000 0.000000 
    0.000000 0.000000 0.000000 0.000000 
    0.000000 0.000000 0.000000 0.000000 
    0.000000 0.000000 0.000000 0.000000 
    0.000000 0.000000 0.000000 0.000000 
    0.000000 0.000000 0.000000 0.000000 
    0.000000 0.000000 0.000000 0.000000 
    0.000000 0.000000 0.000000 0.000000 
    0.000000 0.000000 0.000000 0.000000 
    0.000000 0.000000 0.000000 0.000000 
    0.000000 0.000000 0.000000 0.000000 
    0.000000 0.000000 0.000000 0.000000 
    0.000000 0.000000 0.000000 0.000000 
    0.000000 0.000000 0.000000 0.000000 
    0.000000 0.000000 0.000000 0.000000 
    0.000000 0.000000 0.000000 0.000000 
    0.000000 0.000000 0.000000 0.000000 
    0.000000 0.000000 0.000000 0.000000 
    0.000000 0.000000 0.000000 0.000000 
    0.000000 0.000000 0.000000 0.000000 
    0.000000 0.000000 0.000000 0.000000 
    0.000000 0.000000 0.000000 0.000000 
    0.000000 0.000000 0.000000 0.000000 
    0.000000 0.000000 0.000000 0.000000 
    0.000000 0.000000 0.000000 0.000000 
    0.000000 0.000000 0.000000 0.000000 
    0.000000 0.000000 0.000000 0.000000 
    0.000000 0.000000 0.000000 0.000000 
    0.000000 0.000000 0.000000 0.000000 
    0.000000 0.000000 0.000000 0.000000 
    0.000000 0.000000 0.000000 0.000000 
    0.000000 0.000000 0.000000 0.000000 
    0.000000 0.000000 0.000000 0.000000 
    0.000000 0.000000 0.000000 0.000000 
  783 e1_4_4_91 4 4 0 
    0.000000 0.000000 0.000000 0.000000 
    0.000000 0.000000 0.000000 0.000000 
    0.000000 0.000000 0.000000 0.000000 
    0.000000 0.000000 0.000000 0.000000 
    0.000000 0.000000 0.000000 0.000000 
    0.000000 0.000000 0.000000 0.000000 
    0.000000 0.000000 0.000000 0.000000 
    0.000000 0.000000 0.000000 0.000000 
    0.000000 0.000000 0.000000 0.000000 
    0.000000 0.000000 0.000000 0.000000 
    0.000000 0.000000 0.000000 0.000000 
    0.000000 0.000000 0.000000 0.000000 
    0.000000 0.000000 0.000000 0.000000 
    0.000000 0.000000 0.000000 0.000000 
    0.000000 0.000000 0.000000 0.000000 
    0.000000 0.000000 0.000000 0.000000 
    0.000000 0.000000 0.000000 0.000000 
    0.000000 0.000000 0.000000 0.000000 
    0.000000 0.000000 0.000000 0.000000 
    0.000000 0.000000 0.000000 0.000000 
    0.000000 0.000000 0.000000 0.000000 
    0.000000 0.000000 0.000000 0.000000 
    0.000000 0.000000 0.000000 0.000000 
    0.000000 0.000000 0.000000 0.000000 
    0.000000 0.000000 0.000000 0.000000 
    0.000000 0.000000 0.000000 0.000000 
    0.000000 0.000000 0.000000 0.000000 
    0.000000 0.000000 0.000000 0.000000 
    0.000000 0.000000 0.000000 0.000000 
    0.000000 0.000000 0.000000 0.000000 
    0.000000 0.000000 0.000000 0.000000 
    0.000000 0.000000 0.000000 0.000000 
    0.000000 0.000000 0.000000 0.000000 
    0.000000 0.000000 0.000000 0.000000 
    0.000000 0.000000 0.000000 0.000000 
    0.000000 0.000000 0.000000 0.000000 
    0.000000 0.000000 0.000000 0.000000 
    0.000000 0.000000 0.000000 0.000000 
    0.000000 0.000000 0.000000 0.000000 
    0.000000 0.000000 0.000000 0.000000 
    0.000000 0.000000 0.000000 0.000000 
    0.000000 0.000000 0.000000 0.000000 
    0.000000 0.000000 0.000000 0.000000 
    0.000000 0.000000 0.000000 0.000000 
    0.000000 0.000000 0.000000 0.000000 
    0.000000 0.000000 0.000000 0.000000 
    0.000000 0.000000 0.000000 0.000000 
    0.000000 0.000000 0.000000 0.000000 
    0.000000 0.000000 0.000000 0.000000 
    0.000000 0.000000 0.000000 0.000000 
    0.000000 0.000000 0.000000 0.000000 
    0.000000 0.000000 0.000000 0.000000 
    0.000000 0.000000 0.000000 0.000000 
    0.000000 0.000000 0.000000 0.000000 
    0.000000 0.000000 0.000000 0.000000 
    0.000000 0.000000 0.000000 0.000000 
    0.000000 0.000000 0.000000 0.000000 
    0.000000 0.000000 0.000000 0.000000 
    0.000000 0.000000 0.000000 0.000000 
    0.000000 0.000000 0.000000 0.000000 
    0.000000 0.000000 0.000000 0.000000 
    0.000000 0.000000 0.000000 0.000000 
    0.000000 0.000000 0.000000 0.000000 
    0.000000 0.000000 0.000000 0.000000 
  784 e1_4_4_92 4 4 0 
    0.000000 0.000000 0.000000 0.000000 
    0.000000 0.000000 0.000000 0.000000 
    0.000000 0.000000 0.000000 0.000000 
    0.000000 0.000000 0.000000 0.000000 
    0.000000 0.000000 0.000000 0.000000 
    0.000000 0.000000 0.000000 0.000000 
    0.000000 0.000000 0.000000 0.000000 
    0.000000 0.000000 0.000000 0.000000 
    0.000000 0.000000 0.000000 0.000000 
    0.000000 0.000000 0.000000 0.000000 
    0.000000 0.000000 0.000000 0.000000 
    0.000000 0.000000 0.000000 0.000000 
    0.000000 0.000000 0.000000 0.000000 
    0.000000 0.000000 0.000000 0.000000 
    0.000000 0.000000 0.000000 0.000000 
    0.000000 0.000000 0.000000 0.000000 
    0.000000 0.000000 0.000000 0.000000 
    0.000000 0.000000 0.000000 0.000000 
    0.000000 0.000000 0.000000 0.000000 
    0.000000 0.000000 0.000000 0.000000 
    0.000000 0.000000 0.000000 0.000000 
    0.000000 0.000000 0.000000 0.000000 
    0.000000 0.000000 0.000000 0.000000 
    0.000000 0.000000 0.000000 0.000000 
    0.000000 0.000000 0.000000 0.000000 
    0.000000 0.000000 0.000000 0.000000 
    0.000000 0.000000 0.000000 0.000000 
    0.000000 0.000000 0.000000 0.000000 
    0.000000 0.000000 0.000000 0.000000 
    0.000000 0.000000 0.000000 0.000000 
    0.000000 0.000000 0.000000 0.000000 
    0.000000 0.000000 0.000000 0.000000 
    0.000000 0.000000 0.000000 0.000000 
    0.000000 0.000000 0.000000 0.000000 
    0.000000 0.000000 0.000000 0.000000 
    0.000000 0.000000 0.000000 0.000000 
    0.000000 0.000000 0.000000 0.000000 
    0.000000 0.000000 0.000000 0.000000 
    0.000000 0.000000 0.000000 0.000000 
    0.000000 0.000000 0.000000 0.000000 
    0.000000 0.000000 0.000000 0.000000 
    0.000000 0.000000 0.000000 0.000000 
    0.000000 0.000000 0.000000 0.000000 
    0.000000 0.000000 0.000000 0.000000 
    0.000000 0.000000 0.000000 0.000000 
    0.000000 0.000000 0.000000 0.000000 
    0.000000 0.000000 0.000000 0.000000 
    0.000000 0.000000 0.000000 0.000000 
    0.000000 0.000000 0.000000 0.000000 
    0.000000 0.000000 0.000000 0.000000 
    0.000000 0.000000 0.000000 0.000000 
    0.000000 0.000000 0.000000 0.000000 
    0.000000 0.000000 0.000000 0.000000 
    0.000000 0.000000 0.000000 0.000000 
    0.000000 0.000000 0.000000 0.000000 
    0.000000 0.000000 0.000000 0.000000 
    0.000000 0.000000 0.000000 0.000000 
    0.000000 0.000000 0.000000 0.000000 
    0.000000 0.000000 0.000000 0.000000 
    0.000000 0.000000 0.000000 0.000000 
    0.000000 0.000000 0.000000 0.000000 
    0.000000 0.000000 0.000000 0.000000 
    0.000000 0.000000 0.000000 0.000000 
    0.000000 0.000000 0.000000 0.000000 
  785 e1_4_4_93 4 4 0 
    0.000000 0.000000 0.000000 0.000000 
    0.000000 0.000000 0.000000 0.000000 
    0.000000 0.000000 0.000000 0.000000 
    0.000000 0.000000 0.000000 0.000000 
    0.000000 0.000000 0.000000 0.000000 
    0.000000 0.000000 0.000000 0.000000 
    0.000000 0.000000 0.000000 0.000000 
    0.000000 0.000000 0.000000 0.000000 
    0.000000 0.000000 0.000000 0.000000 
    0.000000 0.000000 0.000000 0.000000 
    0.000000 0.000000 0.000000 0.000000 
    0.000000 0.000000 0.000000 0.000000 
    0.000000 0.000000 0.000000 0.000000 
    0.000000 0.000000 0.000000 0.000000 
    0.000000 0.000000 0.000000 0.000000 
    0.000000 0.000000 0.000000 0.000000 
    0.000000 0.000000 0.000000 0.000000 
    0.000000 0.000000 0.000000 0.000000 
    0.000000 0.000000 0.000000 0.000000 
    0.000000 0.000000 0.000000 0.000000 
    0.000000 0.000000 0.000000 0.000000 
    0.000000 0.000000 0.000000 0.000000 
    0.000000 0.000000 0.000000 0.000000 
    0.000000 0.000000 0.000000 0.000000 
    0.000000 0.000000 0.000000 0.000000 
    0.000000 0.000000 0.000000 0.000000 
    0.000000 0.000000 0.000000 0.000000 
    0.000000 0.000000 0.000000 0.000000 
    0.000000 0.000000 0.000000 0.000000 
    0.000000 0.000000 0.000000 0.000000 
    0.000000 0.000000 0.000000 0.000000 
    0.000000 0.000000 0.000000 0.000000 
    0.000000 0.000000 0.000000 0.000000 
    0.000000 0.000000 0.000000 0.000000 
    0.000000 0.000000 0.000000 0.000000 
    0.000000 0.000000 0.000000 0.000000 
    0.000000 0.000000 0.000000 0.000000 
    0.000000 0.000000 0.000000 0.000000 
    0.000000 0.000000 0.000000 0.000000 
    0.000000 0.000000 0.000000 0.000000 
    0.000000 0.000000 0.000000 0.000000 
    0.000000 0.000000 0.000000 0.000000 
    0.000000 0.000000 0.000000 0.000000 
    0.000000 0.000000 0.000000 0.000000 
    0.000000 0.000000 0.000000 0.000000 
    0.000000 0.000000 0.000000 0.000000 
    0.000000 0.000000 0.000000 0.000000 
    0.000000 0.000000 0.000000 0.000000 
    0.000000 0.000000 0.000000 0.000000 
    0.000000 0.000000 0.000000 0.000000 
    0.000000 0.000000 0.000000 0.000000 
    0.000000 0.000000 0.000000 0.000000 
    0.000000 0.000000 0.000000 0.000000 
    0.000000 0.000000 0.000000 0.000000 
    0.000000 0.000000 0.000000 0.000000 
    0.000000 0.000000 0.000000 0.000000 
    0.000000 0.000000 0.000000 0.000000 
    0.000000 0.000000 0.000000 0.000000 
    0.000000 0.000000 0.000000 0.000000 
    0.000000 0.000000 0.000000 0.000000 
    0.000000 0.000000 0.000000 0.000000 
    0.000000 0.000000 0.000000 0.000000 
    0.000000 0.000000 0.000000 0.000000 
    0.000000 0.000000 0.000000 0.000000 
  786 e1_4_4_94 4 4 0 
    0.000000 0.000000 0.000000 0.000000 
    0.000000 0.000000 0.000000 0.000000 
    0.000000 0.000000 0.000000 0.000000 
    0.000000 0.000000 0.000000 0.000000 
    0.000000 0.000000 0.000000 0.000000 
    0.000000 0.000000 0.000000 0.000000 
    0.000000 0.000000 0.000000 0.000000 
    0.000000 0.000000 0.000000 0.000000 
    0.000000 0.000000 0.000000 0.000000 
    0.000000 0.000000 0.000000 0.000000 
    0.000000 0.000000 0.000000 0.000000 
    0.000000 0.000000 0.000000 0.000000 
    0.000000 0.000000 0.000000 0.000000 
    0.000000 0.000000 0.000000 0.000000 
    0.000000 0.000000 0.000000 0.000000 
    0.000000 0.000000 0.000000 0.000000 
    0.000000 0.000000 0.000000 0.000000 
    0.000000 0.000000 0.000000 0.000000 
    0.000000 0.000000 0.000000 0.000000 
    0.000000 0.000000 0.000000 0.000000 
    0.000000 0.000000 0.000000 0.000000 
    0.000000 0.000000 0.000000 0.000000 
    0.000000 0.000000 0.000000 0.000000 
    0.000000 0.000000 0.000000 0.000000 
    0.000000 0.000000 0.000000 0.000000 
    0.000000 0.000000 0.000000 0.000000 
    0.000000 0.000000 0.000000 0.000000 
    0.000000 0.000000 0.000000 0.000000 
    0.000000 0.000000 0.000000 0.000000 
    0.000000 0.000000 0.000000 0.000000 
    0.000000 0.000000 0.000000 0.000000 
    0.000000 0.000000 0.000000 0.000000 
    0.000000 0.000000 0.000000 0.000000 
    0.000000 0.000000 0.000000 0.000000 
    0.000000 0.000000 0.000000 0.000000 
    0.000000 0.000000 0.000000 0.000000 
    0.000000 0.000000 0.000000 0.000000 
    0.000000 0.000000 0.000000 0.000000 
    0.000000 0.000000 0.000000 0.000000 
    0.000000 0.000000 0.000000 0.000000 
    0.000000 0.000000 0.000000 0.000000 
    0.000000 0.000000 0.000000 0.000000 
    0.000000 0.000000 0.000000 0.000000 
    0.000000 0.000000 0.000000 0.000000 
    0.000000 0.000000 0.000000 0.000000 
    0.000000 0.000000 0.000000 0.000000 
    0.000000 0.000000 0.000000 0.000000 
    0.000000 0.000000 0.000000 0.000000 
    0.000000 0.000000 0.000000 0.000000 
    0.000000 0.000000 0.000000 0.000000 
    0.000000 0.000000 0.000000 0.000000 
    0.000000 0.000000 0.000000 0.000000 
    0.000000 0.000000 0.000000 0.000000 
    0.000000 0.000000 0.000000 0.000000 
    0.000000 0.000000 0.000000 0.000000 
    0.000000 0.000000 0.000000 0.000000 
    0.000000 0.000000 0.000000 0.000000 
    0.000000 0.000000 0.000000 0.000000 
    0.000000 0.000000 0.000000 0.000000 
    0.000000 0.000000 0.000000 0.000000 
    0.000000 0.000000 0.000000 0.000000 
    0.000000 0.000000 0.000000 0.000000 
    0.000000 0.000000 0.000000 0.000000 
    0.000000 0.000000 0.000000 0.000000 
  787 e1_4_4_95 4 4 0 
    0.000000 0.000000 0.000000 0.000000 
    0.000000 0.000000 0.000000 0.000000 
    0.000000 0.000000 0.000000 0.000000 
    0.000000 0.000000 0.000000 0.000000 
    0.000000 0.000000 0.000000 0.000000 
    0.000000 0.000000 0.000000 0.000000 
    0.000000 0.000000 0.000000 0.000000 
    0.000000 0.000000 0.000000 0.000000 
    0.000000 0.000000 0.000000 0.000000 
    0.000000 0.000000 0.000000 0.000000 
    0.000000 0.000000 0.000000 0.000000 
    0.000000 0.000000 0.000000 0.000000 
    0.000000 0.000000 0.000000 0.000000 
    0.000000 0.000000 0.000000 0.000000 
    0.000000 0.000000 0.000000 0.000000 
    0.000000 0.000000 0.000000 0.000000 
    0.000000 0.000000 0.000000 0.000000 
    0.000000 0.000000 0.000000 0.000000 
    0.000000 0.000000 0.000000 0.000000 
    0.000000 0.000000 0.000000 0.000000 
    0.000000 0.000000 0.000000 0.000000 
    0.000000 0.000000 0.000000 0.000000 
    0.000000 0.000000 0.000000 0.000000 
    0.000000 0.000000 0.000000 0.000000 
    0.000000 0.000000 0.000000 0.000000 
    0.000000 0.000000 0.000000 0.000000 
    0.000000 0.000000 0.000000 0.000000 
    0.000000 0.000000 0.000000 0.000000 
    0.000000 0.000000 0.000000 0.000000 
    0.000000 0.000000 0.000000 0.000000 
    0.000000 0.000000 0.000000 0.000000 
    0.000000 0.000000 0.000000 0.000000 
    0.000000 0.000000 0.000000 0.000000 
    0.000000 0.000000 0.000000 0.000000 
    0.000000 0.000000 0.000000 0.000000 
    0.000000 0.000000 0.000000 0.000000 
    0.000000 0.000000 0.000000 0.000000 
    0.000000 0.000000 0.000000 0.000000 
    0.000000 0.000000 0.000000 0.000000 
    0.000000 0.000000 0.000000 0.000000 
    0.000000 0.000000 0.000000 0.000000 
    0.000000 0.000000 0.000000 0.000000 
    0.000000 0.000000 0.000000 0.000000 
    0.000000 0.000000 0.000000 0.000000 
    0.000000 0.000000 0.000000 0.000000 
    0.000000 0.000000 0.000000 0.000000 
    0.000000 0.000000 0.000000 0.000000 
    0.000000 0.000000 0.000000 0.000000 
    0.000000 0.000000 0.000000 0.000000 
    0.000000 0.000000 0.000000 0.000000 
    0.000000 0.000000 0.000000 0.000000 
    0.000000 0.000000 0.000000 0.000000 
    0.000000 0.000000 0.000000 0.000000 
    0.000000 0.000000 0.000000 0.000000 
    0.000000 0.000000 0.000000 0.000000 
    0.000000 0.000000 0.000000 0.000000 
    0.000000 0.000000 0.000000 0.000000 
    0.000000 0.000000 0.000000 0.000000 
    0.000000 0.000000 0.000000 0.000000 
    0.000000 0.000000 0.000000 0.000000 
    0.000000 0.000000 0.000000 0.000000 
    0.000000 0.000000 0.000000 0.000000 
    0.000000 0.000000 0.000000 0.000000 
    0.000000 0.000000 0.000000 0.000000 
  788 e1_4_4_96 4 4 0 
    0.000000 0.000000 0.000000 0.000000 
    0.000000 0.000000 0.000000 0.000000 
    0.000000 0.000000 0.000000 0.000000 
    0.000000 0.000000 0.000000 0.000000 
    0.000000 0.000000 0.000000 0.000000 
    0.000000 0.000000 0.000000 0.000000 
    0.000000 0.000000 0.000000 0.000000 
    0.000000 0.000000 0.000000 0.000000 
    0.000000 0.000000 0.000000 0.000000 
    0.000000 0.000000 0.000000 0.000000 
    0.000000 0.000000 0.000000 0.000000 
    0.000000 0.000000 0.000000 0.000000 
    0.000000 0.000000 0.000000 0.000000 
    0.000000 0.000000 0.000000 0.000000 
    0.000000 0.000000 0.000000 0.000000 
    0.000000 0.000000 0.000000 0.000000 
    0.000000 0.000000 0.000000 0.000000 
    0.000000 0.000000 0.000000 0.000000 
    0.000000 0.000000 0.000000 0.000000 
    0.000000 0.000000 0.000000 0.000000 
    0.000000 0.000000 0.000000 0.000000 
    0.000000 0.000000 0.000000 0.000000 
    0.000000 0.000000 0.000000 0.000000 
    0.000000 0.000000 0.000000 0.000000 
    0.000000 0.000000 0.000000 0.000000 
    0.000000 0.000000 0.000000 0.000000 
    0.000000 0.000000 0.000000 0.000000 
    0.000000 0.000000 0.000000 0.000000 
    0.000000 0.000000 0.000000 0.000000 
    0.000000 0.000000 0.000000 0.000000 
    0.000000 0.000000 0.000000 0.000000 
    0.000000 0.000000 0.000000 0.000000 
    0.000000 0.000000 0.000000 0.000000 
    0.000000 0.000000 0.000000 0.000000 
    0.000000 0.000000 0.000000 0.000000 
    0.000000 0.000000 0.000000 0.000000 
    0.000000 0.000000 0.000000 0.000000 
    0.000000 0.000000 0.000000 0.000000 
    0.000000 0.000000 0.000000 0.000000 
    0.000000 0.000000 0.000000 0.000000 
    0.000000 0.000000 0.000000 0.000000 
    0.000000 0.000000 0.000000 0.000000 
    0.000000 0.000000 0.000000 0.000000 
    0.000000 0.000000 0.000000 0.000000 
    0.000000 0.000000 0.000000 0.000000 
    0.000000 0.000000 0.000000 0.000000 
    0.000000 0.000000 0.000000 0.000000 
    0.000000 0.000000 0.000000 0.000000 
    0.000000 0.000000 0.000000 0.000000 
    0.000000 0.000000 0.000000 0.000000 
    0.000000 0.000000 0.000000 0.000000 
    0.000000 0.000000 0.000000 0.000000 
    0.000000 0.000000 0.000000 0.000000 
    0.000000 0.000000 0.000000 0.000000 
    0.000000 0.000000 0.000000 0.000000 
    0.000000 0.000000 0.000000 0.000000 
    0.000000 0.000000 0.000000 0.000000 
    0.000000 0.000000 0.000000 0.000000 
    0.000000 0.000000 0.000000 0.000000 
    0.000000 0.000000 0.000000 0.000000 
    0.000000 0.000000 0.000000 0.000000 
    0.000000 0.000000 0.000000 0.000000 
    0.000000 0.000000 0.000000 0.000000 
    0.000000 0.000000 0.000000 0.000000 
  789 e1_4_4_97 4 4 0 
    0.000000 0.000000 0.000000 0.000000 
    0.000000 0.000000 0.000000 0.000000 
    0.000000 0.000000 0.000000 0.000000 
    0.000000 0.000000 0.000000 0.000000 
    0.000000 0.000000 0.000000 0.000000 
    0.000000 0.000000 0.000000 0.000000 
    0.000000 0.000000 0.000000 0.000000 
    0.000000 0.000000 0.000000 0.000000 
    0.000000 0.000000 0.000000 0.000000 
    0.000000 0.000000 0.000000 0.000000 
    0.000000 0.000000 0.000000 0.000000 
    0.000000 0.000000 0.000000 0.000000 
    0.000000 0.000000 0.000000 0.000000 
    0.000000 0.000000 0.000000 0.000000 
    0.000000 0.000000 0.000000 0.000000 
    0.000000 0.000000 0.000000 0.000000 
    0.000000 0.000000 0.000000 0.000000 
    0.000000 0.000000 0.000000 0.000000 
    0.000000 0.000000 0.000000 0.000000 
    0.000000 0.000000 0.000000 0.000000 
    0.000000 0.000000 0.000000 0.000000 
    0.000000 0.000000 0.000000 0.000000 
    0.000000 0.000000 0.000000 0.000000 
    0.000000 0.000000 0.000000 0.000000 
    0.000000 0.000000 0.000000 0.000000 
    0.000000 0.000000 0.000000 0.000000 
    0.000000 0.000000 0.000000 0.000000 
    0.000000 0.000000 0.000000 0.000000 
    0.000000 0.000000 0.000000 0.000000 
    0.000000 0.000000 0.000000 0.000000 
    0.000000 0.000000 0.000000 0.000000 
    0.000000 0.000000 0.000000 0.000000 
    0.000000 0.000000 0.000000 0.000000 
    0.000000 0.000000 0.000000 0.000000 
    0.000000 0.000000 0.000000 0.000000 
    0.000000 0.000000 0.000000 0.000000 
    0.000000 0.000000 0.000000 0.000000 
    0.000000 0.000000 0.000000 0.000000 
    0.000000 0.000000 0.000000 0.000000 
    0.000000 0.000000 0.000000 0.000000 
    0.000000 0.000000 0.000000 0.000000 
    0.000000 0.000000 0.000000 0.000000 
    0.000000 0.000000 0.000000 0.000000 
    0.000000 0.000000 0.000000 0.000000 
    0.000000 0.000000 0.000000 0.000000 
    0.000000 0.000000 0.000000 0.000000 
    0.000000 0.000000 0.000000 0.000000 
    0.000000 0.000000 0.000000 0.000000 
    0.000000 0.000000 0.000000 0.000000 
    0.000000 0.000000 0.000000 0.000000 
    0.000000 0.000000 0.000000 0.000000 
    0.000000 0.000000 0.000000 0.000000 
    0.000000 0.000000 0.000000 0.000000 
    0.000000 0.000000 0.000000 0.000000 
    0.000000 0.000000 0.000000 0.000000 
    0.000000 0.000000 0.000000 0.000000 
    0.000000 0.000000 0.000000 0.000000 
    0.000000 0.000000 0.000000 0.000000 
    0.000000 0.000000 0.000000 0.000000 
    0.000000 0.000000 0.000000 0.000000 
    0.000000 0.000000 0.000000 0.000000 
    0.000000 0.000000 0.000000 0.000000 
    0.000000 0.000000 0.000000 0.000000 
    0.000000 0.000000 0.000000 0.000000 
  790 e1_4_4_98 4 4 0 
    0.000000 0.000000 0.000000 0.000000 
    0.000000 0.000000 0.000000 0.000000 
    0.000000 0.000000 0.000000 0.000000 
    0.000000 0.000000 0.000000 0.000000 
    0.000000 0.000000 0.000000 0.000000 
    0.000000 0.000000 0.000000 0.000000 
    0.000000 0.000000 0.000000 0.000000 
    0.000000 0.000000 0.000000 0.000000 
    0.000000 0.000000 0.000000 0.000000 
    0.000000 0.000000 0.000000 0.000000 
    0.000000 0.000000 0.000000 0.000000 
    0.000000 0.000000 0.000000 0.000000 
    0.000000 0.000000 0.000000 0.000000 
    0.000000 0.000000 0.000000 0.000000 
    0.000000 0.000000 0.000000 0.000000 
    0.000000 0.000000 0.000000 0.000000 
    0.000000 0.000000 0.000000 0.000000 
    0.000000 0.000000 0.000000 0.000000 
    0.000000 0.000000 0.000000 0.000000 
    0.000000 0.000000 0.000000 0.000000 
    0.000000 0.000000 0.000000 0.000000 
    0.000000 0.000000 0.000000 0.000000 
    0.000000 0.000000 0.000000 0.000000 
    0.000000 0.000000 0.000000 0.000000 
    0.000000 0.000000 0.000000 0.000000 
    0.000000 0.000000 0.000000 0.000000 
    0.000000 0.000000 0.000000 0.000000 
    0.000000 0.000000 0.000000 0.000000 
    0.000000 0.000000 0.000000 0.000000 
    0.000000 0.000000 0.000000 0.000000 
    0.000000 0.000000 0.000000 0.000000 
    0.000000 0.000000 0.000000 0.000000 
    0.000000 0.000000 0.000000 0.000000 
    0.000000 0.000000 0.000000 0.000000 
    0.000000 0.000000 0.000000 0.000000 
    0.000000 0.000000 0.000000 0.000000 
    0.000000 0.000000 0.000000 0.000000 
    0.000000 0.000000 0.000000 0.000000 
    0.000000 0.000000 0.000000 0.000000 
    0.000000 0.000000 0.000000 0.000000 
    0.000000 0.000000 0.000000 0.000000 
    0.000000 0.000000 0.000000 0.000000 
    0.000000 0.000000 0.000000 0.000000 
    0.000000 0.000000 0.000000 0.000000 
    0.000000 0.000000 0.000000 0.000000 
    0.000000 0.000000 0.000000 0.000000 
    0.000000 0.000000 0.000000 0.000000 
    0.000000 0.000000 0.000000 0.000000 
    0.000000 0.000000 0.000000 0.000000 
    0.000000 0.000000 0.000000 0.000000 
    0.000000 0.000000 0.000000 0.000000 
    0.000000 0.000000 0.000000 0.000000 
    0.000000 0.000000 0.000000 0.000000 
    0.000000 0.000000 0.000000 0.000000 
    0.000000 0.000000 0.000000 0.000000 
    0.000000 0.000000 0.000000 0.000000 
    0.000000 0.000000 0.000000 0.000000 
    0.000000 0.000000 0.000000 0.000000 
    0.000000 0.000000 0.000000 0.000000 
    0.000000 0.000000 0.000000 0.000000 
    0.000000 0.000000 0.000000 0.000000 
    0.000000 0.000000 0.000000 0.000000 
    0.000000 0.000000 0.000000 0.000000 
    0.000000 0.000000 0.000000 0.000000 
  791 e1_4_4_99 4 4 0 
    0.000000 0.000000 0.000000 0.000000 
    0.000000 0.000000 0.000000 0.000000 
    0.000000 0.000000 0.000000 0.000000 
    0.000000 0.000000 0.000000 0.000000 
    0.000000 0.000000 0.000000 0.000000 
    0.000000 0.000000 0.000000 0.000000 
    0.000000 0.000000 0.000000 0.000000 
    0.000000 0.000000 0.000000 0.000000 
    0.000000 0.000000 0.000000 0.000000 
    0.000000 0.000000 0.000000 0.000000 
    0.000000 0.000000 0.000000 0.000000 
    0.000000 0.000000 0.000000 0.000000 
    0.000000 0.000000 0.000000 0.000000 
    0.000000 0.000000 0.000000 0.000000 
    0.000000 0.000000 0.000000 0.000000 
    0.000000 0.000000 0.000000 0.000000 
    0.000000 0.000000 0.000000 0.000000 
    0.000000 0.000000 0.000000 0.000000 
    0.000000 0.000000 0.000000 0.000000 
    0.000000 0.000000 0.000000 0.000000 
    0.000000 0.000000 0.000000 0.000000 
    0.000000 0.000000 0.000000 0.000000 
    0.000000 0.000000 0.000000 0.000000 
    0.000000 0.000000 0.000000 0.000000 
    0.000000 0.000000 0.000000 0.000000 
    0.000000 0.000000 0.000000 0.000000 
    0.000000 0.000000 0.000000 0.000000 
    0.000000 0.000000 0.000000 0.000000 
    0.000000 0.000000 0.000000 0.000000 
    0.000000 0.000000 0.000000 0.000000 
    0.000000 0.000000 0.000000 0.000000 
    0.000000 0.000000 0.000000 0.000000 
    0.000000 0.000000 0.000000 0.000000 
    0.000000 0.000000 0.000000 0.000000 
    0.000000 0.000000 0.000000 0.000000 
    0.000000 0.000000 0.000000 0.000000 
    0.000000 0.000000 0.000000 0.000000 
    0.000000 0.000000 0.000000 0.000000 
    0.000000 0.000000 0.000000 0.000000 
    0.000000 0.000000 0.000000 0.000000 
    0.000000 0.000000 0.000000 0.000000 
    0.000000 0.000000 0.000000 0.000000 
    0.000000 0.000000 0.000000 0.000000 
    0.000000 0.000000 0.000000 0.000000 
    0.000000 0.000000 0.000000 0.000000 
    0.000000 0.000000 0.000000 0.000000 
    0.000000 0.000000 0.000000 0.000000 
    0.000000 0.000000 0.000000 0.000000 
    0.000000 0.000000 0.000000 0.000000 
    0.000000 0.000000 0.000000 0.000000 
    0.000000 0.000000 0.000000 0.000000 
    0.000000 0.000000 0.000000 0.000000 
    0.000000 0.000000 0.000000 0.000000 
    0.000000 0.000000 0.000000 0.000000 
    0.000000 0.000000 0.000000 0.000000 
    0.000000 0.000000 0.000000 0.000000 
    0.000000 0.000000 0.000000 0.000000 
    0.000000 0.000000 0.000000 0.000000 
    0.000000 0.000000 0.000000 0.000000 
    0.000000 0.000000 0.000000 0.000000 
    0.000000 0.000000 0.000000 0.000000 
    0.000000 0.000000 0.000000 0.000000 
    0.000000 0.000000 0.000000 0.000000 
    0.000000 0.000000 0.000000 0.000000 
  792 e1_4_4_100 4 4 0 
    0.000000 0.000000 0.000000 0.000000 
    0.000000 0.000000 0.000000 0.000000 
    0.000000 0.000000 0.000000 0.000000 
    0.000000 0.000000 0.000000 0.000000 
    0.000000 0.000000 0.000000 0.000000 
    0.000000 0.000000 0.000000 0.000000 
    0.000000 0.000000 0.000000 0.000000 
    0.000000 0.000000 0.000000 0.000000 
    0.000000 0.000000 0.000000 0.000000 
    0.000000 0.000000 0.000000 0.000000 
    0.000000 0.000000 0.000000 0.000000 
    0.000000 0.000000 0.000000 0.000000 
    0.000000 0.000000 0.000000 0.000000 
    0.000000 0.000000 0.000000 0.000000 
    0.000000 0.000000 0.000000 0.000000 
    0.000000 0.000000 0.000000 0.000000 
    0.000000 0.000000 0.000000 0.000000 
    0.000000 0.000000 0.000000 0.000000 
    0.000000 0.000000 0.000000 0.000000 
    0.000000 0.000000 0.000000 0.000000 
    0.000000 0.000000 0.000000 0.000000 
    0.000000 0.000000 0.000000 0.000000 
    0.000000 0.000000 0.000000 0.000000 
    0.000000 0.000000 0.000000 0.000000 
    0.000000 0.000000 0.000000 0.000000 
    0.000000 0.000000 0.000000 0.000000 
    0.000000 0.000000 0.000000 0.000000 
    0.000000 0.000000 0.000000 0.000000 
    0.000000 0.000000 0.000000 0.000000 
    0.000000 0.000000 0.000000 0.000000 
    0.000000 0.000000 0.000000 0.000000 
    0.000000 0.000000 0.000000 0.000000 
    0.000000 0.000000 0.000000 0.000000 
    0.000000 0.000000 0.000000 0.000000 
    0.000000 0.000000 0.000000 0.000000 
    0.000000 0.000000 0.000000 0.000000 
    0.000000 0.000000 0.000000 0.000000 
    0.000000 0.000000 0.000000 0.000000 
    0.000000 0.000000 0.000000 0.000000 
    0.000000 0.000000 0.000000 0.000000 
    0.000000 0.000000 0.000000 0.000000 
    0.000000 0.000000 0.000000 0.000000 
    0.000000 0.000000 0.000000 0.000000 
    0.000000 0.000000 0.000000 0.000000 
    0.000000 0.000000 0.000000 0.000000 
    0.000000 0.000000 0.000000 0.000000 
    0.000000 0.000000 0.000000 0.000000 
    0.000000 0.000000 0.000000 0.000000 
    0.000000 0.000000 0.000000 0.000000 
    0.000000 0.000000 0.000000 0.000000 
    0.000000 0.000000 0.000000 0.000000 
    0.000000 0.000000 0.000000 0.000000 
    0.000000 0.000000 0.000000 0.000000 
    0.000000 0.000000 0.000000 0.000000 
    0.000000 0.000000 0.000000 0.000000 
    0.000000 0.000000 0.000000 0.000000 
    0.000000 0.000000 0.000000 0.000000 
    0.000000 0.000000 0.000000 0.000000 
    0.000000 0.000000 0.000000 0.000000 
    0.000000 0.000000 0.000000 0.000000 
    0.000000 0.000000 0.000000 0.000000 
    0.000000 0.000000 0.000000 0.000000 
    0.000000 0.000000 0.000000 0.000000 
    0.000000 0.000000 0.000000 0.000000 
  793 e1_4_4_101 4 4 0 
    0.000000 0.000000 0.000000 0.000000 
    0.000000 0.000000 0.000000 0.000000 
    0.000000 0.000000 0.000000 0.000000 
    0.000000 0.000000 0.000000 0.000000 
    0.000000 0.000000 0.000000 0.000000 
    0.000000 0.000000 0.000000 0.000000 
    0.000000 0.000000 0.000000 0.000000 
    0.000000 0.000000 0.000000 0.000000 
    0.000000 0.000000 0.000000 0.000000 
    0.000000 0.000000 0.000000 0.000000 
    0.000000 0.000000 0.000000 0.000000 
    0.000000 0.000000 0.000000 0.000000 
    0.000000 0.000000 0.000000 0.000000 
    0.000000 0.000000 0.000000 0.000000 
    0.000000 0.000000 0.000000 0.000000 
    0.000000 0.000000 0.000000 0.000000 
    0.000000 0.000000 0.000000 0.000000 
    0.000000 0.000000 0.000000 0.000000 
    0.000000 0.000000 0.000000 0.000000 
    0.000000 0.000000 0.000000 0.000000 
    0.000000 0.000000 0.000000 0.000000 
    0.000000 0.000000 0.000000 0.000000 
    0.000000 0.000000 0.000000 0.000000 
    0.000000 0.000000 0.000000 0.000000 
    0.000000 0.000000 0.000000 0.000000 
    0.000000 0.000000 0.000000 0.000000 
    0.000000 0.000000 0.000000 0.000000 
    0.000000 0.000000 0.000000 0.000000 
    0.000000 0.000000 0.000000 0.000000 
    0.000000 0.000000 0.000000 0.000000 
    0.000000 0.000000 0.000000 0.000000 
    0.000000 0.000000 0.000000 0.000000 
    0.000000 0.000000 0.000000 0.000000 
    0.000000 0.000000 0.000000 0.000000 
    0.000000 0.000000 0.000000 0.000000 
    0.000000 0.000000 0.000000 0.000000 
    0.000000 0.000000 0.000000 0.000000 
    0.000000 0.000000 0.000000 0.000000 
    0.000000 0.000000 0.000000 0.000000 
    0.000000 0.000000 0.000000 0.000000 
    0.000000 0.000000 0.000000 0.000000 
    0.000000 0.000000 0.000000 0.000000 
    0.000000 0.000000 0.000000 0.000000 
    0.000000 0.000000 0.000000 0.000000 
    0.000000 0.000000 0.000000 0.000000 
    0.000000 0.000000 0.000000 0.000000 
    0.000000 0.000000 0.000000 0.000000 
    0.000000 0.000000 0.000000 0.000000 
    0.000000 0.000000 0.000000 0.000000 
    0.000000 0.000000 0.000000 0.000000 
    0.000000 0.000000 0.000000 0.000000 
    0.000000 0.000000 0.000000 0.000000 
    0.000000 0.000000 0.000000 0.000000 
    0.000000 0.000000 0.000000 0.000000 
    0.000000 0.000000 0.000000 0.000000 
    0.000000 0.000000 0.000000 0.000000 
    0.000000 0.000000 0.000000 0.000000 
    0.000000 0.000000 0.000000 0.000000 
    0.000000 0.000000 0.000000 0.000000 
    0.000000 0.000000 0.000000 0.000000 
    0.000000 0.000000 0.000000 0.000000 
    0.000000 0.000000 0.000000 0.000000 
    0.000000 0.000000 0.000000 0.000000 
    0.000000 0.000000 0.000000 0.000000 
  794 e1_4_4_102 4 4 0 
    0.000000 0.000000 0.000000 0.000000 
    0.000000 0.000000 0.000000 0.000000 
    0.000000 0.000000 0.000000 0.000000 
    0.000000 0.000000 0.000000 0.000000 
    0.000000 0.000000 0.000000 0.000000 
    0.000000 0.000000 0.000000 0.000000 
    0.000000 0.000000 0.000000 0.000000 
    0.000000 0.000000 0.000000 0.000000 
    0.000000 0.000000 0.000000 0.000000 
    0.000000 0.000000 0.000000 0.000000 
    0.000000 0.000000 0.000000 0.000000 
    0.000000 0.000000 0.000000 0.000000 
    0.000000 0.000000 0.000000 0.000000 
    0.000000 0.000000 0.000000 0.000000 
    0.000000 0.000000 0.000000 0.000000 
    0.000000 0.000000 0.000000 0.000000 
    0.000000 0.000000 0.000000 0.000000 
    0.000000 0.000000 0.000000 0.000000 
    0.000000 0.000000 0.000000 0.000000 
    0.000000 0.000000 0.000000 0.000000 
    0.000000 0.000000 0.000000 0.000000 
    0.000000 0.000000 0.000000 0.000000 
    0.000000 0.000000 0.000000 0.000000 
    0.000000 0.000000 0.000000 0.000000 
    0.000000 0.000000 0.000000 0.000000 
    0.000000 0.000000 0.000000 0.000000 
    0.000000 0.000000 0.000000 0.000000 
    0.000000 0.000000 0.000000 0.000000 
    0.000000 0.000000 0.000000 0.000000 
    0.000000 0.000000 0.000000 0.000000 
    0.000000 0.000000 0.000000 0.000000 
    0.000000 0.000000 0.000000 0.000000 
    0.000000 0.000000 0.000000 0.000000 
    0.000000 0.000000 0.000000 0.000000 
    0.000000 0.000000 0.000000 0.000000 
    0.000000 0.000000 0.000000 0.000000 
    0.000000 0.000000 0.000000 0.000000 
    0.000000 0.000000 0.000000 0.000000 
    0.000000 0.000000 0.000000 0.000000 
    0.000000 0.000000 0.000000 0.000000 
    0.000000 0.000000 0.000000 0.000000 
    0.000000 0.000000 0.000000 0.000000 
    0.000000 0.000000 0.000000 0.000000 
    0.000000 0.000000 0.000000 0.000000 
    0.000000 0.000000 0.000000 0.000000 
    0.000000 0.000000 0.000000 0.000000 
    0.000000 0.000000 0.000000 0.000000 
    0.000000 0.000000 0.000000 0.000000 
    0.000000 0.000000 0.000000 0.000000 
    0.000000 0.000000 0.000000 0.000000 
    0.000000 0.000000 0.000000 0.000000 
    0.000000 0.000000 0.000000 0.000000 
    0.000000 0.000000 0.000000 0.000000 
    0.000000 0.000000 0.000000 0.000000 
    0.000000 0.000000 0.000000 0.000000 
    0.000000 0.000000 0.000000 0.000000 
    0.000000 0.000000 0.000000 0.000000 
    0.000000 0.000000 0.000000 0.000000 
    0.000000 0.000000 0.000000 0.000000 
    0.000000 0.000000 0.000000 0.000000 
    0.000000 0.000000 0.000000 0.000000 
    0.000000 0.000000 0.000000 0.000000 
    0.000000 0.000000 0.000000 0.000000 
    0.000000 0.000000 0.000000 0.000000 
  795 e1_4_4_103 4 4 0 
    0.000000 0.000000 0.000000 0.000000 
    0.000000 0.000000 0.000000 0.000000 
    0.000000 0.000000 0.000000 0.000000 
    0.000000 0.000000 0.000000 0.000000 
    0.000000 0.000000 0.000000 0.000000 
    0.000000 0.000000 0.000000 0.000000 
    0.000000 0.000000 0.000000 0.000000 
    0.000000 0.000000 0.000000 0.000000 
    0.000000 0.000000 0.000000 0.000000 
    0.000000 0.000000 0.000000 0.000000 
    0.000000 0.000000 0.000000 0.000000 
    0.000000 0.000000 0.000000 0.000000 
    0.000000 0.000000 0.000000 0.000000 
    0.000000 0.000000 0.000000 0.000000 
    0.000000 0.000000 0.000000 0.000000 
    0.000000 0.000000 0.000000 0.000000 
    0.000000 0.000000 0.000000 0.000000 
    0.000000 0.000000 0.000000 0.000000 
    0.000000 0.000000 0.000000 0.000000 
    0.000000 0.000000 0.000000 0.000000 
    0.000000 0.000000 0.000000 0.000000 
    0.000000 0.000000 0.000000 0.000000 
    0.000000 0.000000 0.000000 0.000000 
    0.000000 0.000000 0.000000 0.000000 
    0.000000 0.000000 0.000000 0.000000 
    0.000000 0.000000 0.000000 0.000000 
    0.000000 0.000000 0.000000 0.000000 
    0.000000 0.000000 0.000000 0.000000 
    0.000000 0.000000 0.000000 0.000000 
    0.000000 0.000000 0.000000 0.000000 
    0.000000 0.000000 0.000000 0.000000 
    0.000000 0.000000 0.000000 0.000000 
    0.000000 0.000000 0.000000 0.000000 
    0.000000 0.000000 0.000000 0.000000 
    0.000000 0.000000 0.000000 0.000000 
    0.000000 0.000000 0.000000 0.000000 
    0.000000 0.000000 0.000000 0.000000 
    0.000000 0.000000 0.000000 0.000000 
    0.000000 0.000000 0.000000 0.000000 
    0.000000 0.000000 0.000000 0.000000 
    0.000000 0.000000 0.000000 0.000000 
    0.000000 0.000000 0.000000 0.000000 
    0.000000 0.000000 0.000000 0.000000 
    0.000000 0.000000 0.000000 0.000000 
    0.000000 0.000000 0.000000 0.000000 
    0.000000 0.000000 0.000000 0.000000 
    0.000000 0.000000 0.000000 0.000000 
    0.000000 0.000000 0.000000 0.000000 
    0.000000 0.000000 0.000000 0.000000 
    0.000000 0.000000 0.000000 0.000000 
    0.000000 0.000000 0.000000 0.000000 
    0.000000 0.000000 0.000000 0.000000 
    0.000000 0.000000 0.000000 0.000000 
    0.000000 0.000000 0.000000 0.000000 
    0.000000 0.000000 0.000000 0.000000 
    0.000000 0.000000 0.000000 0.000000 
    0.000000 0.000000 0.000000 0.000000 
    0.000000 0.000000 0.000000 0.000000 
    0.000000 0.000000 0.000000 0.000000 
    0.000000 0.000000 0.000000 0.000000 
    0.000000 0.000000 0.000000 0.000000 
    0.000000 0.000000 0.000000 0.000000 
    0.000000 0.000000 0.000000 0.000000 
    0.000000 0.000000 0.000000 0.000000 
  796 e1_4_4_104 4 4 0 
    0.000000 0.000000 0.000000 0.000000 
    0.000000 0.000000 0.000000 0.000000 
    0.000000 0.000000 0.000000 0.000000 
    0.000000 0.000000 0.000000 0.000000 
    0.000000 0.000000 0.000000 0.000000 
    0.000000 0.000000 0.000000 0.000000 
    0.000000 0.000000 0.000000 0.000000 
    0.000000 0.000000 0.000000 0.000000 
    0.000000 0.000000 0.000000 0.000000 
    0.000000 0.000000 0.000000 0.000000 
    0.000000 0.000000 0.000000 0.000000 
    0.000000 0.000000 0.000000 0.000000 
    0.000000 0.000000 0.000000 0.000000 
    0.000000 0.000000 0.000000 0.000000 
    0.000000 0.000000 0.000000 0.000000 
    0.000000 0.000000 0.000000 0.000000 
    0.000000 0.000000 0.000000 0.000000 
    0.000000 0.000000 0.000000 0.000000 
    0.000000 0.000000 0.000000 0.000000 
    0.000000 0.000000 0.000000 0.000000 
    0.000000 0.000000 0.000000 0.000000 
    0.000000 0.000000 0.000000 0.000000 
    0.000000 0.000000 0.000000 0.000000 
    0.000000 0.000000 0.000000 0.000000 
    0.000000 0.000000 0.000000 0.000000 
    0.000000 0.000000 0.000000 0.000000 
    0.000000 0.000000 0.000000 0.000000 
    0.000000 0.000000 0.000000 0.000000 
    0.000000 0.000000 0.000000 0.000000 
    0.000000 0.000000 0.000000 0.000000 
    0.000000 0.000000 0.000000 0.000000 
    0.000000 0.000000 0.000000 0.000000 
    0.000000 0.000000 0.000000 0.000000 
    0.000000 0.000000 0.000000 0.000000 
    0.000000 0.000000 0.000000 0.000000 
    0.000000 0.000000 0.000000 0.000000 
    0.000000 0.000000 0.000000 0.000000 
    0.000000 0.000000 0.000000 0.000000 
    0.000000 0.000000 0.000000 0.000000 
    0.000000 0.000000 0.000000 0.000000 
    0.000000 0.000000 0.000000 0.000000 
    0.000000 0.000000 0.000000 0.000000 
    0.000000 0.000000 0.000000 0.000000 
    0.000000 0.000000 0.000000 0.000000 
    0.000000 0.000000 0.000000 0.000000 
    0.000000 0.000000 0.000000 0.000000 
    0.000000 0.000000 0.000000 0.000000 
    0.000000 0.000000 0.000000 0.000000 
    0.000000 0.000000 0.000000 0.000000 
    0.000000 0.000000 0.000000 0.000000 
    0.000000 0.000000 0.000000 0.000000 
    0.000000 0.000000 0.000000 0.000000 
    0.000000 0.000000 0.000000 0.000000 
    0.000000 0.000000 0.000000 0.000000 
    0.000000 0.000000 0.000000 0.000000 
    0.000000 0.000000 0.000000 0.000000 
    0.000000 0.000000 0.000000 0.000000 
    0.000000 0.000000 0.000000 0.000000 
    0.000000 0.000000 0.000000 0.000000 
    0.000000 0.000000 0.000000 0.000000 
    0.000000 0.000000 0.000000 0.000000 
    0.000000 0.000000 0.000000 0.000000 
    0.000000 0.000000 0.000000 0.000000 
    0.000000 0.000000 0.000000 0.000000 
  797 e1_4_4_105 4 4 0 
    0.000000 0.000000 0.000000 0.000000 
    0.000000 0.000000 0.000000 0.000000 
    0.000000 0.000000 0.000000 0.000000 
    0.000000 0.000000 0.000000 0.000000 
    0.000000 0.000000 0.000000 0.000000 
    0.000000 0.000000 0.000000 0.000000 
    0.000000 0.000000 0.000000 0.000000 
    0.000000 0.000000 0.000000 0.000000 
    0.000000 0.000000 0.000000 0.000000 
    0.000000 0.000000 0.000000 0.000000 
    0.000000 0.000000 0.000000 0.000000 
    0.000000 0.000000 0.000000 0.000000 
    0.000000 0.000000 0.000000 0.000000 
    0.000000 0.000000 0.000000 0.000000 
    0.000000 0.000000 0.000000 0.000000 
    0.000000 0.000000 0.000000 0.000000 
    0.000000 0.000000 0.000000 0.000000 
    0.000000 0.000000 0.000000 0.000000 
    0.000000 0.000000 0.000000 0.000000 
    0.000000 0.000000 0.000000 0.000000 
    0.000000 0.000000 0.000000 0.000000 
    0.000000 0.000000 0.000000 0.000000 
    0.000000 0.000000 0.000000 0.000000 
    0.000000 0.000000 0.000000 0.000000 
    0.000000 0.000000 0.000000 0.000000 
    0.000000 0.000000 0.000000 0.000000 
    0.000000 0.000000 0.000000 0.000000 
    0.000000 0.000000 0.000000 0.000000 
    0.000000 0.000000 0.000000 0.000000 
    0.000000 0.000000 0.000000 0.000000 
    0.000000 0.000000 0.000000 0.000000 
    1.000000 5.000000 0.000000 1.000000 
    0.000000 0.000000 0.000000 0.000000 
    0.000000 0.000000 0.000000 0.000000 
    0.000000 0.000000 0.000000 0.000000 
    0.000000 0.000000 0.000000 0.000000 
    0.000000 0.000000 0.000000 0.000000 
    0.000000 0.000000 0.000000 0.000000 
    0.000000 0.000000 0.000000 0.000000 
    0.000000 0.000000 0.000000 0.000000 
    0.000000 0.000000 0.000000 0.000000 
    0.000000 0.000000 0.000000 0.000000 
    0.000000 0.000000 0.000000 0.000000 
    0.000000 0.000000 0.000000 0.000000 
    0.000000 0.000000 0.000000 0.000000 
    0.000000 0.000000 0.000000 0.000000 
    0.000000 0.000000 0.000000 0.000000 
    0.000000 0.000000 0.000000 0.000000 
    0.000000 0.000000 0.000000 1.000000 
    0.000000 0.000000 0.000000 0.000000 
    0.000000 0.000000 0.000000 0.000000 
    0.000000 0.000000 0.000000 0.000000 
    0.000000 0.000000 0.000000 0.000000 
    0.000000 0.000000 0.000000 1.000000 
    0.000000 0.000000 0.000000 0.000000 
    0.000000 1.000000 0.000000 0.000000 
    0.000000 0.000000 0.000000 0.000000 
    0.000000 0.000000 0.000000 0.000000 
    0.000000 0.000000 0.000000 0.000000 
    0.000000 0.000000 0.000000 0.000000 
    0.000000 0.000000 0.000000 0.000000 
    0.000000 0.000000 0.000000 0.000000 
    0.000000 0.000000 0.000000 0.000000 
    0.000000 0.000000 0.000000 1.000000 
  798 e1_4_4_106 4 4 0 
    0.000000 0.000000 0.000000 0.000000 
    0.000000 0.000000 0.000000 0.000000 
    0.000000 0.000000 0.000000 0.000000 
    0.000000 0.000000 0.000000 0.000000 
    0.000000 0.000000 0.000000 0.000000 
    0.000000 0.000000 0.000000 0.000000 
    0.000000 0.000000 0.000000 0.000000 
    0.000000 0.000000 0.000000 0.000000 
    0.000000 0.000000 0.000000 0.000000 
    0.000000 0.000000 0.000000 0.000000 
    0.000000 0.000000 0.000000 0.000000 
    0.000000 0.000000 0.000000 0.000000 
    0.000000 0.000000 0.000000 0.000000 
    0.000000 0.000000 0.000000 0.000000 
    0.000000 0.000000 0.000000 0.000000 
    0.000000 0.000000 0.000000 0.000000 
    0.000000 0.000000 0.000000 0.000000 
    0.000000 0.000000 0.000000 0.000000 
    0.000000 0.000000 0.000000 0.000000 
    0.000000 0.000000 0.000000 0.000000 
    0.000000 0.000000 0.000000 0.000000 
    0.000000 0.000000 0.000000 0.000000 
    0.000000 0.000000 0.000000 0.000000 
    0.000000 0.000000 0.000000 0.000000 
    0.000000 0.000000 0.000000 0.000000 
    0.000000 0.000000 0.000000 0.000000 
    0.000000 0.000000 0.000000 0.000000 
    0.000000 0.000000 0.000000 0.000000 
    0.000000 0.000000 0.000000 0.000000 
    0.000000 0.000000 0.000000 0.000000 
    0.000000 0.000000 0.000000 0.000000 
    0.000000 0.000000 0.000000 0.000000 
    0.000000 0.000000 0.000000 0.000000 
    0.000000 0.000000 0.000000 0.000000 
    0.000000 0.000000 0.000000 0.000000 
    0.000000 0.000000 0.000000 0.000000 
    0.000000 0.000000 0.000000 0.000000 
    0.000000 0.000000 0.000000 0.000000 
    0.000000 0.000000 0.000000 0.000000 
    0.000000 0.000000 0.000000 0.000000 
    0.000000 0.000000 0.000000 0.000000 
    0.000000 0.000000 0.000000 0.000000 
    0.000000 0.000000 0.000000 0.000000 
    0.000000 0.000000 0.000000 0.000000 
    0.000000 0.000000 0.000000 0.000000 
    0.000000 0.000000 0.000000 0.000000 
    0.000000 0.000000 0.000000 0.000000 
    0.000000 0.000000 0.000000 0.000000 
    0.000000 0.000000 0.000000 0.000000 
    0.000000 0.000000 0.000000 0.000000 
    0.000000 0.000000 0.000000 0.000000 
    0.000000 0.000000 0.000000 0.000000 
    0.000000 0.000000 0.000000 0.000000 
    0.000000 0.000000 0.000000 0.000000 
    0.000000 0.000000 0.000000 0.000000 
    0.000000 0.000000 0.000000 0.000000 
    0.000000 0.000000 0.000000 0.000000 
    0.000000 0.000000 0.000000 0.000000 
    0.000000 0.000000 0.000000 0.000000 
    0.000000 0.000000 0.000000 0.000000 
    0.000000 0.000000 0.000000 0.000000 
    0.000000 0.000000 0.000000 0.000000 
    0.000000 0.000000 0.000000 0.000000 
    0.000000 0.000000 0.000000 0.000000 
  799 e1_4_4_107 4 4 0 
    0.000000 0.000000 0.000000 0.000000 
    0.000000 0.000000 0.000000 0.000000 
    0.000000 0.000000 0.000000 0.000000 
    0.000000 0.000000 0.000000 0.000000 
    0.000000 0.000000 0.000000 0.000000 
    0.000000 0.000000 0.000000 0.000000 
    0.000000 0.000000 0.000000 0.000000 
    0.000000 0.000000 0.000000 0.000000 
    0.000000 0.000000 0.000000 0.000000 
    0.000000 0.000000 0.000000 0.000000 
    0.000000 0.000000 0.000000 0.000000 
    0.000000 0.000000 0.000000 0.000000 
    0.000000 0.000000 0.000000 0.000000 
    0.000000 0.000000 0.000000 0.000000 
    0.000000 0.000000 0.000000 0.000000 
    0.000000 0.000000 0.000000 0.000000 
    0.000000 0.000000 0.000000 0.000000 
    0.000000 0.000000 0.000000 0.000000 
    0.000000 0.000000 0.000000 0.000000 
    0.000000 0.000000 0.000000 0.000000 
    0.000000 0.000000 0.000000 0.000000 
    0.000000 0.000000 0.000000 0.000000 
    0.000000 0.000000 0.000000 0.000000 
    0.000000 0.000000 0.000000 0.000000 
    0.000000 0.000000 0.000000 0.000000 
    0.000000 0.000000 0.000000 0.000000 
    0.000000 0.000000 0.000000 0.000000 
    0.000000 0.000000 0.000000 0.000000 
    0.000000 0.000000 0.000000 0.000000 
    0.000000 0.000000 0.000000 0.000000 
    0.000000 0.000000 0.000000 0.000000 
    0.000000 0.000000 0.000000 0.000000 
    0.000000 0.000000 0.000000 0.000000 
    0.000000 0.000000 0.000000 0.000000 
    0.000000 0.000000 0.000000 0.000000 
    0.000000 0.000000 0.000000 0.000000 
    0.000000 0.000000 0.000000 0.000000 
    0.000000 0.000000 0.000000 0.000000 
    0.000000 0.000000 0.000000 0.000000 
    0.000000 0.000000 0.000000 0.000000 
    0.000000 0.000000 0.000000 0.000000 
    0.000000 0.000000 0.000000 0.000000 
    0.000000 0.000000 0.000000 0.000000 
    0.000000 0.000000 0.000000 0.000000 
    0.000000 0.000000 0.000000 0.000000 
    0.000000 0.000000 0.000000 0.000000 
    0.000000 0.000000 0.000000 0.000000 
    0.000000 0.000000 0.000000 0.000000 
    0.000000 0.000000 0.000000 0.000000 
    0.000000 0.000000 0.000000 0.000000 
    0.000000 0.000000 0.000000 0.000000 
    0.000000 0.000000 0.000000 0.000000 
    0.000000 0.000000 0.000000 0.000000 
    0.000000 0.000000 0.000000 0.000000 
    0.000000 0.000000 0.000000 0.000000 
    0.000000 0.000000 0.000000 1.000000 
    0.000000 0.000000 0.000000 0.000000 
    0.000000 0.000000 0.000000 0.000000 
    0.000000 0.000000 0.000000 0.000000 
    0.000000 0.000000 0.000000 0.000000 
    0.000000 0.000000 0.000000 0.000000 
    0.000000 0.000000 0.000000 0.000000 
    0.000000 0.000000 0.000000 0.000000 
    0.000000 0.000000 0.000000 0.000000 
  800 e1_4_4_108 4 4 0 
    0.000000 0.000000 0.000000 0.000000 
    0.000000 0.000000 0.000000 0.000000 
    0.000000 0.000000 0.000000 0.000000 
    0.000000 0.000000 0.000000 0.000000 
    0.000000 0.000000 0.000000 0.000000 
    0.000000 0.000000 0.000000 0.000000 
    0.000000 0.000000 0.000000 0.000000 
    0.000000 0.000000 0.000000 0.000000 
    0.000000 0.000000 0.000000 0.000000 
    0.000000 0.000000 0.000000 0.000000 
    0.000000 0.000000 0.000000 0.000000 
    0.000000 0.000000 0.000000 0.000000 
    0.000000 0.000000 0.000000 0.000000 
    0.000000 0.000000 0.000000 0.000000 
    0.000000 0.000000 0.000000 0.000000 
    0.000000 0.000000 0.000000 0.000000 
    0.000000 0.000000 0.000000 0.000000 
    0.000000 0.000000 0.000000 0.000000 
    0.000000 0.000000 0.000000 0.000000 
    0.000000 0.000000 0.000000 0.000000 
    0.000000 0.000000 0.000000 0.000000 
    0.000000 0.000000 0.000000 0.000000 
    0.000000 0.000000 0.000000 0.000000 
    0.000000 0.000000 0.000000 0.000000 
    0.000000 0.000000 0.000000 0.000000 
    0.000000 0.000000 0.000000 0.000000 
    0.000000 0.000000 0.000000 0.000000 
    0.000000 0.000000 0.000000 0.000000 
    0.000000 0.000000 0.000000 0.000000 
    0.000000 0.000000 0.000000 0.000000 
    0.000000 0.000000 0.000000 0.000000 
    0.000000 0.000000 0.000000 0.000000 
    0.000000 0.000000 0.000000 0.000000 
    0.000000 0.000000 0.000000 0.000000 
    0.000000 0.000000 0.000000 0.000000 
    0.000000 0.000000 0.000000 0.000000 
    0.000000 0.000000 0.000000 0.000000 
    0.000000 0.000000 0.000000 0.000000 
    0.000000 0.000000 0.000000 0.000000 
    0.000000 0.000000 0.000000 0.000000 
    0.000000 0.000000 0.000000 0.000000 
    0.000000 0.000000 0.000000 0.000000 
    0.000000 0.000000 0.000000 0.000000 
    0.000000 0.000000 0.000000 0.000000 
    0.000000 0.000000 0.000000 0.000000 
    0.000000 0.000000 0.000000 0.000000 
    0.000000 0.000000 0.000000 0.000000 
    0.000000 0.000000 0.000000 0.000000 
    0.000000 0.000000 0.000000 0.000000 
    0.000000 0.000000 0.000000 0.000000 
    0.000000 0.000000 0.000000 0.000000 
    0.000000 0.000000 0.000000 0.000000 
    0.000000 0.000000 0.000000 0.000000 
    0.000000 0.000000 0.000000 0.000000 
    0.000000 0.000000 0.000000 0.000000 
    0.000000 0.000000 0.000000 0.000000 
    0.000000 0.000000 0.000000 0.000000 
    0.000000 0.000000 0.000000 0.000000 
    0.000000 0.000000 0.000000 0.000000 
    0.000000 0.000000 0.000000 0.000000 
    0.000000 0.000000 0.000000 0.000000 
    0.000000 0.000000 0.000000 0.000000 
    0.000000 0.000000 0.000000 0.000000 
    0.000000 0.000000 0.000000 0.000000 
  801 e1_4_4_109 4 4 0 
    0.000000 0.000000 0.000000 0.000000 
    0.000000 0.000000 0.000000 0.000000 
    0.000000 0.000000 0.000000 0.000000 
    0.000000 0.000000 0.000000 0.000000 
    0.000000 0.000000 0.000000 0.000000 
    0.000000 0.000000 0.000000 0.000000 
    0.000000 0.000000 0.000000 0.000000 
    0.000000 0.000000 0.000000 0.000000 
    0.000000 0.000000 0.000000 0.000000 
    0.000000 0.000000 0.000000 0.000000 
    0.000000 0.000000 0.000000 0.000000 
    0.000000 0.000000 0.000000 0.000000 
    0.000000 0.000000 0.000000 0.000000 
    0.000000 0.000000 0.000000 0.000000 
    0.000000 0.000000 0.000000 0.000000 
    0.000000 0.000000 0.000000 0.000000 
    0.000000 0.000000 0.000000 0.000000 
    0.000000 0.000000 0.000000 0.000000 
    0.000000 0.000000 0.000000 0.000000 
    0.000000 0.000000 0.000000 0.000000 
    0.000000 0.000000 0.000000 0.000000 
    0.000000 0.000000 0.000000 0.000000 
    0.000000 0.000000 0.000000 0.000000 
    0.000000 0.000000 0.000000 0.000000 
    0.000000 0.000000 0.000000 0.000000 
    0.000000 0.000000 0.000000 0.000000 
    0.000000 0.000000 0.000000 0.000000 
    0.000000 0.000000 0.000000 0.000000 
    0.000000 0.000000 0.000000 0.000000 
    0.000000 0.000000 0.000000 0.000000 
    0.000000 0.000000 0.000000 0.000000 
    0.000000 0.000000 0.000000 0.000000 
    0.000000 0.000000 0.000000 0.000000 
    0.000000 0.000000 0.000000 0.000000 
    0.000000 0.000000 0.000000 0.000000 
    0.000000 0.000000 0.000000 0.000000 
    0.000000 0.000000 0.000000 0.000000 
    0.000000 0.000000 0.000000 0.000000 
    0.000000 0.000000 0.000000 0.000000 
    0.000000 0.000000 0.000000 0.000000 
    0.000000 0.000000 0.000000 0.000000 
    0.000000 0.000000 0.000000 0.000000 
    0.000000 0.000000 0.000000 0.000000 
    0.000000 0.000000 0.000000 0.000000 
    0.000000 0.000000 0.000000 0.000000 
    0.000000 0.000000 0.000000 0.000000 
    0.000000 0.000000 0.000000 0.000000 
    0.000000 0.000000 0.000000 0.000000 
    0.000000 0.000000 0.000000 0.000000 
    0.000000 0.000000 0.000000 0.000000 
    0.000000 0.000000 0.000000 0.000000 
    0.000000 0.000000 0.000000 0.000000 
    0.000000 0.000000 0.000000 0.000000 
    0.000000 0.000000 0.000000 0.000000 
    0.000000 0.000000 0.000000 0.000000 
    0.000000 0.000000 0.000000 0.000000 
    0.000000 0.000000 0.000000 0.000000 
    0.000000 0.000000 0.000000 0.000000 
    0.000000 0.000000 0.000000 0.000000 
    0.000000 0.000000 0.000000 0.000000 
    0.000000 0.000000 0.000000 0.000000 
    0.000000 0.000000 0.000000 0.000000 
    0.000000 0.000000 0.000000 0.000000 
    0.000000 0.000000 0.000000 0.000000 
  802 e1_4_4_110 4 4 0 
    0.000000 0.000000 0.000000 0.000000 
    0.000000 0.000000 0.000000 0.000000 
    0.000000 0.000000 0.000000 0.000000 
    0.000000 0.000000 0.000000 0.000000 
    0.000000 0.000000 0.000000 0.000000 
    0.000000 0.000000 0.000000 0.000000 
    0.000000 0.000000 0.000000 0.000000 
    0.000000 0.000000 0.000000 0.000000 
    0.000000 0.000000 0.000000 0.000000 
    0.000000 0.000000 0.000000 0.000000 
    0.000000 0.000000 0.000000 0.000000 
    0.000000 0.000000 0.000000 0.000000 
    0.000000 0.000000 0.000000 0.000000 
    0.000000 0.000000 0.000000 0.000000 
    0.000000 0.000000 0.000000 0.000000 
    0.000000 0.000000 0.000000 0.000000 
    0.000000 0.000000 0.000000 0.000000 
    0.000000 0.000000 0.000000 0.000000 
    0.000000 0.000000 0.000000 0.000000 
    0.000000 0.000000 0.000000 0.000000 
    0.000000 0.000000 0.000000 0.000000 
    0.000000 0.000000 0.000000 0.000000 
    0.000000 0.000000 0.000000 0.000000 
    0.000000 0.000000 0.000000 0.000000 
    0.000000 0.000000 0.000000 0.000000 
    0.000000 0.000000 0.000000 0.000000 
    0.000000 0.000000 0.000000 0.000000 
    0.000000 0.000000 0.000000 0.000000 
    0.000000 0.000000 0.000000 0.000000 
    0.000000 0.000000 0.000000 0.000000 
    0.000000 0.000000 0.000000 0.000000 
    0.000000 0.000000 0.000000 0.000000 
    0.000000 0.000000 0.000000 0.000000 
    0.000000 0.000000 0.000000 0.000000 
    0.000000 0.000000 0.000000 0.000000 
    0.000000 0.000000 0.000000 0.000000 
    0.000000 0.000000 0.000000 0.000000 
    0.000000 0.000000 0.000000 0.000000 
    0.000000 0.000000 0.000000 0.000000 
    0.000000 0.000000 0.000000 0.000000 
    0.000000 0.000000 0.000000 0.000000 
    0.000000 0.000000 0.000000 0.000000 
    0.000000 0.000000 0.000000 0.000000 
    0.000000 0.000000 0.000000 0.000000 
    0.000000 0.000000 0.000000 0.000000 
    0.000000 0.000000 0.000000 0.000000 
    0.000000 0.000000 0.000000 0.000000 
    0.000000 0.000000 0.000000 0.000000 
    0.000000 0.000000 0.000000 0.000000 
    0.000000 0.000000 0.000000 0.000000 
    0.000000 0.000000 0.000000 0.000000 
    0.000000 0.000000 0.000000 0.000000 
    0.000000 0.000000 0.000000 0.000000 
    0.000000 0.000000 0.000000 0.000000 
    0.000000 0.000000 0.000000 0.000000 
    0.000000 0.000000 0.000000 0.000000 
    0.000000 0.000000 0.000000 0.000000 
    0.000000 0.000000 0.000000 0.000000 
    0.000000 0.000000 0.000000 0.000000 
    0.000000 0.000000 0.000000 0.000000 
    0.000000 0.000000 0.000000 0.000000 
    0.000000 0.000000 0.000000 0.000000 
    0.000000 0.000000 0.000000 0.000000 
    0.000000 0.000000 0.000000 0.000000 
  803 e1_4_4_111 4 4 0 
    0.000000 0.000000 0.000000 0.000000 
    0.000000 0.000000 0.000000 0.000000 
    0.000000 0.000000 0.000000 0.000000 
    0.000000 0.000000 0.000000 0.000000 
    0.000000 0.000000 0.000000 0.000000 
    0.000000 0.000000 0.000000 0.000000 
    0.000000 0.000000 0.000000 0.000000 
    0.000000 0.000000 0.000000 0.000000 
    0.000000 0.000000 0.000000 0.000000 
    0.000000 0.000000 0.000000 0.000000 
    0.000000 0.000000 0.000000 0.000000 
    0.000000 0.000000 0.000000 0.000000 
    0.000000 0.000000 0.000000 0.000000 
    0.000000 0.000000 0.000000 0.000000 
    0.000000 0.000000 0.000000 0.000000 
    0.000000 0.000000 0.000000 0.000000 
    0.000000 0.000000 0.000000 0.000000 
    0.000000 0.000000 0.000000 0.000000 
    0.000000 0.000000 0.000000 0.000000 
    0.000000 0.000000 0.000000 0.000000 
    0.000000 0.000000 0.000000 0.000000 
    0.000000 0.000000 0.000000 0.000000 
    0.000000 0.000000 0.000000 0.000000 
    0.000000 0.000000 0.000000 0.000000 
    0.000000 0.000000 0.000000 0.000000 
    0.000000 0.000000 0.000000 0.000000 
    0.000000 0.000000 0.000000 0.000000 
    0.000000 0.000000 0.000000 0.000000 
    0.000000 0.000000 0.000000 0.000000 
    0.000000 0.000000 0.000000 0.000000 
    0.000000 0.000000 0.000000 0.000000 
    0.000000 0.000000 0.000000 0.000000 
    0.000000 0.000000 0.000000 0.000000 
    0.000000 0.000000 0.000000 0.000000 
    0.000000 0.000000 0.000000 0.000000 
    0.000000 0.000000 0.000000 0.000000 
    0.000000 0.000000 0.000000 0.000000 
    0.000000 0.000000 0.000000 0.000000 
    0.000000 0.000000 0.000000 0.000000 
    0.000000 0.000000 0.000000 0.000000 
    0.000000 0.000000 0.000000 0.000000 
    0.000000 0.000000 0.000000 0.000000 
    0.000000 0.000000 0.000000 0.000000 
    0.000000 0.000000 0.000000 0.000000 
    0.000000 0.000000 0.000000 0.000000 
    0.000000 0.000000 0.000000 0.000000 
    0.000000 0.000000 0.000000 0.000000 
    0.000000 0.000000 0.000000 0.000000 
    0.000000 0.000000 0.000000 0.000000 
    0.000000 0.000000 0.000000 0.000000 
    0.000000 0.000000 0.000000 0.000000 
    0.000000 0.000000 0.000000 0.000000 
    0.000000 0.000000 0.000000 0.000000 
    0.000000 0.000000 0.000000 0.000000 
    0.000000 0.000000 0.000000 0.000000 
    0.000000 0.000000 0.000000 0.000000 
    0.000000 0.000000 0.000000 0.000000 
    0.000000 0.000000 0.000000 0.000000 
    0.000000 0.000000 0.000000 0.000000 
    0.000000 0.000000 0.000000 0.000000 
    0.000000 0.000000 0.000000 0.000000 
    0.000000 0.000000 0.000000 0.000000 
    0.000000 0.000000 0.000000 0.000000 
    0.000000 0.000000 0.000000 0.000000 
  804 e1_4_4_112 4 4 0 
    0.000000 0.000000 0.000000 0.000000 
    0.000000 0.000000 0.000000 0.000000 
    0.000000 0.000000 0.000000 0.000000 
    0.000000 0.000000 0.000000 0.000000 
    0.000000 0.000000 0.000000 0.000000 
    0.000000 0.000000 0.000000 0.000000 
    0.000000 0.000000 0.000000 0.000000 
    0.000000 0.000000 0.000000 0.000000 
    0.000000 0.000000 0.000000 0.000000 
    0.000000 0.000000 0.000000 0.000000 
    0.000000 0.000000 0.000000 0.000000 
    0.000000 0.000000 0.000000 0.000000 
    0.000000 0.000000 0.000000 0.000000 
    0.000000 0.000000 0.000000 0.000000 
    0.000000 0.000000 0.000000 0.000000 
    0.000000 0.000000 0.000000 0.000000 
    0.000000 0.000000 0.000000 0.000000 
    0.000000 0.000000 0.000000 0.000000 
    0.000000 0.000000 0.000000 0.000000 
    0.000000 0.000000 0.000000 0.000000 
    0.000000 0.000000 0.000000 0.000000 
    0.000000 0.000000 0.000000 0.000000 
    0.000000 0.000000 0.000000 0.000000 
    0.000000 0.000000 0.000000 0.000000 
    0.000000 0.000000 0.000000 0.000000 
    0.000000 0.000000 0.000000 0.000000 
    0.000000 0.000000 0.000000 0.000000 
    0.000000 0.000000 0.000000 0.000000 
    0.000000 0.000000 0.000000 0.000000 
    0.000000 0.000000 0.000000 0.000000 
    0.000000 0.000000 0.000000 0.000000 
    0.000000 0.000000 0.000000 0.000000 
    0.000000 0.000000 0.000000 0.000000 
    0.000000 0.000000 0.000000 0.000000 
    0.000000 0.000000 0.000000 0.000000 
    0.000000 0.000000 0.000000 0.000000 
    0.000000 0.000000 0.000000 0.000000 
    0.000000 0.000000 0.000000 0.000000 
    0.000000 0.000000 0.000000 0.000000 
    0.000000 0.000000 0.000000 0.000000 
    0.000000 0.000000 0.000000 0.000000 
    0.000000 0.000000 0.000000 0.000000 
    0.000000 0.000000 0.000000 0.000000 
    0.000000 0.000000 0.000000 0.000000 
    0.000000 0.000000 0.000000 0.000000 
    0.000000 0.000000 0.000000 0.000000 
    0.000000 0.000000 0.000000 0.000000 
    0.000000 0.000000 0.000000 0.000000 
    0.000000 0.000000 0.000000 0.000000 
    0.000000 0.000000 0.000000 0.000000 
    0.000000 0.000000 0.000000 0.000000 
    0.000000 0.000000 0.000000 0.000000 
    0.000000 0.000000 0.000000 0.000000 
    0.000000 0.000000 0.000000 0.000000 
    0.000000 0.000000 0.000000 0.000000 
    0.000000 0.000000 0.000000 0.000000 
    0.000000 0.000000 0.000000 0.000000 
    0.000000 0.000000 0.000000 0.000000 
    0.000000 0.000000 0.000000 0.000000 
    0.000000 0.000000 0.000000 0.000000 
    0.000000 0.000000 0.000000 0.000000 
    0.000000 0.000000 0.000000 0.000000 
    0.000000 0.000000 0.000000 0.000000 
    0.000000 0.000000 0.000000 0.000000 
  805 e1_4_4_113 4 4 0 
    0.000000 0.000000 0.000000 0.000000 
    0.000000 0.000000 0.000000 0.000000 
    0.000000 0.000000 0.000000 0.000000 
    0.000000 0.000000 0.000000 0.000000 
    0.000000 0.000000 0.000000 0.000000 
    0.000000 0.000000 0.000000 0.000000 
    0.000000 0.000000 0.000000 0.000000 
    0.000000 0.000000 0.000000 0.000000 
    0.000000 0.000000 0.000000 0.000000 
    0.000000 0.000000 0.000000 0.000000 
    0.000000 0.000000 0.000000 0.000000 
    0.000000 0.000000 0.000000 0.000000 
    0.000000 0.000000 0.000000 0.000000 
    0.000000 0.000000 0.000000 0.000000 
    0.000000 0.000000 0.000000 0.000000 
    0.000000 0.000000 0.000000 0.000000 
    0.000000 0.000000 0.000000 0.000000 
    0.000000 0.000000 0.000000 0.000000 
    0.000000 0.000000 0.000000 0.000000 
    0.000000 0.000000 0.000000 0.000000 
    0.000000 0.000000 0.000000 0.000000 
    0.000000 0.000000 0.000000 0.000000 
    0.000000 0.000000 0.000000 0.000000 
    0.000000 0.000000 0.000000 0.000000 
    0.000000 0.000000 0.000000 0.000000 
    0.000000 0.000000 0.000000 0.000000 
    0.000000 0.000000 0.000000 0.000000 
    0.000000 0.000000 0.000000 0.000000 
    0.000000 0.000000 0.000000 0.000000 
    0.000000 0.000000 0.000000 0.000000 
    0.000000 0.000000 0.000000 0.000000 
    0.000000 0.000000 0.000000 0.000000 
    0.000000 0.000000 0.000000 0.000000 
    0.000000 0.000000 0.000000 0.000000 
    0.000000 0.000000 0.000000 0.000000 
    0.000000 0.000000 0.000000 0.000000 
    0.000000 0.000000 0.000000 0.000000 
    0.000000 0.000000 0.000000 0.000000 
    0.000000 0.000000 0.000000 0.000000 
    0.000000 0.000000 0.000000 0.000000 
    0.000000 0.000000 0.000000 0.000000 
    0.000000 0.000000 0.000000 0.000000 
    0.000000 0.000000 0.000000 0.000000 
    0.000000 0.000000 0.000000 0.000000 
    0.000000 0.000000 0.000000 0.000000 
    0.000000 0.000000 0.000000 0.000000 
    0.000000 0.000000 0.000000 0.000000 
    0.000000 0.000000 0.000000 0.000000 
    0.000000 0.000000 0.000000 0.000000 
    0.000000 0.000000 0.000000 0.000000 
    0.000000 0.000000 0.000000 0.000000 
    0.000000 0.000000 0.000000 0.000000 
    0.000000 0.000000 0.000000 0.000000 
    0.000000 0.000000 0.000000 0.000000 
    0.000000 0.000000 0.000000 0.000000 
    0.000000 0.000000 0.000000 0.000000 
    0.000000 0.000000 0.000000 0.000000 
    0.000000 0.000000 0.000000 0.000000 
    0.000000 0.000000 0.000000 0.000000 
    0.000000 0.000000 0.000000 0.000000 
    0.000000 0.000000 0.000000 0.000000 
    0.000000 0.000000 0.000000 0.000000 
    0.000000 0.000000 0.000000 0.000000 
    0.000000 0.000000 0.000000 0.000000 
  806 e1_4_4_114 4 4 0 
    0.000000 0.000000 0.000000 0.000000 
    0.000000 0.000000 0.000000 0.000000 
    0.000000 0.000000 0.000000 0.000000 
    0.000000 0.000000 0.000000 0.000000 
    0.000000 0.000000 0.000000 0.000000 
    0.000000 0.000000 0.000000 0.000000 
    0.000000 0.000000 0.000000 0.000000 
    0.000000 0.000000 0.000000 0.000000 
    0.000000 0.000000 0.000000 0.000000 
    0.000000 0.000000 0.000000 0.000000 
    0.000000 0.000000 0.000000 0.000000 
    0.000000 0.000000 0.000000 0.000000 
    0.000000 0.000000 0.000000 0.000000 
    0.000000 0.000000 0.000000 0.000000 
    0.000000 0.000000 0.000000 0.000000 
    0.000000 0.000000 0.000000 0.000000 
    0.000000 0.000000 0.000000 0.000000 
    0.000000 0.000000 0.000000 0.000000 
    0.000000 0.000000 0.000000 0.000000 
    0.000000 0.000000 0.000000 0.000000 
    0.000000 0.000000 0.000000 0.000000 
    0.000000 0.000000 0.000000 0.000000 
    0.000000 0.000000 0.000000 0.000000 
    0.000000 0.000000 0.000000 0.000000 
    0.000000 0.000000 0.000000 0.000000 
    0.000000 0.000000 0.000000 0.000000 
    0.000000 0.000000 0.000000 0.000000 
    0.000000 0.000000 0.000000 0.000000 
    0.000000 0.000000 0.000000 0.000000 
    0.000000 0.000000 0.000000 0.000000 
    0.000000 0.000000 0.000000 0.000000 
    0.000000 0.000000 0.000000 0.000000 
    0.000000 0.000000 0.000000 0.000000 
    0.000000 0.000000 0.000000 0.000000 
    0.000000 0.000000 0.000000 0.000000 
    0.000000 0.000000 0.000000 0.000000 
    0.000000 0.000000 0.000000 0.000000 
    0.000000 0.000000 0.000000 0.000000 
    0.000000 0.000000 0.000000 0.000000 
    0.000000 0.000000 0.000000 0.000000 
    0.000000 0.000000 0.000000 0.000000 
    0.000000 0.000000 0.000000 0.000000 
    0.000000 0.000000 0.000000 0.000000 
    0.000000 0.000000 0.000000 0.000000 
    0.000000 0.000000 0.000000 0.000000 
    0.000000 0.000000 0.000000 0.000000 
    0.000000 0.000000 0.000000 0.000000 
    0.000000 0.000000 0.000000 0.000000 
    0.000000 0.000000 0.000000 0.000000 
    0.000000 0.000000 0.000000 0.000000 
    0.000000 0.000000 0.000000 0.000000 
    0.000000 0.000000 0.000000 0.000000 
    0.000000 0.000000 0.000000 0.000000 
    0.000000 0.000000 0.000000 0.000000 
    0.000000 0.000000 0.000000 0.000000 
    0.000000 0.000000 0.000000 0.000000 
    0.000000 0.000000 0.000000 0.000000 
    0.000000 0.000000 0.000000 0.000000 
    0.000000 0.000000 0.000000 0.000000 
    0.000000 0.000000 0.000000 0.000000 
    0.000000 0.000000 0.000000 0.000000 
    0.000000 0.000000 0.000000 0.000000 
    0.000000 0.000000 0.000000 0.000000 
    0.000000 0.000000 0.000000 0.000000 
  807 e1_4_4_115 4 4 0 
    0.000000 0.000000 0.000000 0.000000 
    0.000000 0.000000 0.000000 0.000000 
    0.000000 0.000000 0.000000 0.000000 
    0.000000 0.000000 0.000000 0.000000 
    0.000000 0.000000 0.000000 0.000000 
    0.000000 0.000000 0.000000 0.000000 
    0.000000 0.000000 0.000000 0.000000 
    0.000000 0.000000 0.000000 0.000000 
    0.000000 0.000000 0.000000 0.000000 
    0.000000 0.000000 0.000000 0.000000 
    0.000000 0.000000 0.000000 0.000000 
    0.000000 0.000000 0.000000 0.000000 
    0.000000 0.000000 0.000000 0.000000 
    0.000000 0.000000 0.000000 0.000000 
    0.000000 0.000000 0.000000 0.000000 
    0.000000 0.000000 0.000000 0.000000 
    0.000000 0.000000 0.000000 0.000000 
    0.000000 0.000000 0.000000 0.000000 
    0.000000 0.000000 0.000000 0.000000 
    0.000000 0.000000 0.000000 0.000000 
    0.000000 0.000000 0.000000 0.000000 
    0.000000 0.000000 0.000000 0.000000 
    0.000000 0.000000 0.000000 0.000000 
    0.000000 0.000000 0.000000 0.000000 
    0.000000 0.000000 0.000000 0.000000 
    0.000000 0.000000 0.000000 0.000000 
    0.000000 0.000000 0.000000 0.000000 
    0.000000 0.000000 0.000000 0.000000 
    0.000000 0.000000 0.000000 0.000000 
    0.000000 0.000000 0.000000 0.000000 
    0.000000 0.000000 0.000000 0.000000 
    0.000000 0.000000 0.000000 0.000000 
    0.000000 0.000000 0.000000 0.000000 
    0.000000 0.000000 0.000000 0.000000 
    0.000000 0.000000 0.000000 0.000000 
    0.000000 0.000000 0.000000 0.000000 
    0.000000 0.000000 0.000000 0.000000 
    0.000000 0.000000 0.000000 0.000000 
    0.000000 0.000000 0.000000 0.000000 
    0.000000 0.000000 0.000000 0.000000 
    0.000000 0.000000 0.000000 0.000000 
    0.000000 0.000000 0.000000 0.000000 
    0.000000 0.000000 0.000000 0.000000 
    0.000000 0.000000 0.000000 0.000000 
    0.000000 0.000000 0.000000 0.000000 
    0.000000 0.000000 0.000000 0.000000 
    0.000000 0.000000 0.000000 0.000000 
    0.000000 0.000000 0.000000 0.000000 
    0.000000 0.000000 0.000000 0.000000 
    0.000000 0.000000 0.000000 0.000000 
    0.000000 0.000000 0.000000 0.000000 
    0.000000 0.000000 0.000000 0.000000 
    0.000000 0.000000 0.000000 0.000000 
    0.000000 0.000000 0.000000 0.000000 
    0.000000 0.000000 0.000000 0.000000 
    0.000000 0.000000 0.000000 0.000000 
    0.000000 0.000000 0.000000 0.000000 
    0.000000 0.000000 0.000000 0.000000 
    0.000000 0.000000 0.000000 0.000000 
    0.000000 0.000000 0.000000 0.000000 
    0.000000 0.000000 0.000000 0.000000 
    0.000000 0.000000 0.000000 0.000000 
    0.000000 0.000000 0.000000 0.000000 
    0.000000 0.000000 0.000000 0.000000 
  808 e1_4_4_116 4 4 0 
    0.000000 0.000000 0.000000 0.000000 
    0.000000 0.000000 0.000000 0.000000 
    0.000000 0.000000 0.000000 0.000000 
    0.000000 0.000000 0.000000 0.000000 
    0.000000 0.000000 0.000000 0.000000 
    0.000000 0.000000 0.000000 0.000000 
    0.000000 0.000000 0.000000 0.000000 
    0.000000 0.000000 0.000000 0.000000 
    0.000000 0.000000 0.000000 0.000000 
    0.000000 0.000000 0.000000 0.000000 
    0.000000 0.000000 0.000000 0.000000 
    0.000000 0.000000 0.000000 0.000000 
    0.000000 0.000000 0.000000 0.000000 
    0.000000 0.000000 0.000000 0.000000 
    0.000000 0.000000 0.000000 0.000000 
    0.000000 0.000000 0.000000 0.000000 
    0.000000 0.000000 0.000000 0.000000 
    0.000000 0.000000 0.000000 0.000000 
    0.000000 0.000000 0.000000 0.000000 
    0.000000 0.000000 0.000000 0.000000 
    0.000000 0.000000 0.000000 0.000000 
    0.000000 0.000000 0.000000 0.000000 
    0.000000 0.000000 0.000000 0.000000 
    0.000000 0.000000 0.000000 0.000000 
    0.000000 0.000000 0.000000 0.000000 
    0.000000 0.000000 0.000000 0.000000 
    0.000000 0.000000 0.000000 0.000000 
    0.000000 0.000000 0.000000 0.000000 
    0.000000 0.000000 0.000000 0.000000 
    0.000000 0.000000 0.000000 0.000000 
    0.000000 0.000000 0.000000 0.000000 
    0.000000 0.000000 0.000000 0.000000 
    0.000000 0.000000 0.000000 0.000000 
    0.000000 0.000000 0.000000 0.000000 
    0.000000 0.000000 0.000000 0.000000 
    0.000000 0.000000 0.000000 0.000000 
    0.000000 0.000000 0.000000 0.000000 
    0.000000 0.000000 0.000000 0.000000 
    0.000000 0.000000 0.000000 0.000000 
    0.000000 0.000000 0.000000 0.000000 
    0.000000 0.000000 0.000000 0.000000 
    0.000000 0.000000 0.000000 0.000000 
    0.000000 0.000000 0.000000 0.000000 
    0.000000 0.000000 0.000000 0.000000 
    0.000000 0.000000 0.000000 0.000000 
    0.000000 0.000000 0.000000 0.000000 
    0.000000 0.000000 0.000000 0.000000 
    0.000000 0.000000 0.000000 0.000000 
    0.000000 0.000000 0.000000 0.000000 
    0.000000 0.000000 0.000000 0.000000 
    0.000000 0.000000 0.000000 0.000000 
    0.000000 0.000000 0.000000 0.000000 
    0.000000 0.000000 0.000000 0.000000 
    0.000000 0.000000 0.000000 0.000000 
    0.000000 0.000000 0.000000 0.000000 
    0.000000 0.000000 0.000000 0.000000 
    0.000000 0.000000 0.000000 0.000000 
    0.000000 0.000000 0.000000 0.000000 
    0.000000 0.000000 0.000000 0.000000 
    0.000000 0.000000 0.000000 0.000000 
    0.000000 0.000000 0.000000 0.000000 
    0.000000 0.000000 0.000000 0.000000 
    0.000000 0.000000 0.000000 0.000000 
    0.000000 0.000000 0.000000 0.000000 
  809 e1_4_4_117 4 4 0 
    0.000000 0.000000 0.000000 0.000000 
    0.000000 0.000000 0.000000 0.000000 
    0.000000 0.000000 0.000000 0.000000 
    0.000000 0.000000 0.000000 0.000000 
    0.000000 0.000000 0.000000 0.000000 
    0.000000 0.000000 0.000000 0.000000 
    0.000000 0.000000 0.000000 0.000000 
    0.000000 0.000000 0.000000 0.000000 
    0.000000 0.000000 0.000000 0.000000 
    0.000000 0.000000 0.000000 0.000000 
    0.000000 0.000000 0.000000 0.000000 
    0.000000 0.000000 0.000000 0.000000 
    0.000000 0.000000 0.000000 0.000000 
    0.000000 0.000000 0.000000 0.000000 
    0.000000 0.000000 0.000000 0.000000 
    0.000000 0.000000 0.000000 0.000000 
    0.000000 0.000000 0.000000 0.000000 
    0.000000 0.000000 0.000000 0.000000 
    0.000000 0.000000 0.000000 0.000000 
    0.000000 0.000000 0.000000 0.000000 
    0.000000 0.000000 0.000000 0.000000 
    0.000000 0.000000 0.000000 0.000000 
    0.000000 0.000000 0.000000 0.000000 
    0.000000 0.000000 0.000000 0.000000 
    0.000000 0.000000 0.000000 0.000000 
    0.000000 0.000000 0.000000 0.000000 
    0.000000 0.000000 0.000000 0.000000 
    0.000000 0.000000 0.000000 0.000000 
    0.000000 0.000000 0.000000 0.000000 
    0.000000 0.000000 0.000000 0.000000 
    0.000000 0.000000 0.000000 0.000000 
    0.000000 0.000000 0.000000 0.000000 
    0.000000 0.000000 0.000000 0.000000 
    0.000000 0.000000 0.000000 0.000000 
    0.000000 0.000000 0.000000 0.000000 
    0.000000 0.000000 0.000000 0.000000 
    0.000000 0.000000 0.000000 0.000000 
    0.000000 0.000000 0.000000 0.000000 
    0.000000 0.000000 0.000000 0.000000 
    0.000000 0.000000 0.000000 0.000000 
    0.000000 0.000000 0.000000 0.000000 
    0.000000 0.000000 0.000000 0.000000 
    0.000000 0.000000 0.000000 0.000000 
    0.000000 0.000000 0.000000 0.000000 
    0.000000 0.000000 0.000000 0.000000 
    0.000000 0.000000 0.000000 0.000000 
    0.000000 0.000000 0.000000 0.000000 
    0.000000 0.000000 0.000000 0.000000 
    0.000000 0.000000 0.000000 0.000000 
    0.000000 0.000000 0.000000 0.000000 
    0.000000 0.000000 0.000000 0.000000 
    0.000000 0.000000 0.000000 0.000000 
    0.000000 0.000000 0.000000 0.000000 
    0.000000 0.000000 0.000000 0.000000 
    0.000000 0.000000 0.000000 0.000000 
    0.000000 0.000000 0.000000 0.000000 
    0.000000 0.000000 0.000000 0.000000 
    0.000000 0.000000 0.000000 0.000000 
    0.000000 0.000000 0.000000 0.000000 
    0.000000 0.000000 0.000000 0.000000 
    0.000000 0.000000 0.000000 0.000000 
    0.000000 0.000000 0.000000 0.000000 
    0.000000 0.000000 0.000000 0.000000 
    0.000000 0.000000 0.000000 0.000000 
  810 e1_4_4_118 4 4 0 
    0.000000 0.000000 0.000000 0.000000 
    0.000000 0.000000 0.000000 0.000000 
    0.000000 0.000000 0.000000 0.000000 
    0.000000 0.000000 0.000000 0.000000 
    0.000000 0.000000 0.000000 0.000000 
    0.000000 0.000000 0.000000 0.000000 
    0.000000 0.000000 0.000000 0.000000 
    0.000000 0.000000 0.000000 0.000000 
    0.000000 0.000000 0.000000 0.000000 
    0.000000 0.000000 0.000000 0.000000 
    0.000000 0.000000 0.000000 0.000000 
    0.000000 0.000000 0.000000 0.000000 
    0.000000 0.000000 0.000000 0.000000 
    0.000000 0.000000 0.000000 0.000000 
    0.000000 0.000000 0.000000 0.000000 
    0.000000 0.000000 0.000000 0.000000 
    0.000000 0.000000 0.000000 0.000000 
    0.000000 0.000000 0.000000 0.000000 
    0.000000 0.000000 0.000000 0.000000 
    0.000000 0.000000 0.000000 0.000000 
    0.000000 0.000000 0.000000 0.000000 
    0.000000 0.000000 0.000000 0.000000 
    0.000000 0.000000 0.000000 0.000000 
    0.000000 0.000000 0.000000 0.000000 
    0.000000 0.000000 0.000000 0.000000 
    0.000000 0.000000 0.000000 0.000000 
    0.000000 0.000000 0.000000 0.000000 
    0.000000 0.000000 0.000000 0.000000 
    0.000000 0.000000 0.000000 0.000000 
    0.000000 0.000000 0.000000 0.000000 
    0.000000 0.000000 0.000000 0.000000 
    0.000000 0.000000 0.000000 0.000000 
    0.000000 0.000000 0.000000 0.000000 
    0.000000 0.000000 0.000000 0.000000 
    0.000000 0.000000 0.000000 0.000000 
    0.000000 0.000000 0.000000 0.000000 
    0.000000 0.000000 0.000000 0.000000 
    0.000000 0.000000 0.000000 0.000000 
    0.000000 0.000000 0.000000 0.000000 
    0.000000 0.000000 0.000000 0.000000 
    0.000000 0.000000 0.000000 0.000000 
    0.000000 0.000000 0.000000 0.000000 
    0.000000 0.000000 0.000000 0.000000 
    0.000000 0.000000 0.000000 0.000000 
    0.000000 0.000000 0.000000 0.000000 
    0.000000 0.000000 0.000000 0.000000 
    0.000000 0.000000 0.000000 0.000000 
    0.000000 0.000000 0.000000 0.000000 
    0.000000 0.000000 0.000000 0.000000 
    0.000000 0.000000 0.000000 0.000000 
    0.000000 0.000000 0.000000 0.000000 
    0.000000 0.000000 0.000000 0.000000 
    0.000000 0.000000 0.000000 0.000000 
    0.000000 0.000000 0.000000 0.000000 
    0.000000 0.000000 0.000000 0.000000 
    0.000000 0.000000 0.000000 0.000000 
    0.000000 0.000000 0.000000 0.000000 
    0.000000 0.000000 0.000000 0.000000 
    0.000000 0.000000 0.000000 0.000000 
    0.000000 0.000000 0.000000 0.000000 
    0.000000 0.000000 0.000000 0.000000 
    0.000000 0.000000 0.000000 0.000000 
    0.000000 0.000000 0.000000 0.000000 
    0.000000 0.000000 0.000000 0.000000 
  811 e1_4_4_119 4 4 0 
    0.000000 0.000000 0.000000 0.000000 
    0.000000 0.000000 0.000000 0.000000 
    0.000000 0.000000 0.000000 0.000000 
    0.000000 0.000000 0.000000 0.000000 
    0.000000 0.000000 0.000000 0.000000 
    0.000000 0.000000 0.000000 0.000000 
    0.000000 0.000000 0.000000 0.000000 
    0.000000 0.000000 0.000000 0.000000 
    0.000000 0.000000 0.000000 0.000000 
    0.000000 0.000000 0.000000 0.000000 
    0.000000 0.000000 0.000000 0.000000 
    0.000000 0.000000 0.000000 0.000000 
    0.000000 0.000000 0.000000 0.000000 
    0.000000 0.000000 0.000000 0.000000 
    0.000000 0.000000 0.000000 0.000000 
    0.000000 0.000000 0.000000 0.000000 
    0.000000 0.000000 0.000000 0.000000 
    0.000000 0.000000 0.000000 0.000000 
    0.000000 0.000000 0.000000 0.000000 
    0.000000 0.000000 0.000000 0.000000 
    0.000000 0.000000 0.000000 0.000000 
    0.000000 0.000000 0.000000 0.000000 
    0.000000 0.000000 0.000000 0.000000 
    0.000000 0.000000 0.000000 0.000000 
    0.000000 0.000000 0.000000 0.000000 
    0.000000 0.000000 0.000000 0.000000 
    0.000000 0.000000 0.000000 0.000000 
    0.000000 0.000000 0.000000 0.000000 
    0.000000 0.000000 0.000000 0.000000 
    0.000000 0.000000 0.000000 0.000000 
    0.000000 0.000000 0.000000 0.000000 
    0.000000 0.000000 0.000000 0.000000 
    0.000000 0.000000 0.000000 0.000000 
    0.000000 0.000000 0.000000 0.000000 
    0.000000 0.000000 0.000000 0.000000 
    0.000000 0.000000 0.000000 0.000000 
    0.000000 0.000000 0.000000 0.000000 
    0.000000 0.000000 0.000000 0.000000 
    0.000000 0.000000 0.000000 0.000000 
    0.000000 0.000000 0.000000 0.000000 
    0.000000 0.000000 0.000000 0.000000 
    0.000000 0.000000 0.000000 0.000000 
    0.000000 0.000000 0.000000 0.000000 
    0.000000 0.000000 0.000000 0.000000 
    0.000000 0.000000 0.000000 0.000000 
    0.000000 0.000000 0.000000 0.000000 
    0.000000 0.000000 0.000000 0.000000 
    0.000000 0.000000 0.000000 0.000000 
    0.000000 0.000000 0.000000 0.000000 
    0.000000 0.000000 0.000000 0.000000 
    0.000000 0.000000 0.000000 0.000000 
    0.000000 0.000000 0.000000 0.000000 
    0.000000 0.000000 0.000000 0.000000 
    0.000000 0.000000 0.000000 0.000000 
    0.000000 0.000000 0.000000 0.000000 
    0.000000 0.000000 0.000000 0.000000 
    0.000000 0.000000 0.000000 0.000000 
    0.000000 0.000000 0.000000 0.000000 
    0.000000 0.000000 0.000000 0.000000 
    0.000000 0.000000 0.000000 0.000000 
    0.000000 0.000000 0.000000 0.000000 
    0.000000 0.000000 0.000000 0.000000 
    0.000000 0.000000 0.000000 0.000000 
    0.000000 0.000000 0.000000 0.000000 
  812 e1_4_4_120 4 4 0 
    0.000000 0.000000 0.000000 0.000000 
    0.000000 0.000000 0.000000 0.000000 
    0.000000 0.000000 0.000000 0.000000 
    0.000000 0.000000 0.000000 0.000000 
    0.000000 0.000000 0.000000 0.000000 
    0.000000 0.000000 0.000000 0.000000 
    0.000000 0.000000 0.000000 0.000000 
    0.000000 0.000000 0.000000 0.000000 
    0.000000 0.000000 0.000000 0.000000 
    0.000000 0.000000 0.000000 0.000000 
    0.000000 0.000000 0.000000 0.000000 
    0.000000 0.000000 0.000000 0.000000 
    0.000000 0.000000 0.000000 0.000000 
    0.000000 0.000000 0.000000 0.000000 
    0.000000 0.000000 0.000000 0.000000 
    0.000000 0.000000 0.000000 0.000000 
    0.000000 0.000000 0.000000 0.000000 
    0.000000 0.000000 0.000000 0.000000 
    0.000000 0.000000 0.000000 0.000000 
    0.000000 0.000000 0.000000 0.000000 
    0.000000 0.000000 0.000000 0.000000 
    0.000000 0.000000 0.000000 0.000000 
    0.000000 0.000000 0.000000 0.000000 
    0.000000 0.000000 0.000000 0.000000 
    0.000000 0.000000 0.000000 0.000000 
    0.000000 0.000000 0.000000 0.000000 
    0.000000 0.000000 0.000000 0.000000 
    0.000000 0.000000 0.000000 0.000000 
    0.000000 0.000000 0.000000 0.000000 
    0.000000 0.000000 0.000000 0.000000 
    0.000000 0.000000 0.000000 0.000000 
    0.000000 0.000000 0.000000 0.000000 
    0.000000 0.000000 0.000000 0.000000 
    0.000000 0.000000 0.000000 0.000000 
    0.000000 0.000000 0.000000 0.000000 
    0.000000 0.000000 0.000000 0.000000 
    0.000000 0.000000 0.000000 0.000000 
    0.000000 0.000000 0.000000 0.000000 
    0.000000 0.000000 0.000000 0.000000 
    0.000000 0.000000 0.000000 0.000000 
    0.000000 0.000000 0.000000 0.000000 
    0.000000 0.000000 0.000000 0.000000 
    0.000000 0.000000 0.000000 0.000000 
    0.000000 0.000000 0.000000 0.000000 
    0.000000 0.000000 0.000000 0.000000 
    0.000000 0.000000 0.000000 0.000000 
    0.000000 0.000000 0.000000 0.000000 
    0.000000 0.000000 0.000000 0.000000 
    0.000000 0.000000 0.000000 0.000000 
    0.000000 0.000000 0.000000 0.000000 
    0.000000 0.000000 0.000000 0.000000 
    0.000000 0.000000 0.000000 0.000000 
    0.000000 0.000000 0.000000 0.000000 
    0.000000 0.000000 0.000000 0.000000 
    0.000000 0.000000 0.000000 0.000000 
    0.000000 0.000000 0.000000 0.000000 
    0.000000 0.000000 0.000000 0.000000 
    0.000000 0.000000 0.000000 0.000000 
    0.000000 0.000000 0.000000 0.000000 
    0.000000 0.000000 0.000000 0.000000 
    0.000000 0.000000 0.000000 0.000000 
    0.000000 0.000000 0.000000 0.000000 
    0.000000 0.000000 0.000000 0.000000 
    0.000000 0.000000 0.000000 0.000000 
  813 e1_4_4_121 4 4 0 
    0.000000 0.000000 0.000000 0.000000 
    0.000000 0.000000 0.000000 0.000000 
    0.000000 0.000000 0.000000 0.000000 
    0.000000 0.000000 0.000000 0.000000 
    0.000000 0.000000 0.000000 0.000000 
    0.000000 0.000000 0.000000 0.000000 
    0.000000 0.000000 0.000000 0.000000 
    0.000000 0.000000 0.000000 0.000000 
    0.000000 0.000000 0.000000 0.000000 
    0.000000 0.000000 0.000000 0.000000 
    0.000000 0.000000 0.000000 0.000000 
    0.000000 0.000000 0.000000 0.000000 
    0.000000 0.000000 0.000000 0.000000 
    0.000000 0.000000 0.000000 0.000000 
    0.000000 0.000000 0.000000 0.000000 
    0.000000 0.000000 0.000000 0.000000 
    0.000000 0.000000 0.000000 0.000000 
    0.000000 0.000000 0.000000 0.000000 
    0.000000 0.000000 0.000000 0.000000 
    0.000000 0.000000 0.000000 0.000000 
    0.000000 0.000000 0.000000 0.000000 
    0.000000 0.000000 0.000000 0.000000 
    0.000000 0.000000 0.000000 0.000000 
    0.000000 0.000000 0.000000 0.000000 
    0.000000 0.000000 0.000000 0.000000 
    0.000000 0.000000 0.000000 0.000000 
    0.000000 0.000000 0.000000 0.000000 
    0.000000 0.000000 0.000000 0.000000 
    0.000000 0.000000 0.000000 0.000000 
    0.000000 0.000000 0.000000 0.000000 
    0.000000 0.000000 0.000000 0.000000 
    0.000000 0.000000 0.000000 0.000000 
    0.000000 0.000000 0.000000 0.000000 
    0.000000 0.000000 0.000000 0.000000 
    0.000000 0.000000 0.000000 0.000000 
    0.000000 0.000000 0.000000 0.000000 
    0.000000 0.000000 0.000000 0.000000 
    0.000000 0.000000 0.000000 0.000000 
    0.000000 0.000000 0.000000 0.000000 
    0.000000 0.000000 0.000000 0.000000 
    0.000000 0.000000 0.000000 0.000000 
    0.000000 0.000000 0.000000 0.000000 
    0.000000 0.000000 0.000000 0.000000 
    0.000000 0.000000 0.000000 0.000000 
    0.000000 0.000000 0.000000 0.000000 
    0.000000 0.000000 0.000000 0.000000 
    0.000000 0.000000 0.000000 0.000000 
    0.000000 0.000000 0.000000 0.000000 
    0.000000 0.000000 0.000000 0.000000 
    0.000000 0.000000 0.000000 0.000000 
    0.000000 0.000000 0.000000 0.000000 
    0.000000 0.000000 0.000000 0.000000 
    0.000000 0.000000 0.000000 0.000000 
    0.000000 0.000000 0.000000 0.000000 
    0.000000 0.000000 0.000000 0.000000 
    0.000000 0.000000 0.000000 0.000000 
    0.000000 0.000000 0.000000 0.000000 
    0.000000 0.000000 0.000000 0.000000 
    0.000000 0.000000 0.000000 0.000000 
    0.000000 0.000000 0.000000 0.000000 
    0.000000 0.000000 0.000000 0.000000 
    0.000000 0.000000 0.000000 0.000000 
    0.000000 0.000000 0.000000 0.000000 
    0.000000 0.000000 0.000000 0.000000 
  814 e1_4_4_122 4 4 0 
    0.000000 0.000000 0.000000 0.000000 
    0.000000 0.000000 0.000000 0.000000 
    0.000000 0.000000 0.000000 0.000000 
    0.000000 0.000000 0.000000 0.000000 
    0.000000 0.000000 0.000000 0.000000 
    0.000000 0.000000 0.000000 0.000000 
    0.000000 0.000000 0.000000 0.000000 
    0.000000 0.000000 0.000000 0.000000 
    0.000000 0.000000 0.000000 0.000000 
    0.000000 0.000000 0.000000 0.000000 
    0.000000 0.000000 0.000000 0.000000 
    0.000000 0.000000 0.000000 0.000000 
    0.000000 0.000000 0.000000 0.000000 
    0.000000 0.000000 0.000000 0.000000 
    0.000000 0.000000 0.000000 0.000000 
    0.000000 0.000000 0.000000 0.000000 
    0.000000 0.000000 0.000000 0.000000 
    0.000000 0.000000 0.000000 0.000000 
    0.000000 0.000000 0.000000 0.000000 
    0.000000 0.000000 0.000000 0.000000 
    0.000000 0.000000 0.000000 0.000000 
    0.000000 0.000000 0.000000 0.000000 
    0.000000 0.000000 0.000000 0.000000 
    0.000000 0.000000 0.000000 0.000000 
    0.000000 0.000000 0.000000 0.000000 
    0.000000 0.000000 0.000000 0.000000 
    0.000000 0.000000 0.000000 0.000000 
    0.000000 0.000000 0.000000 0.000000 
    0.000000 0.000000 0.000000 0.000000 
    0.000000 0.000000 0.000000 0.000000 
    0.000000 0.000000 0.000000 0.000000 
    0.000000 0.000000 0.000000 0.000000 
    0.000000 0.000000 0.000000 0.000000 
    0.000000 0.000000 0.000000 0.000000 
    0.000000 0.000000 0.000000 0.000000 
    0.000000 0.000000 0.000000 0.000000 
    0.000000 0.000000 0.000000 0.000000 
    0.000000 0.000000 0.000000 0.000000 
    0.000000 0.000000 0.000000 0.000000 
    0.000000 0.000000 0.000000 0.000000 
    0.000000 0.000000 0.000000 0.000000 
    0.000000 0.000000 0.000000 0.000000 
    0.000000 0.000000 0.000000 0.000000 
    0.000000 0.000000 0.000000 0.000000 
    0.000000 0.000000 0.000000 0.000000 
    0.000000 0.000000 0.000000 0.000000 
    0.000000 0.000000 0.000000 0.000000 
    0.000000 0.000000 0.000000 0.000000 
    0.000000 0.000000 0.000000 0.000000 
    0.000000 0.000000 0.000000 0.000000 
    0.000000 0.000000 0.000000 0.000000 
    0.000000 0.000000 0.000000 0.000000 
    0.000000 0.000000 0.000000 0.000000 
    0.000000 0.000000 0.000000 0.000000 
    0.000000 0.000000 0.000000 0.000000 
    0.000000 0.000000 0.000000 0.000000 
    0.000000 0.000000 0.000000 0.000000 
    0.000000 0.000000 0.000000 0.000000 
    0.000000 0.000000 0.000000 0.000000 
    0.000000 0.000000 0.000000 0.000000 
    0.000000 0.000000 0.000000 0.000000 
    0.000000 0.000000 0.000000 0.000000 
    0.000000 0.000000 0.000000 0.000000 
    0.000000 0.000000 0.000000 0.000000 
  815 e1_4_4_123 4 4 0 
    0.000000 0.000000 0.000000 0.000000 
    0.000000 0.000000 0.000000 0.000000 
    0.000000 0.000000 0.000000 0.000000 
    0.000000 0.000000 0.000000 0.000000 
    0.000000 0.000000 0.000000 0.000000 
    0.000000 0.000000 0.000000 0.000000 
    0.000000 0.000000 0.000000 0.000000 
    0.000000 0.000000 0.000000 0.000000 
    0.000000 0.000000 0.000000 0.000000 
    0.000000 0.000000 0.000000 0.000000 
    0.000000 0.000000 0.000000 0.000000 
    0.000000 0.000000 0.000000 0.000000 
    0.000000 0.000000 0.000000 0.000000 
    0.000000 0.000000 0.000000 0.000000 
    0.000000 0.000000 0.000000 0.000000 
    0.000000 0.000000 0.000000 0.000000 
    0.000000 0.000000 0.000000 0.000000 
    0.000000 0.000000 0.000000 0.000000 
    0.000000 0.000000 0.000000 0.000000 
    0.000000 0.000000 0.000000 0.000000 
    0.000000 0.000000 0.000000 0.000000 
    0.000000 0.000000 0.000000 0.000000 
    0.000000 0.000000 0.000000 0.000000 
    0.000000 0.000000 0.000000 0.000000 
    0.000000 0.000000 0.000000 0.000000 
    0.000000 0.000000 0.000000 0.000000 
    0.000000 0.000000 0.000000 0.000000 
    0.000000 0.000000 0.000000 0.000000 
    0.000000 0.000000 0.000000 0.000000 
    0.000000 0.000000 0.000000 0.000000 
    0.000000 0.000000 0.000000 0.000000 
    0.000000 0.000000 0.000000 0.000000 
    0.000000 0.000000 0.000000 0.000000 
    0.000000 0.000000 0.000000 0.000000 
    0.000000 0.000000 0.000000 0.000000 
    0.000000 0.000000 0.000000 0.000000 
    0.000000 0.000000 0.000000 0.000000 
    0.000000 0.000000 0.000000 0.000000 
    0.000000 0.000000 0.000000 0.000000 
    0.000000 0.000000 0.000000 0.000000 
    0.000000 0.000000 0.000000 0.000000 
    0.000000 0.000000 0.000000 0.000000 
    0.000000 0.000000 0.000000 0.000000 
    0.000000 0.000000 0.000000 0.000000 
    0.000000 0.000000 0.000000 0.000000 
    0.000000 0.000000 0.000000 0.000000 
    0.000000 0.000000 0.000000 0.000000 
    0.000000 0.000000 0.000000 0.000000 
    0.000000 0.000000 0.000000 0.000000 
    0.000000 0.000000 0.000000 0.000000 
    0.000000 0.000000 0.000000 0.000000 
    0.000000 0.000000 0.000000 0.000000 
    0.000000 0.000000 0.000000 0.000000 
    0.000000 0.000000 0.000000 0.000000 
    0.000000 0.000000 0.000000 0.000000 
    0.000000 0.000000 0.000000 0.000000 
    0.000000 0.000000 0.000000 0.000000 
    0.000000 0.000000 0.000000 0.000000 
    0.000000 0.000000 0.000000 0.000000 
    0.000000 0.000000 0.000000 0.000000 
    0.000000 0.000000 0.000000 0.000000 
    0.000000 0.000000 0.000000 0.000000 
    0.000000 0.000000 0.000000 0.000000 
    0.000000 0.000000 0.000000 0.000000 
  816 e1_4_4_124 4 4 0 
    0.000000 0.000000 0.000000 0.000000 
    0.000000 0.000000 0.000000 0.000000 
    0.000000 0.000000 0.000000 0.000000 
    0.000000 0.000000 0.000000 0.000000 
    0.000000 0.000000 0.000000 0.000000 
    0.000000 0.000000 0.000000 0.000000 
    0.000000 0.000000 0.000000 0.000000 
    0.000000 0.000000 0.000000 0.000000 
    0.000000 0.000000 0.000000 0.000000 
    0.000000 0.000000 0.000000 0.000000 
    0.000000 0.000000 0.000000 0.000000 
    0.000000 0.000000 0.000000 0.000000 
    0.000000 0.000000 0.000000 0.000000 
    0.000000 0.000000 0.000000 0.000000 
    0.000000 0.000000 0.000000 0.000000 
    0.000000 0.000000 0.000000 0.000000 
    0.000000 0.000000 0.000000 0.000000 
    0.000000 0.000000 0.000000 0.000000 
    0.000000 0.000000 0.000000 0.000000 
    0.000000 0.000000 0.000000 0.000000 
    0.000000 0.000000 0.000000 0.000000 
    0.000000 0.000000 0.000000 0.000000 
    0.000000 0.000000 0.000000 0.000000 
    0.000000 0.000000 0.000000 0.000000 
    0.000000 0.000000 0.000000 0.000000 
    0.000000 0.000000 0.000000 0.000000 
    0.000000 0.000000 0.000000 0.000000 
    0.000000 0.000000 0.000000 0.000000 
    0.000000 0.000000 0.000000 0.000000 
    0.000000 0.000000 0.000000 0.000000 
    0.000000 0.000000 0.000000 0.000000 
    0.000000 0.000000 0.000000 0.000000 
    0.000000 0.000000 0.000000 0.000000 
    0.000000 0.000000 0.000000 0.000000 
    0.000000 0.000000 0.000000 0.000000 
    0.000000 0.000000 0.000000 0.000000 
    0.000000 0.000000 0.000000 0.000000 
    0.000000 0.000000 0.000000 0.000000 
    0.000000 0.000000 0.000000 0.000000 
    0.000000 0.000000 0.000000 0.000000 
    0.000000 0.000000 0.000000 0.000000 
    0.000000 0.000000 0.000000 0.000000 
    0.000000 0.000000 0.000000 0.000000 
    0.000000 0.000000 0.000000 0.000000 
    0.000000 0.000000 0.000000 0.000000 
    0.000000 0.000000 0.000000 0.000000 
    0.000000 0.000000 0.000000 0.000000 
    0.000000 0.000000 0.000000 0.000000 
    0.000000 0.000000 0.000000 0.000000 
    0.000000 0.000000 0.000000 0.000000 
    0.000000 0.000000 0.000000 0.000000 
    0.000000 0.000000 0.000000 0.000000 
    0.000000 0.000000 0.000000 0.000000 
    0.000000 0.000000 0.000000 0.000000 
    0.000000 0.000000 0.000000 0.000000 
    0.000000 0.000000 0.000000 0.000000 
    0.000000 0.000000 0.000000 0.000000 
    0.000000 0.000000 0.000000 0.000000 
    0.000000 0.000000 0.000000 0.000000 
    0.000000 0.000000 0.000000 0.000000 
    0.000000 0.000000 0.000000 0.000000 
    0.000000 0.000000 0.000000 0.000000 
    0.000000 0.000000 0.000000 0.000000 
    0.000000 0.000000 0.000000 0.000000 
  817 e1_4_4_125 4 4 0 
    0.000000 0.000000 0.000000 0.000000 
    0.000000 0.000000 0.000000 0.000000 
    0.000000 0.000000 0.000000 0.000000 
    0.000000 0.000000 0.000000 0.000000 
    0.000000 0.000000 0.000000 0.000000 
    0.000000 0.000000 0.000000 0.000000 
    0.000000 0.000000 0.000000 0.000000 
    0.000000 0.000000 0.000000 0.000000 
    0.000000 0.000000 0.000000 0.000000 
    0.000000 0.000000 0.000000 0.000000 
    0.000000 0.000000 0.000000 0.000000 
    0.000000 0.000000 0.000000 0.000000 
    0.000000 0.000000 0.000000 0.000000 
    0.000000 0.000000 0.000000 0.000000 
    0.000000 0.000000 0.000000 0.000000 
    0.000000 0.000000 0.000000 0.000000 
    0.000000 0.000000 0.000000 0.000000 
    0.000000 0.000000 0.000000 0.000000 
    0.000000 0.000000 0.000000 0.000000 
    0.000000 0.000000 0.000000 0.000000 
    0.000000 0.000000 0.000000 0.000000 
    0.000000 0.000000 0.000000 0.000000 
    0.000000 0.000000 0.000000 0.000000 
    0.000000 0.000000 0.000000 0.000000 
    0.000000 0.000000 0.000000 0.000000 
    0.000000 0.000000 0.000000 0.000000 
    0.000000 0.000000 0.000000 0.000000 
    0.000000 0.000000 0.000000 0.000000 
    0.000000 0.000000 0.000000 0.000000 
    0.000000 0.000000 0.000000 0.000000 
    0.000000 0.000000 0.000000 0.000000 
    0.000000 0.000000 0.000000 0.000000 
    0.000000 0.000000 0.000000 0.000000 
    0.000000 0.000000 0.000000 0.000000 
    0.000000 0.000000 0.000000 0.000000 
    0.000000 0.000000 0.000000 0.000000 
    0.000000 0.000000 0.000000 0.000000 
    0.000000 0.000000 0.000000 0.000000 
    0.000000 0.000000 0.000000 0.000000 
    0.000000 0.000000 0.000000 0.000000 
    0.000000 0.000000 0.000000 0.000000 
    0.000000 0.000000 0.000000 0.000000 
    0.000000 0.000000 0.000000 0.000000 
    0.000000 0.000000 0.000000 0.000000 
    0.000000 0.000000 0.000000 0.000000 
    0.000000 0.000000 0.000000 0.000000 
    0.000000 0.000000 0.000000 0.000000 
    0.000000 0.000000 0.000000 0.000000 
    0.000000 0.000000 0.000000 0.000000 
    0.000000 0.000000 0.000000 0.000000 
    0.000000 0.000000 0.000000 0.000000 
    0.000000 0.000000 0.000000 0.000000 
    0.000000 0.000000 0.000000 0.000000 
    0.000000 0.000000 0.000000 0.000000 
    0.000000 0.000000 0.000000 0.000000 
    0.000000 0.000000 0.000000 0.000000 
    0.000000 0.000000 0.000000 0.000000 
    0.000000 0.000000 0.000000 0.000000 
    0.000000 0.000000 0.000000 0.000000 
    0.000000 0.000000 0.000000 0.000000 
    0.000000 0.000000 0.000000 0.000000 
    0.000000 0.000000 0.000000 0.000000 
    0.000000 0.000000 0.000000 0.000000 
    0.000000 0.000000 0.000000 0.000000 
  818 e1_4_4_126 4 4 0 
    0.000000 0.000000 0.000000 0.000000 
    0.000000 0.000000 0.000000 0.000000 
    0.000000 0.000000 0.000000 0.000000 
    0.000000 0.000000 0.000000 0.000000 
    0.000000 0.000000 0.000000 0.000000 
    0.000000 0.000000 0.000000 0.000000 
    0.000000 0.000000 0.000000 0.000000 
    0.000000 0.000000 0.000000 0.000000 
    0.000000 0.000000 0.000000 0.000000 
    0.000000 0.000000 0.000000 0.000000 
    0.000000 0.000000 0.000000 0.000000 
    0.000000 0.000000 0.000000 0.000000 
    0.000000 0.000000 0.000000 0.000000 
    0.000000 0.000000 0.000000 0.000000 
    0.000000 0.000000 0.000000 0.000000 
    0.000000 0.000000 0.000000 0.000000 
    0.000000 0.000000 0.000000 0.000000 
    0.000000 0.000000 0.000000 0.000000 
    0.000000 0.000000 0.000000 0.000000 
    0.000000 0.000000 0.000000 0.000000 
    0.000000 0.000000 0.000000 0.000000 
    0.000000 0.000000 0.000000 0.000000 
    0.000000 0.000000 0.000000 0.000000 
    0.000000 0.000000 0.000000 0.000000 
    0.000000 0.000000 0.000000 0.000000 
    0.000000 0.000000 0.000000 0.000000 
    0.000000 0.000000 0.000000 0.000000 
    0.000000 0.000000 0.000000 0.000000 
    0.000000 0.000000 0.000000 0.000000 
    0.000000 0.000000 0.000000 0.000000 
    0.000000 0.000000 0.000000 0.000000 
    0.000000 0.000000 0.000000 0.000000 
    0.000000 0.000000 0.000000 0.000000 
    0.000000 0.000000 0.000000 0.000000 
    0.000000 0.000000 0.000000 0.000000 
    0.000000 0.000000 0.000000 0.000000 
    0.000000 0.000000 0.000000 0.000000 
    0.000000 0.000000 0.000000 0.000000 
    0.000000 0.000000 0.000000 0.000000 
    0.000000 0.000000 0.000000 0.000000 
    0.000000 0.000000 0.000000 0.000000 
    0.000000 0.000000 0.000000 0.000000 
    0.000000 0.000000 0.000000 0.000000 
    0.000000 0.000000 0.000000 0.000000 
    0.000000 0.000000 0.000000 0.000000 
    0.000000 0.000000 0.000000 0.000000 
    0.000000 0.000000 0.000000 0.000000 
    0.000000 0.000000 0.000000 0.000000 
    0.000000 0.000000 0.000000 0.000000 
    0.000000 0.000000 0.000000 0.000000 
    0.000000 0.000000 0.000000 0.000000 
    0.000000 0.000000 0.000000 0.000000 
    0.000000 0.000000 0.000000 0.000000 
    0.000000 0.000000 0.000000 0.000000 
    0.000000 0.000000 0.000000 0.000000 
    0.000000 0.000000 0.000000 0.000000 
    0.000000 0.000000 0.000000 0.000000 
    0.000000 0.000000 0.000000 0.000000 
    0.000000 0.000000 0.000000 0.000000 
    0.000000 0.000000 0.000000 0.000000 
    0.000000 0.000000 0.000000 0.000000 
    0.000000 0.000000 0.000000 0.000000 
    0.000000 0.000000 0.000000 0.000000 
    0.000000 0.000000 0.000000 0.000000 
  819 e1_4_4_127 4 4 0 
    0.000000 0.000000 0.000000 0.000000 
    0.000000 0.000000 0.000000 0.000000 
    0.000000 0.000000 0.000000 0.000000 
    0.000000 0.000000 0.000000 0.000000 
    0.000000 0.000000 0.000000 0.000000 
    0.000000 0.000000 0.000000 0.000000 
    0.000000 0.000000 0.000000 0.000000 
    0.000000 0.000000 0.000000 0.000000 
    0.000000 0.000000 0.000000 0.000000 
    0.000000 0.000000 0.000000 0.000000 
    0.000000 0.000000 0.000000 0.000000 
    0.000000 0.000000 0.000000 0.000000 
    0.000000 0.000000 0.000000 0.000000 
    0.000000 0.000000 0.000000 0.000000 
    0.000000 0.000000 0.000000 0.000000 
    0.000000 0.000000 0.000000 0.000000 
    0.000000 0.000000 0.000000 0.000000 
    0.000000 0.000000 0.000000 0.000000 
    0.000000 0.000000 0.000000 0.000000 
    0.000000 0.000000 0.000000 0.000000 
    0.000000 0.000000 0.000000 0.000000 
    0.000000 0.000000 0.000000 0.000000 
    0.000000 0.000000 0.000000 0.000000 
    0.000000 0.000000 0.000000 0.000000 
    0.000000 0.000000 0.000000 0.000000 
    0.000000 0.000000 0.000000 0.000000 
    0.000000 0.000000 0.000000 0.000000 
    0.000000 0.000000 0.000000 0.000000 
    0.000000 0.000000 0.000000 0.000000 
    0.000000 0.000000 0.000000 0.000000 
    0.000000 0.000000 0.000000 0.000000 
    0.000000 0.000000 0.000000 0.000000 
    0.000000 0.000000 0.000000 0.000000 
    0.000000 0.000000 0.000000 0.000000 
    0.000000 0.000000 0.000000 0.000000 
    0.000000 0.000000 0.000000 0.000000 
    0.000000 0.000000 0.000000 0.000000 
    0.000000 0.000000 0.000000 0.000000 
    0.000000 0.000000 0.000000 0.000000 
    0.000000 0.000000 0.000000 0.000000 
    0.000000 0.000000 0.000000 0.000000 
    0.000000 0.000000 0.000000 0.000000 
    0.000000 0.000000 0.000000 0.000000 
    0.000000 0.000000 0.000000 0.000000 
    0.000000 0.000000 0.000000 0.000000 
    0.000000 0.000000 0.000000 0.000000 
    0.000000 0.000000 0.000000 0.000000 
    0.000000 0.000000 0.000000 0.000000 
    0.000000 0.000000 0.000000 0.000000 
    0.000000 0.000000 0.000000 0.000000 
    0.000000 0.000000 0.000000 0.000000 
    0.000000 0.000000 0.000000 0.000000 
    0.000000 0.000000 0.000000 0.000000 
    0.000000 0.000000 0.000000 0.000000 
    0.000000 0.000000 0.000000 0.000000 
    0.000000 0.000000 0.000000 0.000000 
    0.000000 0.000000 0.000000 0.000000 
    0.000000 0.000000 0.000000 0.000000 
    0.000000 0.000000 0.000000 0.000000 
    0.000000 0.000000 0.000000 0.000000 
    0.000000 0.000000 0.000000 0.000000 
    0.000000 0.000000 0.000000 0.000000 
    0.000000 0.000000 0.000000 0.000000 
    0.000000 0.000000 0.000000 0.000000 
  820 e1_4_4_128 4 4 0 
    0.000000 0.000000 0.000000 0.000000 
    0.000000 0.000000 0.000000 0.000000 
    0.000000 0.000000 0.000000 0.000000 
    0.000000 0.000000 0.000000 0.000000 
    0.000000 0.000000 0.000000 0.000000 
    0.000000 0.000000 0.000000 0.000000 
    0.000000 0.000000 0.000000 0.000000 
    0.000000 0.000000 0.000000 0.000000 
    0.000000 0.000000 0.000000 0.000000 
    0.000000 0.000000 0.000000 0.000000 
    0.000000 0.000000 0.000000 0.000000 
    0.000000 0.000000 0.000000 0.000000 
    0.000000 0.000000 0.000000 0.000000 
    0.000000 0.000000 0.000000 0.000000 
    0.000000 0.000000 0.000000 0.000000 
    0.000000 0.000000 0.000000 0.000000 
    0.000000 0.000000 0.000000 0.000000 
    0.000000 0.000000 0.000000 0.000000 
    0.000000 0.000000 0.000000 0.000000 
    0.000000 0.000000 0.000000 0.000000 
    0.000000 0.000000 0.000000 0.000000 
    0.000000 0.000000 0.000000 0.000000 
    0.000000 0.000000 0.000000 0.000000 
    0.000000 0.000000 0.000000 0.000000 
    0.000000 0.000000 0.000000 0.000000 
    0.000000 0.000000 0.000000 0.000000 
    0.000000 0.000000 0.000000 0.000000 
    0.000000 0.000000 0.000000 0.000000 
    0.000000 0.000000 0.000000 0.000000 
    0.000000 0.000000 0.000000 0.000000 
    0.000000 0.000000 0.000000 0.000000 
    0.000000 0.000000 0.000000 0.000000 
    0.000000 0.000000 0.000000 0.000000 
    0.000000 0.000000 0.000000 0.000000 
    0.000000 0.000000 0.000000 0.000000 
    0.000000 0.000000 0.000000 0.000000 
    0.000000 0.000000 0.000000 0.000000 
    0.000000 0.000000 0.000000 0.000000 
    0.000000 0.000000 0.000000 0.000000 
    0.000000 0.000000 0.000000 0.000000 
    0.000000 0.000000 0.000000 0.000000 
    0.000000 0.000000 0.000000 0.000000 
    0.000000 0.000000 0.000000 0.000000 
    0.000000 0.000000 0.000000 0.000000 
    0.000000 0.000000 0.000000 0.000000 
    0.000000 0.000000 0.000000 0.000000 
    0.000000 0.000000 0.000000 0.000000 
    0.000000 0.000000 0.000000 0.000000 
    0.000000 0.000000 0.000000 0.000000 
    0.000000 0.000000 0.000000 0.000000 
    0.000000 0.000000 0.000000 0.000000 
    0.000000 0.000000 0.000000 0.000000 
    0.000000 0.000000 0.000000 0.000000 
    0.000000 0.000000 0.000000 0.000000 
    0.000000 0.000000 0.000000 0.000000 
    0.000000 0.000000 0.000000 0.000000 
    0.000000 0.000000 0.000000 0.000000 
    0.000000 0.000000 0.000000 0.000000 
    0.000000 0.000000 0.000000 0.000000 
    0.000000 0.000000 0.000000 0.000000 
    0.000000 0.000000 0.000000 0.000000 
    0.000000 0.000000 0.000000 0.000000 
    0.000000 0.000000 0.000000 0.000000 
    0.000000 0.000000 0.000000 0.000000 
  821 e1_4_4_129 4 4 0 
    0.000000 0.000000 0.000000 0.000000 
    0.000000 0.000000 0.000000 0.000000 
    0.000000 0.000000 0.000000 0.000000 
    0.000000 0.000000 0.000000 0.000000 
    0.000000 0.000000 0.000000 0.000000 
    0.000000 0.000000 0.000000 0.000000 
    0.000000 0.000000 0.000000 0.000000 
    0.000000 0.000000 0.000000 0.000000 
    0.000000 0.000000 0.000000 0.000000 
    0.000000 0.000000 0.000000 0.000000 
    0.000000 0.000000 0.000000 0.000000 
    0.000000 0.000000 0.000000 0.000000 
    0.000000 0.000000 0.000000 0.000000 
    0.000000 0.000000 0.000000 0.000000 
    0.000000 0.000000 0.000000 0.000000 
    0.000000 0.000000 0.000000 0.000000 
    0.000000 0.000000 0.000000 0.000000 
    0.000000 0.000000 0.000000 0.000000 
    0.000000 0.000000 0.000000 0.000000 
    0.000000 0.000000 0.000000 0.000000 
    0.000000 0.000000 0.000000 0.000000 
    0.000000 0.000000 0.000000 0.000000 
    0.000000 0.000000 0.000000 0.000000 
    0.000000 0.000000 0.000000 0.000000 
    0.000000 0.000000 0.000000 0.000000 
    0.000000 0.000000 0.000000 0.000000 
    0.000000 0.000000 0.000000 0.000000 
    0.000000 0.000000 0.000000 0.000000 
    0.000000 0.000000 0.000000 0.000000 
    0.000000 0.000000 0.000000 0.000000 
    0.000000 0.000000 0.000000 0.000000 
    0.000000 0.000000 0.000000 0.000000 
    0.000000 0.000000 0.000000 0.000000 
    0.000000 0.000000 0.000000 0.000000 
    0.000000 0.000000 0.000000 0.000000 
    0.000000 0.000000 0.000000 0.000000 
    0.000000 0.000000 0.000000 0.000000 
    0.000000 0.000000 0.000000 0.000000 
    0.000000 0.000000 0.000000 0.000000 
    0.000000 0.000000 0.000000 0.000000 
    0.000000 0.000000 0.000000 0.000000 
    0.000000 0.000000 0.000000 0.000000 
    0.000000 0.000000 0.000000 0.000000 
    0.000000 0.000000 0.000000 0.000000 
    0.000000 0.000000 0.000000 0.000000 
    0.000000 0.000000 0.000000 0.000000 
    0.000000 0.000000 0.000000 0.000000 
    0.000000 0.000000 0.000000 0.000000 
    0.000000 0.000000 0.000000 0.000000 
    0.000000 0.000000 0.000000 0.000000 
    0.000000 0.000000 0.000000 0.000000 
    0.000000 0.000000 0.000000 0.000000 
    0.000000 0.000000 0.000000 0.000000 
    0.000000 0.000000 0.000000 0.000000 
    0.000000 0.000000 0.000000 0.000000 
    0.000000 0.000000 0.000000 0.000000 
    0.000000 0.000000 0.000000 0.000000 
    0.000000 0.000000 0.000000 0.000000 
    0.000000 0.000000 0.000000 0.000000 
    0.000000 0.000000 0.000000 0.000000 
    0.000000 0.000000 0.000000 0.000000 
    0.000000 0.000000 0.000000 0.000000 
    0.000000 0.000000 0.000000 0.000000 
    0.000000 0.000000 0.000000 0.000000 
  822 e1_4_4_130 4 4 0 
    0.000000 0.000000 0.000000 0.000000 
    0.000000 0.000000 0.000000 0.000000 
    0.000000 0.000000 0.000000 0.000000 
    0.000000 0.000000 0.000000 0.000000 
    0.000000 0.000000 0.000000 0.000000 
    0.000000 0.000000 0.000000 0.000000 
    0.000000 0.000000 0.000000 0.000000 
    0.000000 0.000000 0.000000 0.000000 
    0.000000 0.000000 0.000000 0.000000 
    0.000000 0.000000 0.000000 0.000000 
    0.000000 0.000000 0.000000 0.000000 
    0.000000 0.000000 0.000000 0.000000 
    0.000000 0.000000 0.000000 0.000000 
    0.000000 0.000000 0.000000 0.000000 
    0.000000 0.000000 0.000000 0.000000 
    0.000000 0.000000 0.000000 0.000000 
    0.000000 0.000000 0.000000 0.000000 
    0.000000 0.000000 0.000000 0.000000 
    0.000000 0.000000 0.000000 0.000000 
    0.000000 0.000000 0.000000 0.000000 
    0.000000 0.000000 0.000000 0.000000 
    0.000000 0.000000 0.000000 0.000000 
    0.000000 0.000000 0.000000 0.000000 
    0.000000 0.000000 0.000000 0.000000 
    0.000000 0.000000 0.000000 0.000000 
    0.000000 0.000000 0.000000 0.000000 
    0.000000 0.000000 0.000000 0.000000 
    0.000000 0.000000 0.000000 0.000000 
    0.000000 0.000000 0.000000 0.000000 
    0.000000 0.000000 0.000000 0.000000 
    0.000000 0.000000 0.000000 0.000000 
    0.000000 0.000000 0.000000 0.000000 
    0.000000 0.000000 0.000000 0.000000 
    0.000000 0.000000 0.000000 0.000000 
    0.000000 0.000000 0.000000 0.000000 
    0.000000 0.000000 0.000000 0.000000 
    0.000000 0.000000 0.000000 0.000000 
    0.000000 0.000000 0.000000 0.000000 
    0.000000 0.000000 0.000000 0.000000 
    0.000000 0.000000 0.000000 0.000000 
    0.000000 0.000000 0.000000 0.000000 
    0.000000 0.000000 0.000000 0.000000 
    0.000000 0.000000 0.000000 0.000000 
    0.000000 0.000000 0.000000 0.000000 
    0.000000 0.000000 0.000000 0.000000 
    0.000000 0.000000 0.000000 0.000000 
    0.000000 0.000000 0.000000 0.000000 
    0.000000 0.000000 0.000000 0.000000 
    0.000000 0.000000 0.000000 0.000000 
    0.000000 0.000000 0.000000 0.000000 
    0.000000 0.000000 0.000000 0.000000 
    0.000000 0.000000 0.000000 0.000000 
    0.000000 0.000000 0.000000 0.000000 
    0.000000 0.000000 0.000000 0.000000 
    0.000000 0.000000 0.000000 0.000000 
    0.000000 0.000000 0.000000 0.000000 
    0.000000 0.000000 0.000000 0.000000 
    0.000000 0.000000 0.000000 0.000000 
    0.000000 0.000000 0.000000 0.000000 
    0.000000 0.000000 0.000000 0.000000 
    0.000000 0.000000 0.000000 0.000000 
    0.000000 0.000000 0.000000 0.000000 
    0.000000 0.000000 0.000000 0.000000 
    0.000000 0.000000 0.000000 0.000000 
  823 e1_4_4_131 4 4 0 
    0.000000 0.000000 0.000000 0.000000 
    0.000000 0.000000 0.000000 0.000000 
    0.000000 0.000000 0.000000 0.000000 
    0.000000 0.000000 0.000000 0.000000 
    0.000000 0.000000 0.000000 0.000000 
    0.000000 0.000000 0.000000 0.000000 
    0.000000 0.000000 0.000000 0.000000 
    0.000000 0.000000 0.000000 0.000000 
    0.000000 0.000000 0.000000 0.000000 
    0.000000 0.000000 0.000000 0.000000 
    0.000000 0.000000 0.000000 0.000000 
    0.000000 0.000000 0.000000 0.000000 
    0.000000 0.000000 0.000000 0.000000 
    0.000000 0.000000 0.000000 0.000000 
    0.000000 0.000000 0.000000 0.000000 
    0.000000 0.000000 0.000000 0.000000 
    0.000000 0.000000 0.000000 0.000000 
    0.000000 0.000000 0.000000 0.000000 
    0.000000 0.000000 0.000000 0.000000 
    0.000000 0.000000 0.000000 0.000000 
    0.000000 0.000000 0.000000 0.000000 
    0.000000 0.000000 0.000000 0.000000 
    0.000000 0.000000 0.000000 0.000000 
    0.000000 0.000000 0.000000 0.000000 
    0.000000 0.000000 0.000000 0.000000 
    0.000000 0.000000 0.000000 0.000000 
    0.000000 0.000000 0.000000 0.000000 
    0.000000 0.000000 0.000000 0.000000 
    0.000000 0.000000 0.000000 0.000000 
    0.000000 0.000000 0.000000 0.000000 
    0.000000 0.000000 0.000000 0.000000 
    0.000000 0.000000 0.000000 0.000000 
    0.000000 0.000000 0.000000 0.000000 
    0.000000 0.000000 0.000000 0.000000 
    0.000000 0.000000 0.000000 0.000000 
    0.000000 0.000000 0.000000 0.000000 
    0.000000 0.000000 0.000000 0.000000 
    0.000000 0.000000 0.000000 0.000000 
    0.000000 0.000000 0.000000 0.000000 
    0.000000 0.000000 0.000000 0.000000 
    0.000000 0.000000 0.000000 0.000000 
    0.000000 0.000000 0.000000 0.000000 
    0.000000 0.000000 0.000000 0.000000 
    0.000000 0.000000 0.000000 0.000000 
    0.000000 0.000000 0.000000 0.000000 
    0.000000 0.000000 0.000000 0.000000 
    0.000000 0.000000 0.000000 0.000000 
    0.000000 0.000000 0.000000 0.000000 
    0.000000 0.000000 0.000000 0.000000 
    0.000000 0.000000 0.000000 0.000000 
    0.000000 0.000000 0.000000 0.000000 
    0.000000 0.000000 0.000000 0.000000 
    0.000000 0.000000 0.000000 0.000000 
    0.000000 0.000000 0.000000 0.000000 
    0.000000 0.000000 0.000000 0.000000 
    0.000000 0.000000 0.000000 0.000000 
    0.000000 0.000000 0.000000 0.000000 
    0.000000 0.000000 0.000000 0.000000 
    0.000000 0.000000 0.000000 0.000000 
    0.000000 0.000000 0.000000 0.000000 
    0.000000 0.000000 0.000000 0.000000 
    0.000000 0.000000 0.000000 0.000000 
    0.000000 0.000000 0.000000 0.000000 
    0.000000 0.000000 0.000000 0.000000 
  824 e1_4_4_132 4 4 0 
    0.000000 0.000000 0.000000 0.000000 
    0.000000 0.000000 0.000000 0.000000 
    0.000000 0.000000 0.000000 0.000000 
    0.000000 0.000000 0.000000 0.000000 
    0.000000 0.000000 0.000000 0.000000 
    0.000000 0.000000 0.000000 0.000000 
    0.000000 0.000000 0.000000 0.000000 
    0.000000 0.000000 0.000000 0.000000 
    0.000000 0.000000 0.000000 0.000000 
    0.000000 0.000000 0.000000 0.000000 
    0.000000 0.000000 0.000000 0.000000 
    0.000000 0.000000 0.000000 0.000000 
    0.000000 0.000000 0.000000 0.000000 
    0.000000 0.000000 0.000000 0.000000 
    0.000000 0.000000 0.000000 0.000000 
    0.000000 0.000000 0.000000 0.000000 
    0.000000 0.000000 0.000000 0.000000 
    0.000000 0.000000 0.000000 0.000000 
    0.000000 0.000000 0.000000 0.000000 
    0.000000 0.000000 0.000000 0.000000 
    0.000000 0.000000 0.000000 0.000000 
    0.000000 0.000000 0.000000 0.000000 
    0.000000 0.000000 0.000000 0.000000 
    0.000000 0.000000 0.000000 0.000000 
    0.000000 0.000000 0.000000 0.000000 
    0.000000 0.000000 0.000000 0.000000 
    0.000000 0.000000 0.000000 0.000000 
    0.000000 0.000000 0.000000 0.000000 
    0.000000 0.000000 0.000000 0.000000 
    0.000000 0.000000 0.000000 0.000000 
    0.000000 0.000000 0.000000 0.000000 
    0.000000 0.000000 0.000000 0.000000 
    0.000000 0.000000 0.000000 0.000000 
    0.000000 0.000000 0.000000 0.000000 
    0.000000 0.000000 0.000000 0.000000 
    0.000000 0.000000 0.000000 0.000000 
    0.000000 0.000000 0.000000 0.000000 
    0.000000 0.000000 0.000000 0.000000 
    0.000000 0.000000 0.000000 0.000000 
    0.000000 0.000000 0.000000 0.000000 
    0.000000 0.000000 0.000000 0.000000 
    0.000000 0.000000 0.000000 0.000000 
    0.000000 0.000000 0.000000 0.000000 
    0.000000 0.000000 0.000000 0.000000 
    0.000000 0.000000 0.000000 0.000000 
    0.000000 0.000000 0.000000 0.000000 
    0.000000 0.000000 0.000000 0.000000 
    0.000000 0.000000 0.000000 0.000000 
    0.000000 0.000000 0.000000 0.000000 
    0.000000 0.000000 0.000000 0.000000 
    0.000000 0.000000 0.000000 0.000000 
    0.000000 0.000000 0.000000 0.000000 
    0.000000 0.000000 0.000000 0.000000 
    0.000000 0.000000 0.000000 0.000000 
    0.000000 0.000000 0.000000 0.000000 
    0.000000 0.000000 0.000000 0.000000 
    0.000000 0.000000 0.000000 0.000000 
    0.000000 0.000000 0.000000 0.000000 
    0.000000 0.000000 0.000000 0.000000 
    0.000000 0.000000 0.000000 0.000000 
    0.000000 0.000000 0.000000 0.000000 
    0.000000 0.000000 0.000000 0.000000 
    0.000000 0.000000 0.000000 0.000000 
    0.000000 0.000000 0.000000 0.000000 
  825 e1_4_4_133 4 4 0 
    0.000000 0.000000 0.000000 0.000000 
    0.000000 0.000000 0.000000 0.000000 
    0.000000 0.000000 0.000000 0.000000 
    0.000000 0.000000 0.000000 0.000000 
    0.000000 0.000000 0.000000 0.000000 
    0.000000 0.000000 0.000000 0.000000 
    0.000000 0.000000 0.000000 0.000000 
    0.000000 0.000000 0.000000 0.000000 
    0.000000 0.000000 0.000000 0.000000 
    0.000000 0.000000 0.000000 0.000000 
    0.000000 0.000000 0.000000 0.000000 
    0.000000 0.000000 0.000000 0.000000 
    0.000000 0.000000 0.000000 0.000000 
    0.000000 0.000000 0.000000 0.000000 
    0.000000 0.000000 0.000000 0.000000 
    0.000000 0.000000 0.000000 0.000000 
    0.000000 0.000000 0.000000 0.000000 
    0.000000 0.000000 0.000000 0.000000 
    0.000000 0.000000 0.000000 0.000000 
    0.000000 0.000000 0.000000 0.000000 
    0.000000 0.000000 0.000000 0.000000 
    0.000000 0.000000 0.000000 0.000000 
    0.000000 0.000000 0.000000 0.000000 
    0.000000 0.000000 0.000000 0.000000 
    0.000000 0.000000 0.000000 0.000000 
    0.000000 0.000000 0.000000 0.000000 
    0.000000 0.000000 0.000000 0.000000 
    0.000000 0.000000 0.000000 0.000000 
    0.000000 0.000000 0.000000 0.000000 
    0.000000 0.000000 0.000000 0.000000 
    0.000000 0.000000 0.000000 0.000000 
    0.000000 0.000000 0.000000 0.000000 
    0.000000 0.000000 0.000000 0.000000 
    0.000000 0.000000 0.000000 0.000000 
    0.000000 0.000000 0.000000 0.000000 
    0.000000 0.000000 0.000000 0.000000 
    0.000000 0.000000 0.000000 0.000000 
    0.000000 0.000000 0.000000 0.000000 
    0.000000 0.000000 0.000000 0.000000 
    0.000000 0.000000 0.000000 0.000000 
    0.000000 0.000000 0.000000 0.000000 
    0.000000 0.000000 0.000000 0.000000 
    0.000000 0.000000 0.000000 0.000000 
    0.000000 0.000000 0.000000 0.000000 
    0.000000 0.000000 0.000000 0.000000 
    0.000000 0.000000 0.000000 0.000000 
    0.000000 0.000000 0.000000 0.000000 
    0.000000 0.000000 0.000000 0.000000 
    0.000000 0.000000 0.000000 0.000000 
    0.000000 0.000000 0.000000 0.000000 
    0.000000 0.000000 0.000000 0.000000 
    0.000000 0.000000 0.000000 0.000000 
    0.000000 0.000000 0.000000 0.000000 
    0.000000 0.000000 0.000000 0.000000 
    0.000000 0.000000 0.000000 0.000000 
    0.000000 0.000000 0.000000 0.000000 
    0.000000 0.000000 0.000000 0.000000 
    0.000000 0.000000 0.000000 0.000000 
    0.000000 0.000000 0.000000 0.000000 
    0.000000 0.000000 0.000000 0.000000 
    0.000000 0.000000 0.000000 0.000000 
    0.000000 0.000000 0.000000 0.000000 
    0.000000 0.000000 0.000000 0.000000 
    0.000000 0.000000 0.000000 0.000000 
  826 e1_4_4_134 4 4 0 
    0.000000 0.000000 0.000000 0.000000 
    0.000000 0.000000 0.000000 0.000000 
    0.000000 0.000000 0.000000 0.000000 
    0.000000 0.000000 0.000000 0.000000 
    0.000000 0.000000 0.000000 0.000000 
    0.000000 0.000000 0.000000 0.000000 
    0.000000 0.000000 0.000000 0.000000 
    0.000000 0.000000 0.000000 0.000000 
    0.000000 0.000000 0.000000 0.000000 
    0.000000 0.000000 0.000000 0.000000 
    0.000000 0.000000 0.000000 0.000000 
    0.000000 0.000000 0.000000 0.000000 
    0.000000 0.000000 0.000000 0.000000 
    0.000000 0.000000 0.000000 0.000000 
    0.000000 0.000000 0.000000 0.000000 
    0.000000 0.000000 0.000000 0.000000 
    0.000000 0.000000 0.000000 0.000000 
    0.000000 0.000000 0.000000 0.000000 
    0.000000 0.000000 0.000000 0.000000 
    0.000000 0.000000 0.000000 0.000000 
    0.000000 0.000000 0.000000 0.000000 
    0.000000 0.000000 0.000000 0.000000 
    0.000000 0.000000 0.000000 0.000000 
    0.000000 0.000000 0.000000 0.000000 
    0.000000 0.000000 0.000000 0.000000 
    0.000000 0.000000 0.000000 0.000000 
    0.000000 0.000000 0.000000 0.000000 
    0.000000 0.000000 0.000000 0.000000 
    0.000000 0.000000 0.000000 0.000000 
    0.000000 0.000000 0.000000 0.000000 
    0.000000 0.000000 0.000000 0.000000 
    0.000000 0.000000 0.000000 0.000000 
    0.000000 0.000000 0.000000 0.000000 
    0.000000 0.000000 0.000000 0.000000 
    0.000000 0.000000 0.000000 0.000000 
    0.000000 0.000000 0.000000 0.000000 
    0.000000 0.000000 0.000000 0.000000 
    0.000000 0.000000 0.000000 0.000000 
    0.000000 0.000000 0.000000 0.000000 
    0.000000 0.000000 0.000000 0.000000 
    0.000000 0.000000 0.000000 0.000000 
    0.000000 0.000000 0.000000 0.000000 
    0.000000 0.000000 0.000000 0.000000 
    0.000000 0.000000 0.000000 0.000000 
    0.000000 0.000000 0.000000 0.000000 
    0.000000 0.000000 0.000000 0.000000 
    0.000000 0.000000 0.000000 0.000000 
    0.000000 0.000000 0.000000 0.000000 
    0.000000 0.000000 0.000000 0.000000 
    0.000000 0.000000 0.000000 0.000000 
    0.000000 0.000000 0.000000 0.000000 
    0.000000 0.000000 0.000000 0.000000 
    0.000000 0.000000 0.000000 0.000000 
    0.000000 0.000000 0.000000 0.000000 
    0.000000 0.000000 0.000000 0.000000 
    0.000000 0.000000 0.000000 0.000000 
    0.000000 0.000000 0.000000 0.000000 
    0.000000 0.000000 0.000000 0.000000 
    0.000000 0.000000 0.000000 0.000000 
    0.000000 0.000000 0.000000 0.000000 
    0.000000 0.000000 0.000000 0.000000 
    0.000000 0.000000 0.000000 0.000000 
    0.000000 0.000000 0.000000 0.000000 
    0.000000 0.000000 0.000000 0.000000 
  827 e1_4_4_135 4 4 0 
    0.000000 0.000000 0.000000 0.000000 
    0.000000 0.000000 0.000000 0.000000 
    0.000000 0.000000 0.000000 0.000000 
    0.000000 0.000000 0.000000 0.000000 
    0.000000 0.000000 0.000000 0.000000 
    0.000000 0.000000 0.000000 0.000000 
    0.000000 0.000000 0.000000 0.000000 
    0.000000 0.000000 0.000000 0.000000 
    0.000000 0.000000 0.000000 0.000000 
    0.000000 0.000000 0.000000 0.000000 
    0.000000 0.000000 0.000000 0.000000 
    0.000000 0.000000 0.000000 0.000000 
    0.000000 0.000000 0.000000 0.000000 
    0.000000 0.000000 0.000000 0.000000 
    0.000000 0.000000 0.000000 0.000000 
    0.000000 0.000000 0.000000 0.000000 
    0.000000 0.000000 0.000000 0.000000 
    0.000000 0.000000 0.000000 0.000000 
    0.000000 0.000000 0.000000 0.000000 
    0.000000 0.000000 0.000000 0.000000 
    0.000000 0.000000 0.000000 0.000000 
    0.000000 0.000000 0.000000 0.000000 
    0.000000 0.000000 0.000000 0.000000 
    0.000000 0.000000 0.000000 0.000000 
    0.000000 0.000000 0.000000 0.000000 
    0.000000 0.000000 0.000000 0.000000 
    0.000000 0.000000 0.000000 0.000000 
    0.000000 0.000000 0.000000 0.000000 
    0.000000 0.000000 0.000000 0.000000 
    0.000000 0.000000 0.000000 0.000000 
    0.000000 0.000000 0.000000 0.000000 
    0.000000 0.000000 0.000000 0.000000 
    0.000000 0.000000 0.000000 0.000000 
    0.000000 0.000000 0.000000 0.000000 
    0.000000 0.000000 0.000000 0.000000 
    0.000000 0.000000 0.000000 0.000000 
    0.000000 0.000000 0.000000 0.000000 
    0.000000 0.000000 0.000000 0.000000 
    0.000000 0.000000 0.000000 0.000000 
    0.000000 0.000000 0.000000 0.000000 
    0.000000 0.000000 0.000000 0.000000 
    0.000000 0.000000 0.000000 0.000000 
    0.000000 0.000000 0.000000 0.000000 
    0.000000 0.000000 0.000000 0.000000 
    0.000000 0.000000 0.000000 0.000000 
    0.000000 0.000000 0.000000 0.000000 
    0.000000 0.000000 0.000000 0.000000 
    0.000000 0.000000 0.000000 0.000000 
    0.000000 0.000000 0.000000 0.000000 
    0.000000 0.000000 0.000000 0.000000 
    0.000000 0.000000 0.000000 0.000000 
    0.000000 0.000000 0.000000 0.000000 
    0.000000 0.000000 0.000000 0.000000 
    0.000000 0.000000 0.000000 0.000000 
    0.000000 0.000000 0.000000 0.000000 
    0.000000 0.000000 0.000000 0.000000 
    0.000000 0.000000 0.000000 0.000000 
    0.000000 0.000000 0.000000 0.000000 
    0.000000 0.000000 0.000000 0.000000 
    0.000000 0.000000 0.000000 0.000000 
    0.000000 0.000000 0.000000 0.000000 
    0.000000 0.000000 0.000000 0.000000 
    0.000000 0.000000 0.000000 0.000000 
    0.000000 0.000000 0.000000 0.000000 
  828 e1_4_4_136 4 4 0 
    0.000000 0.000000 0.000000 0.000000 
    0.000000 0.000000 0.000000 0.000000 
    0.000000 0.000000 0.000000 0.000000 
    0.000000 0.000000 0.000000 0.000000 
    0.000000 0.000000 0.000000 0.000000 
    0.000000 0.000000 0.000000 0.000000 
    0.000000 0.000000 0.000000 0.000000 
    0.000000 0.000000 0.000000 0.000000 
    0.000000 0.000000 0.000000 0.000000 
    0.000000 0.000000 0.000000 0.000000 
    0.000000 0.000000 0.000000 0.000000 
    0.000000 0.000000 0.000000 0.000000 
    0.000000 0.000000 0.000000 0.000000 
    0.000000 0.000000 0.000000 0.000000 
    0.000000 0.000000 0.000000 0.000000 
    0.000000 0.000000 0.000000 0.000000 
    0.000000 0.000000 0.000000 0.000000 
    0.000000 0.000000 0.000000 0.000000 
    0.000000 0.000000 0.000000 0.000000 
    0.000000 0.000000 0.000000 0.000000 
    0.000000 0.000000 0.000000 0.000000 
    0.000000 0.000000 0.000000 0.000000 
    0.000000 0.000000 0.000000 0.000000 
    0.000000 0.000000 0.000000 0.000000 
    0.000000 0.000000 0.000000 0.000000 
    0.000000 0.000000 0.000000 0.000000 
    0.000000 0.000000 0.000000 0.000000 
    0.000000 0.000000 0.000000 0.000000 
    0.000000 0.000000 0.000000 0.000000 
    0.000000 0.000000 0.000000 0.000000 
    0.000000 0.000000 0.000000 0.000000 
    0.000000 0.000000 0.000000 0.000000 
    0.000000 0.000000 0.000000 0.000000 
    0.000000 0.000000 0.000000 0.000000 
    0.000000 0.000000 0.000000 0.000000 
    0.000000 0.000000 0.000000 0.000000 
    0.000000 0.000000 0.000000 0.000000 
    0.000000 0.000000 0.000000 0.000000 
    0.000000 0.000000 0.000000 0.000000 
    0.000000 0.000000 0.000000 0.000000 
    0.000000 0.000000 0.000000 0.000000 
    0.000000 0.000000 0.000000 0.000000 
    0.000000 0.000000 0.000000 0.000000 
    0.000000 0.000000 0.000000 0.000000 
    0.000000 0.000000 0.000000 0.000000 
    0.000000 0.000000 0.000000 0.000000 
    0.000000 0.000000 0.000000 0.000000 
    0.000000 0.000000 0.000000 0.000000 
    0.000000 0.000000 0.000000 0.000000 
    0.000000 0.000000 0.000000 0.000000 
    0.000000 0.000000 0.000000 0.000000 
    0.000000 0.000000 0.000000 0.000000 
    0.000000 0.000000 0.000000 0.000000 
    0.000000 0.000000 0.000000 0.000000 
    0.000000 0.000000 0.000000 0.000000 
    0.000000 0.000000 0.000000 0.000000 
    0.000000 0.000000 0.000000 0.000000 
    0.000000 0.000000 0.000000 0.000000 
    0.000000 0.000000 0.000000 0.000000 
    0.000000 0.000000 0.000000 0.000000 
    0.000000 0.000000 0.000000 0.000000 
    0.000000 0.000000 0.000000 0.000000 
    0.000000 0.000000 0.000000 0.000000 
    0.000000 0.000000 0.000000 0.000000 
  829 e1_4_4_137 4 4 0 
    0.000000 0.000000 0.000000 0.000000 
    0.000000 0.000000 0.000000 0.000000 
    0.000000 0.000000 0.000000 0.000000 
    0.000000 0.000000 0.000000 0.000000 
    0.000000 0.000000 0.000000 0.000000 
    0.000000 0.000000 0.000000 0.000000 
    0.000000 0.000000 0.000000 0.000000 
    0.000000 0.000000 0.000000 0.000000 
    0.000000 0.000000 0.000000 0.000000 
    0.000000 0.000000 0.000000 0.000000 
    0.000000 0.000000 0.000000 0.000000 
    0.000000 0.000000 0.000000 0.000000 
    0.000000 0.000000 0.000000 0.000000 
    0.000000 0.000000 0.000000 0.000000 
    0.000000 0.000000 0.000000 0.000000 
    0.000000 0.000000 0.000000 0.000000 
    0.000000 0.000000 0.000000 0.000000 
    0.000000 0.000000 0.000000 0.000000 
    0.000000 0.000000 0.000000 0.000000 
    0.000000 0.000000 0.000000 0.000000 
    0.000000 0.000000 0.000000 0.000000 
    0.000000 0.000000 0.000000 0.000000 
    0.000000 0.000000 0.000000 0.000000 
    0.000000 0.000000 0.000000 0.000000 
    0.000000 0.000000 0.000000 0.000000 
    0.000000 0.000000 0.000000 0.000000 
    0.000000 0.000000 0.000000 0.000000 
    0.000000 0.000000 0.000000 0.000000 
    0.000000 0.000000 0.000000 0.000000 
    0.000000 0.000000 0.000000 0.000000 
    0.000000 0.000000 0.000000 0.000000 
    0.000000 0.000000 0.000000 0.000000 
    0.000000 0.000000 0.000000 0.000000 
    0.000000 0.000000 0.000000 0.000000 
    0.000000 0.000000 0.000000 0.000000 
    0.000000 0.000000 0.000000 0.000000 
    0.000000 0.000000 0.000000 0.000000 
    0.000000 0.000000 0.000000 0.000000 
    0.000000 0.000000 0.000000 0.000000 
    0.000000 0.000000 0.000000 0.000000 
    0.000000 0.000000 0.000000 0.000000 
    0.000000 0.000000 0.000000 0.000000 
    0.000000 0.000000 0.000000 0.000000 
    0.000000 0.000000 0.000000 0.000000 
    0.000000 0.000000 0.000000 0.000000 
    0.000000 0.000000 0.000000 0.000000 
    0.000000 0.000000 0.000000 0.000000 
    0.000000 0.000000 0.000000 0.000000 
    0.000000 0.000000 0.000000 0.000000 
    0.000000 0.000000 0.000000 0.000000 
    0.000000 0.000000 0.000000 0.000000 
    0.000000 0.000000 0.000000 0.000000 
    0.000000 0.000000 0.000000 0.000000 
    0.000000 0.000000 0.000000 0.000000 
    0.000000 0.000000 0.000000 0.000000 
    0.000000 0.000000 0.000000 0.000000 
    0.000000 0.000000 0.000000 0.000000 
    0.000000 0.000000 0.000000 0.000000 
    0.000000 0.000000 0.000000 0.000000 
    0.000000 0.000000 0.000000 0.000000 
    0.000000 0.000000 0.000000 0.000000 
    0.000000 0.000000 0.000000 0.000000 
    0.000000 0.000000 0.000000 0.000000 
    0.000000 0.000000 0.000000 0.000000 
  830 e1_4_4_138 4 4 0 
    0.000000 0.000000 0.000000 0.000000 
    0.000000 0.000000 0.000000 0.000000 
    0.000000 0.000000 0.000000 0.000000 
    0.000000 0.000000 0.000000 0.000000 
    0.000000 0.000000 0.000000 0.000000 
    0.000000 0.000000 0.000000 0.000000 
    0.000000 0.000000 0.000000 0.000000 
    0.000000 0.000000 0.000000 0.000000 
    0.000000 0.000000 0.000000 0.000000 
    0.000000 0.000000 0.000000 0.000000 
    0.000000 0.000000 0.000000 0.000000 
    0.000000 0.000000 0.000000 0.000000 
    0.000000 0.000000 0.000000 0.000000 
    0.000000 0.000000 0.000000 0.000000 
    0.000000 0.000000 0.000000 0.000000 
    0.000000 0.000000 0.000000 0.000000 
    0.000000 0.000000 0.000000 0.000000 
    0.000000 0.000000 0.000000 0.000000 
    0.000000 0.000000 0.000000 0.000000 
    0.000000 0.000000 0.000000 0.000000 
    0.000000 0.000000 0.000000 0.000000 
    0.000000 0.000000 0.000000 0.000000 
    0.000000 0.000000 0.000000 0.000000 
    0.000000 0.000000 0.000000 0.000000 
    0.000000 0.000000 0.000000 0.000000 
    0.000000 0.000000 0.000000 0.000000 
    0.000000 0.000000 0.000000 0.000000 
    0.000000 0.000000 0.000000 0.000000 
    0.000000 0.000000 0.000000 0.000000 
    0.000000 0.000000 0.000000 0.000000 
    0.000000 0.000000 0.000000 0.000000 
    0.000000 0.000000 0.000000 0.000000 
    0.000000 0.000000 0.000000 0.000000 
    0.000000 0.000000 0.000000 0.000000 
    0.000000 0.000000 0.000000 0.000000 
    0.000000 0.000000 0.000000 0.000000 
    0.000000 0.000000 0.000000 0.000000 
    0.000000 0.000000 0.000000 0.000000 
    0.000000 0.000000 0.000000 0.000000 
    0.000000 0.000000 0.000000 0.000000 
    0.000000 0.000000 0.000000 0.000000 
    0.000000 0.000000 0.000000 0.000000 
    0.000000 0.000000 0.000000 0.000000 
    0.000000 0.000000 0.000000 0.000000 
    0.000000 0.000000 0.000000 0.000000 
    0.000000 0.000000 0.000000 0.000000 
    0.000000 0.000000 0.000000 0.000000 
    0.000000 0.000000 0.000000 0.000000 
    0.000000 0.000000 0.000000 0.000000 
    0.000000 0.000000 0.000000 0.000000 
    0.000000 0.000000 0.000000 0.000000 
    0.000000 0.000000 0.000000 0.000000 
    0.000000 0.000000 0.000000 0.000000 
    0.000000 0.000000 0.000000 0.000000 
    0.000000 0.000000 0.000000 0.000000 
    0.000000 0.000000 0.000000 0.000000 
    0.000000 0.000000 0.000000 0.000000 
    0.000000 0.000000 0.000000 0.000000 
    0.000000 0.000000 0.000000 0.000000 
    0.000000 0.000000 0.000000 0.000000 
    0.000000 0.000000 0.000000 0.000000 
    0.000000 0.000000 0.000000 0.000000 
    0.000000 0.000000 0.000000 0.000000 
    0.000000 0.000000 0.000000 0.000000 
  831 e1_4_4_139 4 4 0 
    0.000000 0.000000 0.000000 0.000000 
    0.000000 0.000000 0.000000 0.000000 
    0.000000 0.000000 0.000000 0.000000 
    0.000000 0.000000 0.000000 0.000000 
    0.000000 0.000000 0.000000 0.000000 
    0.000000 0.000000 0.000000 0.000000 
    0.000000 0.000000 0.000000 0.000000 
    0.000000 0.000000 0.000000 0.000000 
    0.000000 0.000000 0.000000 0.000000 
    0.000000 0.000000 0.000000 0.000000 
    0.000000 0.000000 0.000000 0.000000 
    0.000000 0.000000 0.000000 0.000000 
    0.000000 0.000000 0.000000 0.000000 
    0.000000 0.000000 0.000000 0.000000 
    0.000000 0.000000 0.000000 0.000000 
    0.000000 0.000000 0.000000 0.000000 
    0.000000 0.000000 0.000000 0.000000 
    0.000000 0.000000 0.000000 0.000000 
    0.000000 0.000000 0.000000 0.000000 
    0.000000 0.000000 0.000000 0.000000 
    0.000000 0.000000 0.000000 0.000000 
    0.000000 0.000000 0.000000 0.000000 
    0.000000 0.000000 0.000000 0.000000 
    0.000000 0.000000 0.000000 0.000000 
    0.000000 0.000000 0.000000 0.000000 
    0.000000 0.000000 0.000000 0.000000 
    0.000000 0.000000 0.000000 0.000000 
    0.000000 0.000000 0.000000 0.000000 
    0.000000 0.000000 0.000000 0.000000 
    0.000000 0.000000 0.000000 0.000000 
    0.000000 0.000000 0.000000 0.000000 
    0.000000 0.000000 0.000000 0.000000 
    0.000000 0.000000 0.000000 0.000000 
    0.000000 0.000000 0.000000 0.000000 
    0.000000 0.000000 0.000000 0.000000 
    0.000000 0.000000 0.000000 0.000000 
    0.000000 0.000000 0.000000 0.000000 
    0.000000 0.000000 0.000000 0.000000 
    0.000000 0.000000 0.000000 0.000000 
    0.000000 0.000000 0.000000 0.000000 
    0.000000 0.000000 0.000000 0.000000 
    0.000000 0.000000 0.000000 0.000000 
    0.000000 0.000000 0.000000 0.000000 
    0.000000 0.000000 0.000000 0.000000 
    0.000000 0.000000 0.000000 0.000000 
    0.000000 0.000000 0.000000 0.000000 
    0.000000 0.000000 0.000000 0.000000 
    0.000000 0.000000 0.000000 0.000000 
    0.000000 0.000000 0.000000 0.000000 
    0.000000 0.000000 0.000000 0.000000 
    0.000000 0.000000 0.000000 0.000000 
    0.000000 0.000000 0.000000 0.000000 
    0.000000 0.000000 0.000000 0.000000 
    0.000000 0.000000 0.000000 0.000000 
    0.000000 0.000000 0.000000 0.000000 
    0.000000 0.000000 0.000000 0.000000 
    0.000000 0.000000 0.000000 0.000000 
    0.000000 0.000000 0.000000 0.000000 
    0.000000 0.000000 0.000000 0.000000 
    0.000000 0.000000 0.000000 0.000000 
    0.000000 0.000000 0.000000 0.000000 
    0.000000 0.000000 0.000000 0.000000 
    0.000000 0.000000 0.000000 0.000000 
    0.000000 0.000000 0.000000 0.000000 
  832 e1_4_4_140 4 4 0 
    0.000000 0.000000 0.000000 0.000000 
    0.000000 0.000000 0.000000 0.000000 
    0.000000 0.000000 0.000000 0.000000 
    0.000000 0.000000 0.000000 0.000000 
    0.000000 0.000000 0.000000 0.000000 
    0.000000 0.000000 0.000000 0.000000 
    0.000000 0.000000 0.000000 0.000000 
    0.000000 0.000000 0.000000 0.000000 
    0.000000 0.000000 0.000000 0.000000 
    0.000000 0.000000 0.000000 0.000000 
    0.000000 0.000000 0.000000 0.000000 
    0.000000 0.000000 0.000000 0.000000 
    0.000000 0.000000 0.000000 0.000000 
    0.000000 0.000000 0.000000 0.000000 
    0.000000 0.000000 0.000000 0.000000 
    0.000000 0.000000 0.000000 0.000000 
    0.000000 0.000000 0.000000 0.000000 
    0.000000 0.000000 0.000000 0.000000 
    0.000000 0.000000 0.000000 0.000000 
    0.000000 0.000000 0.000000 0.000000 
    0.000000 0.000000 0.000000 0.000000 
    0.000000 0.000000 0.000000 0.000000 
    0.000000 0.000000 0.000000 0.000000 
    0.000000 0.000000 0.000000 0.000000 
    0.000000 0.000000 0.000000 0.000000 
    0.000000 0.000000 0.000000 0.000000 
    0.000000 0.000000 0.000000 0.000000 
    0.000000 0.000000 0.000000 0.000000 
    0.000000 0.000000 0.000000 0.000000 
    0.000000 0.000000 0.000000 0.000000 
    0.000000 0.000000 0.000000 0.000000 
    0.000000 0.000000 0.000000 0.000000 
    0.000000 0.000000 0.000000 0.000000 
    0.000000 0.000000 0.000000 0.000000 
    0.000000 0.000000 0.000000 0.000000 
    0.000000 0.000000 0.000000 0.000000 
    0.000000 0.000000 0.000000 0.000000 
    0.000000 0.000000 0.000000 0.000000 
    0.000000 0.000000 0.000000 0.000000 
    0.000000 0.000000 0.000000 0.000000 
    0.000000 0.000000 0.000000 0.000000 
    0.000000 0.000000 0.000000 0.000000 
    0.000000 0.000000 0.000000 0.000000 
    0.000000 0.000000 0.000000 0.000000 
    0.000000 0.000000 0.000000 0.000000 
    0.000000 0.000000 0.000000 0.000000 
    0.000000 0.000000 0.000000 0.000000 
    0.000000 0.000000 0.000000 0.000000 
    0.000000 0.000000 0.000000 0.000000 
    0.000000 0.000000 0.000000 0.000000 
    0.000000 0.000000 0.000000 0.000000 
    0.000000 0.000000 0.000000 0.000000 
    0.000000 0.000000 0.000000 0.000000 
    0.000000 0.000000 0.000000 0.000000 
    0.000000 0.000000 0.000000 0.000000 
    0.000000 0.000000 0.000000 0.000000 
    0.000000 0.000000 0.000000 0.000000 
    0.000000 0.000000 0.000000 0.000000 
    0.000000 0.000000 0.000000 0.000000 
    0.000000 0.000000 0.000000 0.000000 
    0.000000 0.000000 0.000000 0.000000 
    0.000000 0.000000 0.000000 0.000000 
    0.000000 0.000000 0.000000 0.000000 
    0.000000 0.000000 0.000000 0.000000 
  833 e1_4_4_141 4 4 0 
    0.000000 0.000000 0.000000 0.000000 
    0.000000 0.000000 0.000000 0.000000 
    0.000000 0.000000 0.000000 0.000000 
    0.000000 0.000000 0.000000 0.000000 
    0.000000 0.000000 0.000000 0.000000 
    0.000000 0.000000 0.000000 0.000000 
    0.000000 0.000000 0.000000 0.000000 
    0.000000 0.000000 0.000000 0.000000 
    0.000000 0.000000 0.000000 0.000000 
    0.000000 0.000000 0.000000 0.000000 
    0.000000 0.000000 0.000000 0.000000 
    0.000000 0.000000 0.000000 0.000000 
    0.000000 0.000000 0.000000 0.000000 
    0.000000 0.000000 0.000000 0.000000 
    0.000000 0.000000 0.000000 0.000000 
    0.000000 0.000000 0.000000 0.000000 
    0.000000 0.000000 0.000000 0.000000 
    0.000000 0.000000 0.000000 0.000000 
    0.000000 0.000000 0.000000 0.000000 
    0.000000 0.000000 0.000000 0.000000 
    0.000000 0.000000 0.000000 0.000000 
    0.000000 0.000000 0.000000 0.000000 
    0.000000 0.000000 0.000000 0.000000 
    0.000000 0.000000 0.000000 0.000000 
    0.000000 0.000000 0.000000 0.000000 
    0.000000 0.000000 0.000000 0.000000 
    0.000000 0.000000 0.000000 0.000000 
    0.000000 0.000000 0.000000 0.000000 
    0.000000 0.000000 0.000000 0.000000 
    0.000000 0.000000 0.000000 0.000000 
    0.000000 0.000000 0.000000 0.000000 
    0.000000 0.000000 0.000000 0.000000 
    0.000000 0.000000 0.000000 0.000000 
    0.000000 0.000000 0.000000 0.000000 
    0.000000 0.000000 0.000000 0.000000 
    0.000000 0.000000 0.000000 0.000000 
    0.000000 0.000000 0.000000 0.000000 
    0.000000 0.000000 0.000000 0.000000 
    0.000000 0.000000 0.000000 0.000000 
    0.000000 0.000000 0.000000 0.000000 
    0.000000 0.000000 0.000000 0.000000 
    0.000000 0.000000 0.000000 0.000000 
    0.000000 0.000000 0.000000 0.000000 
    0.000000 0.000000 0.000000 0.000000 
    0.000000 0.000000 0.000000 0.000000 
    0.000000 0.000000 0.000000 0.000000 
    0.000000 0.000000 0.000000 0.000000 
    0.000000 0.000000 0.000000 0.000000 
    0.000000 0.000000 0.000000 0.000000 
    0.000000 0.000000 0.000000 0.000000 
    0.000000 0.000000 0.000000 0.000000 
    0.000000 0.000000 0.000000 0.000000 
    0.000000 0.000000 0.000000 0.000000 
    0.000000 0.000000 0.000000 0.000000 
    0.000000 0.000000 0.000000 0.000000 
    0.000000 0.000000 0.000000 0.000000 
    0.000000 0.000000 0.000000 0.000000 
    0.000000 0.000000 0.000000 0.000000 
    0.000000 0.000000 0.000000 0.000000 
    0.000000 0.000000 0.000000 0.000000 
    0.000000 0.000000 0.000000 0.000000 
    0.000000 0.000000 0.000000 0.000000 
    0.000000 0.000000 0.000000 0.000000 
    0.000000 0.000000 0.000000 0.000000 
  834 e1_4_4_142 4 4 0 
    0.000000 0.000000 0.000000 0.000000 
    0.000000 0.000000 0.000000 0.000000 
    0.000000 0.000000 0.000000 0.000000 
    0.000000 0.000000 0.000000 0.000000 
    0.000000 0.000000 0.000000 0.000000 
    0.000000 0.000000 0.000000 0.000000 
    0.000000 0.000000 0.000000 0.000000 
    0.000000 0.000000 0.000000 0.000000 
    0.000000 0.000000 0.000000 0.000000 
    0.000000 0.000000 0.000000 0.000000 
    0.000000 0.000000 0.000000 0.000000 
    0.000000 0.000000 0.000000 0.000000 
    0.000000 0.000000 0.000000 0.000000 
    0.000000 0.000000 0.000000 0.000000 
    0.000000 0.000000 0.000000 0.000000 
    0.000000 0.000000 0.000000 0.000000 
    0.000000 0.000000 0.000000 0.000000 
    0.000000 0.000000 0.000000 0.000000 
    0.000000 0.000000 0.000000 0.000000 
    0.000000 0.000000 0.000000 0.000000 
    0.000000 0.000000 0.000000 0.000000 
    0.000000 0.000000 0.000000 0.000000 
    0.000000 0.000000 0.000000 0.000000 
    0.000000 0.000000 0.000000 0.000000 
    0.000000 0.000000 0.000000 0.000000 
    0.000000 0.000000 0.000000 0.000000 
    0.000000 0.000000 0.000000 0.000000 
    0.000000 0.000000 0.000000 0.000000 
    0.000000 0.000000 0.000000 0.000000 
    0.000000 0.000000 0.000000 0.000000 
    0.000000 0.000000 0.000000 0.000000 
    0.000000 0.000000 0.000000 0.000000 
    0.000000 0.000000 0.000000 0.000000 
    0.000000 0.000000 0.000000 0.000000 
    0.000000 0.000000 0.000000 0.000000 
    0.000000 0.000000 0.000000 0.000000 
    0.000000 0.000000 0.000000 0.000000 
    0.000000 0.000000 0.000000 0.000000 
    0.000000 0.000000 0.000000 0.000000 
    0.000000 0.000000 0.000000 0.000000 
    0.000000 0.000000 0.000000 0.000000 
    0.000000 0.000000 0.000000 0.000000 
    0.000000 0.000000 0.000000 0.000000 
    0.000000 0.000000 0.000000 0.000000 
    0.000000 0.000000 0.000000 0.000000 
    0.000000 0.000000 0.000000 0.000000 
    0.000000 0.000000 0.000000 0.000000 
    0.000000 0.000000 0.000000 0.000000 
    0.000000 0.000000 0.000000 0.000000 
    0.000000 0.000000 0.000000 0.000000 
    0.000000 0.000000 0.000000 0.000000 
    0.000000 0.000000 0.000000 0.000000 
    0.000000 0.000000 0.000000 0.000000 
    0.000000 0.000000 0.000000 0.000000 
    0.000000 0.000000 0.000000 0.000000 
    0.000000 0.000000 0.000000 0.000000 
    0.000000 0.000000 0.000000 0.000000 
    0.000000 0.000000 0.000000 0.000000 
    0.000000 0.000000 0.000000 0.000000 
    0.000000 0.000000 0.000000 0.000000 
    0.000000 0.000000 0.000000 0.000000 
    0.000000 0.000000 0.000000 0.000000 
    0.000000 0.000000 0.000000 0.000000 
    0.000000 0.000000 0.000000 0.000000 
  835 e1_4_4_143 4 4 0 
    0.000000 0.000000 0.000000 0.000000 
    0.000000 0.000000 0.000000 0.000000 
    0.000000 0.000000 0.000000 0.000000 
    0.000000 0.000000 0.000000 0.000000 
    0.000000 0.000000 0.000000 0.000000 
    0.000000 0.000000 0.000000 0.000000 
    0.000000 0.000000 0.000000 0.000000 
    0.000000 0.000000 0.000000 0.000000 
    0.000000 0.000000 0.000000 0.000000 
    0.000000 0.000000 0.000000 0.000000 
    0.000000 0.000000 0.000000 0.000000 
    0.000000 0.000000 0.000000 0.000000 
    0.000000 0.000000 0.000000 0.000000 
    0.000000 0.000000 0.000000 0.000000 
    0.000000 0.000000 0.000000 0.000000 
    0.000000 0.000000 0.000000 0.000000 
    0.000000 0.000000 0.000000 0.000000 
    0.000000 0.000000 0.000000 0.000000 
    0.000000 0.000000 0.000000 0.000000 
    0.000000 0.000000 0.000000 0.000000 
    0.000000 0.000000 0.000000 0.000000 
    0.000000 0.000000 0.000000 0.000000 
    0.000000 0.000000 0.000000 0.000000 
    0.000000 0.000000 0.000000 0.000000 
    0.000000 0.000000 0.000000 0.000000 
    0.000000 0.000000 0.000000 0.000000 
    0.000000 0.000000 0.000000 0.000000 
    0.000000 0.000000 0.000000 0.000000 
    0.000000 0.000000 0.000000 0.000000 
    0.000000 0.000000 0.000000 0.000000 
    0.000000 0.000000 0.000000 0.000000 
    0.000000 0.000000 0.000000 0.000000 
    0.000000 0.000000 0.000000 0.000000 
    0.000000 0.000000 0.000000 0.000000 
    0.000000 0.000000 0.000000 0.000000 
    0.000000 0.000000 0.000000 0.000000 
    0.000000 0.000000 0.000000 0.000000 
    0.000000 0.000000 0.000000 0.000000 
    0.000000 0.000000 0.000000 0.000000 
    0.000000 0.000000 0.000000 0.000000 
    0.000000 0.000000 0.000000 0.000000 
    0.000000 0.000000 0.000000 0.000000 
    0.000000 0.000000 0.000000 0.000000 
    0.000000 0.000000 0.000000 0.000000 
    0.000000 0.000000 0.000000 0.000000 
    0.000000 0.000000 0.000000 0.000000 
    0.000000 0.000000 0.000000 0.000000 
    0.000000 0.000000 0.000000 0.000000 
    0.000000 0.000000 0.000000 0.000000 
    0.000000 0.000000 0.000000 0.000000 
    0.000000 0.000000 0.000000 0.000000 
    0.000000 0.000000 0.000000 0.000000 
    0.000000 0.000000 0.000000 0.000000 
    0.000000 0.000000 0.000000 0.000000 
    0.000000 0.000000 0.000000 0.000000 
    0.000000 0.000000 0.000000 0.000000 
    0.000000 0.000000 0.000000 0.000000 
    0.000000 0.000000 0.000000 0.000000 
    0.000000 0.000000 0.000000 0.000000 
    0.000000 0.000000 0.000000 0.000000 
    0.000000 0.000000 0.000000 0.000000 
    0.000000 0.000000 0.000000 0.000000 
    0.000000 0.000000 0.000000 0.000000 
    0.000000 0.000000 0.000000 0.000000 
  836 e1_4_4_144 4 4 0 
    0.000000 0.000000 0.000000 0.000000 
    0.000000 0.000000 0.000000 0.000000 
    0.000000 0.000000 0.000000 0.000000 
    0.000000 0.000000 0.000000 0.000000 
    0.000000 0.000000 0.000000 0.000000 
    0.000000 0.000000 0.000000 0.000000 
    0.000000 0.000000 0.000000 0.000000 
    0.000000 0.000000 0.000000 0.000000 
    0.000000 0.000000 0.000000 0.000000 
    0.000000 0.000000 0.000000 0.000000 
    0.000000 0.000000 0.000000 0.000000 
    0.000000 0.000000 0.000000 0.000000 
    0.000000 0.000000 0.000000 0.000000 
    0.000000 0.000000 0.000000 0.000000 
    0.000000 0.000000 0.000000 0.000000 
    0.000000 0.000000 0.000000 0.000000 
    0.000000 0.000000 0.000000 0.000000 
    0.000000 0.000000 0.000000 0.000000 
    0.000000 0.000000 0.000000 0.000000 
    0.000000 0.000000 0.000000 0.000000 
    0.000000 0.000000 0.000000 0.000000 
    0.000000 0.000000 0.000000 0.000000 
    0.000000 0.000000 0.000000 0.000000 
    0.000000 0.000000 0.000000 0.000000 
    0.000000 0.000000 0.000000 0.000000 
    0.000000 0.000000 0.000000 0.000000 
    0.000000 0.000000 0.000000 0.000000 
    0.000000 0.000000 0.000000 0.000000 
    0.000000 0.000000 0.000000 0.000000 
    0.000000 0.000000 0.000000 0.000000 
    0.000000 0.000000 0.000000 0.000000 
    0.000000 0.000000 0.000000 0.000000 
    0.000000 0.000000 0.000000 0.000000 
    0.000000 0.000000 0.000000 0.000000 
    0.000000 0.000000 0.000000 0.000000 
    0.000000 0.000000 0.000000 0.000000 
    0.000000 0.000000 0.000000 0.000000 
    0.000000 0.000000 0.000000 0.000000 
    0.000000 0.000000 0.000000 0.000000 
    0.000000 0.000000 0.000000 0.000000 
    0.000000 0.000000 0.000000 0.000000 
    0.000000 0.000000 0.000000 0.000000 
    0.000000 0.000000 0.000000 0.000000 
    0.000000 0.000000 0.000000 0.000000 
    0.000000 0.000000 0.000000 0.000000 
    0.000000 0.000000 0.000000 0.000000 
    0.000000 0.000000 0.000000 0.000000 
    0.000000 0.000000 0.000000 0.000000 
    0.000000 0.000000 0.000000 0.000000 
    0.000000 0.000000 0.000000 0.000000 
    0.000000 0.000000 0.000000 0.000000 
    0.000000 0.000000 0.000000 0.000000 
    0.000000 0.000000 0.000000 0.000000 
    0.000000 0.000000 0.000000 0.000000 
    0.000000 0.000000 0.000000 0.000000 
    0.000000 0.000000 0.000000 0.000000 
    0.000000 0.000000 0.000000 0.000000 
    0.000000 0.000000 0.000000 0.000000 
    0.000000 0.000000 0.000000 0.000000 
    0.000000 0.000000 0.000000 0.000000 
    0.000000 0.000000 0.000000 0.000000 
    0.000000 0.000000 0.000000 0.000000 
    0.000000 0.000000 0.000000 0.000000 
    0.000000 0.000000 0.000000 0.000000 
  837 e1_4_4_145 4 4 0 
    0.000000 0.000000 0.000000 0.000000 
    0.000000 0.000000 0.000000 0.000000 
    0.000000 0.000000 0.000000 0.000000 
    0.000000 0.000000 0.000000 0.000000 
    0.000000 0.000000 0.000000 0.000000 
    0.000000 0.000000 0.000000 0.000000 
    0.000000 0.000000 0.000000 0.000000 
    0.000000 0.000000 0.000000 0.000000 
    0.000000 0.000000 0.000000 0.000000 
    0.000000 0.000000 0.000000 0.000000 
    0.000000 0.000000 0.000000 0.000000 
    0.000000 0.000000 0.000000 0.000000 
    0.000000 0.000000 0.000000 0.000000 
    0.000000 0.000000 0.000000 0.000000 
    0.000000 0.000000 0.000000 0.000000 
    0.000000 0.000000 0.000000 0.000000 
    0.000000 0.000000 0.000000 0.000000 
    0.000000 0.000000 0.000000 0.000000 
    0.000000 0.000000 0.000000 0.000000 
    0.000000 0.000000 0.000000 0.000000 
    0.000000 0.000000 0.000000 0.000000 
    0.000000 0.000000 0.000000 0.000000 
    0.000000 0.000000 0.000000 0.000000 
    0.000000 0.000000 0.000000 0.000000 
    0.000000 0.000000 0.000000 0.000000 
    0.000000 0.000000 0.000000 0.000000 
    0.000000 0.000000 0.000000 0.000000 
    0.000000 0.000000 0.000000 0.000000 
    0.000000 0.000000 0.000000 0.000000 
    0.000000 0.000000 0.000000 0.000000 
    0.000000 0.000000 0.000000 0.000000 
    0.000000 0.000000 0.000000 0.000000 
    0.000000 0.000000 0.000000 0.000000 
    0.000000 0.000000 0.000000 0.000000 
    0.000000 0.000000 0.000000 0.000000 
    0.000000 0.000000 0.000000 0.000000 
    0.000000 0.000000 0.000000 0.000000 
    0.000000 0.000000 0.000000 0.000000 
    0.000000 0.000000 0.000000 0.000000 
    0.000000 0.000000 0.000000 0.000000 
    0.000000 0.000000 0.000000 0.000000 
    0.000000 0.000000 0.000000 0.000000 
    0.000000 0.000000 0.000000 0.000000 
    0.000000 0.000000 0.000000 0.000000 
    0.000000 0.000000 0.000000 0.000000 
    0.000000 0.000000 0.000000 0.000000 
    0.000000 0.000000 0.000000 0.000000 
    0.000000 0.000000 0.000000 0.000000 
    0.000000 0.000000 0.000000 0.000000 
    0.000000 0.000000 0.000000 0.000000 
    0.000000 0.000000 0.000000 0.000000 
    0.000000 0.000000 0.000000 0.000000 
    0.000000 0.000000 0.000000 0.000000 
    0.000000 0.000000 0.000000 0.000000 
    0.000000 0.000000 0.000000 0.000000 
    0.000000 0.000000 0.000000 0.000000 
    0.000000 0.000000 0.000000 0.000000 
    0.000000 0.000000 0.000000 0.000000 
    0.000000 0.000000 0.000000 0.000000 
    0.000000 0.000000 0.000000 0.000000 
    0.000000 0.000000 0.000000 0.000000 
    0.000000 0.000000 0.000000 0.000000 
    0.000000 0.000000 0.000000 0.000000 
    0.000000 0.000000 0.000000 0.000000 
  838 e1_4_4_146 4 4 0 
    0.000000 0.000000 0.000000 0.000000 
    0.000000 0.000000 0.000000 0.000000 
    0.000000 0.000000 0.000000 0.000000 
    0.000000 0.000000 0.000000 0.000000 
    0.000000 0.000000 0.000000 0.000000 
    0.000000 0.000000 0.000000 0.000000 
    0.000000 0.000000 0.000000 0.000000 
    0.000000 0.000000 0.000000 0.000000 
    0.000000 0.000000 0.000000 0.000000 
    0.000000 0.000000 0.000000 0.000000 
    0.000000 0.000000 0.000000 0.000000 
    0.000000 0.000000 0.000000 0.000000 
    0.000000 0.000000 0.000000 0.000000 
    0.000000 0.000000 0.000000 0.000000 
    0.000000 0.000000 0.000000 0.000000 
    0.000000 0.000000 0.000000 0.000000 
    0.000000 0.000000 0.000000 0.000000 
    0.000000 0.000000 0.000000 0.000000 
    0.000000 0.000000 0.000000 0.000000 
    0.000000 0.000000 0.000000 0.000000 
    0.000000 0.000000 0.000000 0.000000 
    0.000000 0.000000 0.000000 0.000000 
    0.000000 0.000000 0.000000 0.000000 
    0.000000 0.000000 0.000000 0.000000 
    0.000000 0.000000 0.000000 0.000000 
    0.000000 0.000000 0.000000 0.000000 
    0.000000 0.000000 0.000000 0.000000 
    0.000000 0.000000 0.000000 0.000000 
    0.000000 0.000000 0.000000 0.000000 
    0.000000 0.000000 0.000000 0.000000 
    0.000000 0.000000 0.000000 0.000000 
    0.000000 0.000000 0.000000 0.000000 
    0.000000 0.000000 0.000000 0.000000 
    0.000000 0.000000 0.000000 0.000000 
    0.000000 0.000000 0.000000 0.000000 
    0.000000 0.000000 0.000000 0.000000 
    0.000000 0.000000 0.000000 0.000000 
    0.000000 0.000000 0.000000 0.000000 
    0.000000 0.000000 0.000000 0.000000 
    0.000000 0.000000 0.000000 0.000000 
    0.000000 0.000000 0.000000 0.000000 
    0.000000 0.000000 0.000000 0.000000 
    0.000000 0.000000 0.000000 0.000000 
    0.000000 0.000000 0.000000 0.000000 
    0.000000 0.000000 0.000000 0.000000 
    0.000000 0.000000 0.000000 0.000000 
    0.000000 0.000000 0.000000 0.000000 
    0.000000 0.000000 0.000000 0.000000 
    0.000000 0.000000 0.000000 0.000000 
    0.000000 0.000000 0.000000 0.000000 
    0.000000 0.000000 0.000000 0.000000 
    0.000000 0.000000 0.000000 0.000000 
    0.000000 0.000000 0.000000 0.000000 
    0.000000 0.000000 0.000000 0.000000 
    0.000000 0.000000 0.000000 0.000000 
    0.000000 0.000000 0.000000 0.000000 
    0.000000 0.000000 0.000000 0.000000 
    0.000000 0.000000 0.000000 0.000000 
    0.000000 0.000000 0.000000 0.000000 
    0.000000 0.000000 0.000000 0.000000 
    0.000000 0.000000 0.000000 0.000000 
    0.000000 0.000000 0.000000 0.000000 
    0.000000 0.000000 0.000000 0.000000 
    0.000000 0.000000 0.000000 0.000000 
  839 e1_4_4_147 4 4 0 
    0.000000 0.000000 0.000000 0.000000 
    0.000000 0.000000 0.000000 0.000000 
    0.000000 0.000000 0.000000 0.000000 
    0.000000 0.000000 0.000000 0.000000 
    0.000000 0.000000 0.000000 0.000000 
    0.000000 0.000000 0.000000 0.000000 
    0.000000 0.000000 0.000000 0.000000 
    0.000000 0.000000 0.000000 0.000000 
    0.000000 0.000000 0.000000 0.000000 
    0.000000 0.000000 0.000000 0.000000 
    0.000000 0.000000 0.000000 0.000000 
    0.000000 0.000000 0.000000 0.000000 
    0.000000 0.000000 0.000000 0.000000 
    0.000000 0.000000 0.000000 0.000000 
    0.000000 0.000000 0.000000 0.000000 
    0.000000 0.000000 0.000000 0.000000 
    0.000000 0.000000 0.000000 0.000000 
    0.000000 0.000000 0.000000 0.000000 
    0.000000 0.000000 0.000000 0.000000 
    0.000000 0.000000 0.000000 0.000000 
    0.000000 0.000000 0.000000 0.000000 
    0.000000 0.000000 0.000000 0.000000 
    0.000000 0.000000 0.000000 0.000000 
    0.000000 0.000000 0.000000 0.000000 
    0.000000 0.000000 0.000000 0.000000 
    0.000000 0.000000 0.000000 0.000000 
    0.000000 0.000000 0.000000 0.000000 
    0.000000 0.000000 0.000000 0.000000 
    0.000000 0.000000 0.000000 0.000000 
    0.000000 0.000000 0.000000 0.000000 
    0.000000 0.000000 0.000000 0.000000 
    0.000000 0.000000 0.000000 0.000000 
    0.000000 0.000000 0.000000 0.000000 
    0.000000 0.000000 0.000000 0.000000 
    0.000000 0.000000 0.000000 0.000000 
    0.000000 0.000000 0.000000 0.000000 
    0.000000 0.000000 0.000000 0.000000 
    0.000000 0.000000 0.000000 0.000000 
    0.000000 0.000000 0.000000 0.000000 
    0.000000 0.000000 0.000000 0.000000 
    0.000000 0.000000 0.000000 0.000000 
    0.000000 0.000000 0.000000 0.000000 
    0.000000 0.000000 0.000000 0.000000 
    0.000000 0.000000 0.000000 0.000000 
    0.000000 0.000000 0.000000 0.000000 
    0.000000 0.000000 0.000000 0.000000 
    0.000000 0.000000 0.000000 0.000000 
    0.000000 0.000000 0.000000 0.000000 
    0.000000 1.000000 0.000000 0.000000 
    0.000000 0.000000 0.000000 0.000000 
    0.000000 0.000000 0.000000 0.000000 
    0.000000 0.000000 0.000000 0.000000 
    0.000000 0.000000 0.000000 0.000000 
    0.000000 0.000000 0.000000 0.000000 
    0.000000 0.000000 0.000000 0.000000 
    0.000000 0.000000 0.000000 0.000000 
    0.000000 0.000000 0.000000 0.000000 
    0.000000 0.000000 0.000000 0.000000 
    0.000000 0.000000 0.000000 0.000000 
    0.000000 0.000000 0.000000 0.000000 
    0.000000 0.000000 0.000000 0.000000 
    0.000000 0.000000 0.000000 0.000000 
    0.000000 0.000000 0.000000 0.000000 
    0.000000 0.000000 0.000000 0.000000 
  840 e1_4_4_148 4 4 0 
    0.000000 0.000000 0.000000 0.000000 
    0.000000 0.000000 0.000000 0.000000 
    0.000000 0.000000 0.000000 0.000000 
    0.000000 0.000000 0.000000 0.000000 
    0.000000 0.000000 0.000000 0.000000 
    0.000000 0.000000 0.000000 0.000000 
    0.000000 0.000000 0.000000 0.000000 
    0.000000 0.000000 0.000000 0.000000 
    0.000000 0.000000 0.000000 0.000000 
    0.000000 0.000000 0.000000 0.000000 
    0.000000 0.000000 0.000000 0.000000 
    0.000000 0.000000 0.000000 0.000000 
    0.000000 0.000000 0.000000 0.000000 
    0.000000 0.000000 0.000000 0.000000 
    0.000000 0.000000 0.000000 0.000000 
    0.000000 0.000000 0.000000 0.000000 
    0.000000 0.000000 0.000000 0.000000 
    0.000000 0.000000 0.000000 0.000000 
    0.000000 0.000000 0.000000 0.000000 
    0.000000 0.000000 0.000000 0.000000 
    0.000000 0.000000 0.000000 0.000000 
    0.000000 0.000000 0.000000 0.000000 
    0.000000 0.000000 0.000000 0.000000 
    0.000000 0.000000 0.000000 0.000000 
    0.000000 0.000000 0.000000 0.000000 
    0.000000 0.000000 0.000000 0.000000 
    0.000000 0.000000 0.000000 0.000000 
    0.000000 0.000000 0.000000 0.000000 
    0.000000 0.000000 0.000000 0.000000 
    0.000000 0.000000 0.000000 0.000000 
    0.000000 0.000000 0.000000 0.000000 
    0.000000 0.000000 0.000000 0.000000 
    0.000000 0.000000 0.000000 0.000000 
    0.000000 0.000000 0.000000 0.000000 
    0.000000 0.000000 0.000000 0.000000 
    0.000000 0.000000 0.000000 0.000000 
    0.000000 0.000000 0.000000 0.000000 
    0.000000 0.000000 0.000000 0.000000 
    0.000000 0.000000 0.000000 0.000000 
    0.000000 0.000000 0.000000 0.000000 
    0.000000 0.000000 0.000000 0.000000 
    0.000000 0.000000 0.000000 0.000000 
    0.000000 0.000000 0.000000 0.000000 
    0.000000 0.000000 0.000000 0.000000 
    0.000000 0.000000 0.000000 0.000000 
    0.000000 0.000000 0.000000 0.000000 
    0.000000 0.000000 0.000000 0.000000 
    0.000000 0.000000 0.000000 0.000000 
    0.000000 0.000000 0.000000 0.000000 
    0.000000 0.000000 0.000000 0.000000 
    0.000000 0.000000 0.000000 0.000000 
    0.000000 0.000000 0.000000 0.000000 
    0.000000 0.000000 0.000000 0.000000 
    0.000000 0.000000 0.000000 0.000000 
    0.000000 0.000000 0.000000 0.000000 
    0.000000 0.000000 0.000000 0.000000 
    0.000000 0.000000 0.000000 0.000000 
    0.000000 0.000000 0.000000 0.000000 
    0.000000 0.000000 0.000000 0.000000 
    0.000000 0.000000 0.000000 0.000000 
    0.000000 0.000000 0.000000 0.000000 
    0.000000 0.000000 0.000000 0.000000 
    0.000000 0.000000 0.000000 0.000000 
    0.000000 0.000000 0.000000 0.000000 
  841 e1_4_4_149 4 4 0 
    0.000000 0.000000 0.000000 0.000000 
    0.000000 0.000000 0.000000 0.000000 
    0.000000 0.000000 0.000000 0.000000 
    0.000000 0.000000 0.000000 0.000000 
    0.000000 0.000000 0.000000 0.000000 
    0.000000 0.000000 0.000000 0.000000 
    0.000000 0.000000 0.000000 0.000000 
    0.000000 0.000000 0.000000 0.000000 
    0.000000 0.000000 0.000000 0.000000 
    0.000000 0.000000 0.000000 0.000000 
    0.000000 0.000000 0.000000 0.000000 
    0.000000 0.000000 0.000000 0.000000 
    0.000000 0.000000 0.000000 0.000000 
    0.000000 0.000000 0.000000 0.000000 
    0.000000 0.000000 0.000000 0.000000 
    0.000000 0.000000 0.000000 0.000000 
    0.000000 0.000000 0.000000 0.000000 
    0.000000 0.000000 0.000000 0.000000 
    0.000000 0.000000 0.000000 0.000000 
    0.000000 0.000000 0.000000 0.000000 
    0.000000 0.000000 0.000000 0.000000 
    0.000000 0.000000 0.000000 0.000000 
    0.000000 0.000000 0.000000 0.000000 
    0.000000 0.000000 0.000000 0.000000 
    0.000000 0.000000 0.000000 0.000000 
    0.000000 0.000000 0.000000 0.000000 
    0.000000 0.000000 0.000000 0.000000 
    0.000000 0.000000 0.000000 0.000000 
    0.000000 0.000000 0.000000 0.000000 
    0.000000 0.000000 0.000000 0.000000 
    0.000000 0.000000 0.000000 0.000000 
    0.000000 0.000000 0.000000 0.000000 
    0.000000 0.000000 0.000000 0.000000 
    0.000000 0.000000 0.000000 0.000000 
    0.000000 0.000000 0.000000 0.000000 
    0.000000 0.000000 0.000000 0.000000 
    0.000000 0.000000 0.000000 0.000000 
    0.000000 0.000000 0.000000 0.000000 
    0.000000 0.000000 0.000000 0.000000 
    0.000000 0.000000 0.000000 0.000000 
    0.000000 0.000000 0.000000 0.000000 
    0.000000 0.000000 0.000000 0.000000 
    0.000000 0.000000 0.000000 0.000000 
    0.000000 0.000000 0.000000 0.000000 
    0.000000 0.000000 0.000000 0.000000 
    0.000000 0.000000 0.000000 0.000000 
    0.000000 0.000000 0.000000 0.000000 
    0.000000 0.000000 0.000000 0.000000 
    0.000000 0.000000 0.000000 0.000000 
    0.000000 0.000000 0.000000 0.000000 
    0.000000 0.000000 0.000000 0.000000 
    0.000000 0.000000 0.000000 0.000000 
    0.000000 0.000000 0.000000 0.000000 
    0.000000 0.000000 0.000000 0.000000 
    0.000000 0.000000 0.000000 0.000000 
    0.000000 0.000000 0.000000 0.000000 
    0.000000 0.000000 0.000000 0.000000 
    0.000000 0.000000 0.000000 0.000000 
    0.000000 0.000000 0.000000 0.000000 
    0.000000 0.000000 0.000000 0.000000 
    0.000000 0.000000 0.000000 0.000000 
    0.000000 0.000000 0.000000 0.000000 
    0.000000 0.000000 0.000000 0.000000 
    0.000000 0.000000 0.000000 0.000000 
  842 e1_4_4_150 4 4 0 
    0.000000 0.000000 0.000000 0.000000 
    0.000000 0.000000 0.000000 0.000000 
    0.000000 0.000000 0.000000 0.000000 
    0.000000 0.000000 0.000000 0.000000 
    0.000000 0.000000 0.000000 0.000000 
    0.000000 0.000000 0.000000 0.000000 
    0.000000 0.000000 0.000000 0.000000 
    0.000000 0.000000 0.000000 0.000000 
    0.000000 0.000000 0.000000 0.000000 
    0.000000 0.000000 0.000000 0.000000 
    0.000000 0.000000 0.000000 0.000000 
    0.000000 0.000000 0.000000 0.000000 
    0.000000 0.000000 0.000000 0.000000 
    0.000000 0.000000 0.000000 0.000000 
    0.000000 0.000000 0.000000 0.000000 
    0.000000 0.000000 0.000000 0.000000 
    0.000000 0.000000 0.000000 0.000000 
    0.000000 0.000000 0.000000 0.000000 
    0.000000 0.000000 0.000000 0.000000 
    0.000000 0.000000 0.000000 0.000000 
    0.000000 0.000000 0.000000 0.000000 
    0.000000 0.000000 0.000000 0.000000 
    0.000000 0.000000 0.000000 0.000000 
    0.000000 0.000000 0.000000 0.000000 
    0.000000 0.000000 0.000000 0.000000 
    0.000000 0.000000 0.000000 0.000000 
    0.000000 0.000000 0.000000 0.000000 
    0.000000 0.000000 0.000000 0.000000 
    0.000000 0.000000 0.000000 0.000000 
    0.000000 0.000000 0.000000 0.000000 
    0.000000 0.000000 0.000000 0.000000 
    0.000000 0.000000 0.000000 0.000000 
    0.000000 0.000000 0.000000 0.000000 
    0.000000 0.000000 0.000000 0.000000 
    0.000000 0.000000 0.000000 0.000000 
    0.000000 0.000000 0.000000 0.000000 
    0.000000 0.000000 0.000000 0.000000 
    0.000000 0.000000 0.000000 0.000000 
    0.000000 0.000000 0.000000 0.000000 
    0.000000 0.000000 0.000000 0.000000 
    0.000000 0.000000 0.000000 0.000000 
    0.000000 0.000000 0.000000 0.000000 
    0.000000 0.000000 0.000000 0.000000 
    0.000000 0.000000 0.000000 0.000000 
    0.000000 0.000000 0.000000 0.000000 
    0.000000 0.000000 0.000000 0.000000 
    0.000000 0.000000 0.000000 0.000000 
    0.000000 0.000000 0.000000 0.000000 
    0.000000 0.000000 0.000000 0.000000 
    0.000000 0.000000 0.000000 0.000000 
    0.000000 0.000000 0.000000 0.000000 
    0.000000 0.000000 0.000000 0.000000 
    0.000000 0.000000 0.000000 0.000000 
    0.000000 0.000000 0.000000 0.000000 
    0.000000 0.000000 0.000000 0.000000 
    0.000000 0.000000 0.000000 0.000000 
    0.000000 0.000000 0.000000 0.000000 
    0.000000 0.000000 0.000000 0.000000 
    0.000000 0.000000 0.000000 0.000000 
    0.000000 0.000000 0.000000 0.000000 
    0.000000 0.000000 0.000000 0.000000 
    0.000000 0.000000 0.000000 0.000000 
    0.000000 0.000000 0.000000 0.000000 
    0.000000 0.000000 0.000000 0.000000 
  843 e1_4_4_151 4 4 0 
    0.000000 0.000000 0.000000 0.000000 
    0.000000 0.000000 0.000000 0.000000 
    0.000000 0.000000 0.000000 0.000000 
    0.000000 0.000000 0.000000 0.000000 
    0.000000 0.000000 0.000000 0.000000 
    0.000000 0.000000 0.000000 0.000000 
    0.000000 0.000000 0.000000 0.000000 
    0.000000 0.000000 0.000000 0.000000 
    0.000000 0.000000 0.000000 0.000000 
    0.000000 0.000000 0.000000 0.000000 
    0.000000 0.000000 0.000000 0.000000 
    0.000000 0.000000 0.000000 0.000000 
    0.000000 0.000000 0.000000 0.000000 
    0.000000 0.000000 0.000000 0.000000 
    0.000000 0.000000 0.000000 0.000000 
    0.000000 0.000000 0.000000 0.000000 
    0.000000 0.000000 0.000000 0.000000 
    0.000000 0.000000 0.000000 0.000000 
    0.000000 0.000000 0.000000 0.000000 
    0.000000 0.000000 0.000000 0.000000 
    0.000000 0.000000 0.000000 0.000000 
    0.000000 0.000000 0.000000 0.000000 
    0.000000 0.000000 0.000000 0.000000 
    0.000000 0.000000 0.000000 0.000000 
    0.000000 0.000000 0.000000 0.000000 
    0.000000 0.000000 0.000000 0.000000 
    0.000000 0.000000 0.000000 0.000000 
    0.000000 0.000000 0.000000 0.000000 
    0.000000 0.000000 0.000000 0.000000 
    0.000000 0.000000 0.000000 0.000000 
    0.000000 0.000000 0.000000 0.000000 
    0.000000 0.000000 0.000000 0.000000 
    0.000000 0.000000 0.000000 0.000000 
    0.000000 0.000000 0.000000 0.000000 
    0.000000 0.000000 0.000000 0.000000 
    0.000000 0.000000 0.000000 0.000000 
    0.000000 0.000000 0.000000 0.000000 
    0.000000 0.000000 0.000000 0.000000 
    0.000000 0.000000 0.000000 0.000000 
    0.000000 0.000000 0.000000 0.000000 
    0.000000 0.000000 0.000000 0.000000 
    0.000000 0.000000 0.000000 0.000000 
    0.000000 0.000000 0.000000 0.000000 
    0.000000 0.000000 0.000000 0.000000 
    0.000000 0.000000 0.000000 0.000000 
    0.000000 0.000000 0.000000 0.000000 
    0.000000 0.000000 0.000000 0.000000 
    0.000000 0.000000 0.000000 0.000000 
    0.000000 0.000000 0.000000 0.000000 
    0.000000 0.000000 0.000000 0.000000 
    0.000000 0.000000 0.000000 0.000000 
    0.000000 0.000000 0.000000 0.000000 
    0.000000 0.000000 0.000000 0.000000 
    0.000000 0.000000 0.000000 0.000000 
    0.000000 0.000000 0.000000 0.000000 
    0.000000 0.000000 0.000000 0.000000 
    0.000000 0.000000 0.000000 0.000000 
    0.000000 0.000000 0.000000 0.000000 
    0.000000 0.000000 0.000000 0.000000 
    0.000000 0.000000 0.000000 0.000000 
    0.000000 0.000000 0.000000 0.000000 
    0.000000 0.000000 0.000000 0.000000 
    0.000000 0.000000 0.000000 0.000000 
    0.000000 0.000000 0.000000 0.000000 
  844 e1_4_4_152 4 4 0 
    0.000000 0.000000 0.000000 0.000000 
    0.000000 0.000000 0.000000 0.000000 
    0.000000 0.000000 0.000000 0.000000 
    0.000000 0.000000 0.000000 0.000000 
    0.000000 0.000000 0.000000 0.000000 
    0.000000 0.000000 0.000000 0.000000 
    0.000000 0.000000 0.000000 0.000000 
    0.000000 0.000000 0.000000 0.000000 
    0.000000 0.000000 0.000000 0.000000 
    0.000000 0.000000 0.000000 0.000000 
    0.000000 0.000000 0.000000 0.000000 
    0.000000 0.000000 0.000000 0.000000 
    0.000000 0.000000 0.000000 0.000000 
    0.000000 0.000000 0.000000 0.000000 
    0.000000 0.000000 0.000000 0.000000 
    0.000000 0.000000 0.000000 0.000000 
    0.000000 0.000000 0.000000 0.000000 
    0.000000 0.000000 0.000000 0.000000 
    0.000000 0.000000 0.000000 0.000000 
    0.000000 0.000000 0.000000 0.000000 
    0.000000 0.000000 0.000000 0.000000 
    0.000000 0.000000 0.000000 0.000000 
    0.000000 0.000000 0.000000 0.000000 
    0.000000 0.000000 0.000000 0.000000 
    0.000000 0.000000 0.000000 0.000000 
    0.000000 0.000000 0.000000 0.000000 
    0.000000 0.000000 0.000000 0.000000 
    0.000000 0.000000 0.000000 0.000000 
    0.000000 0.000000 0.000000 0.000000 
    0.000000 0.000000 0.000000 0.000000 
    0.000000 0.000000 0.000000 0.000000 
    0.000000 0.000000 0.000000 0.000000 
    0.000000 0.000000 0.000000 0.000000 
    0.000000 0.000000 0.000000 0.000000 
    0.000000 0.000000 0.000000 0.000000 
    0.000000 0.000000 0.000000 0.000000 
    0.000000 0.000000 0.000000 0.000000 
    0.000000 0.000000 0.000000 0.000000 
    0.000000 0.000000 0.000000 0.000000 
    0.000000 0.000000 0.000000 0.000000 
    0.000000 0.000000 0.000000 0.000000 
    0.000000 0.000000 0.000000 0.000000 
    0.000000 0.000000 0.000000 0.000000 
    0.000000 0.000000 0.000000 0.000000 
    0.000000 0.000000 0.000000 0.000000 
    0.000000 0.000000 0.000000 0.000000 
    0.000000 0.000000 0.000000 0.000000 
    0.000000 0.000000 0.000000 0.000000 
    0.000000 0.000000 0.000000 0.000000 
    0.000000 0.000000 0.000000 0.000000 
    0.000000 0.000000 0.000000 0.000000 
    0.000000 0.000000 0.000000 0.000000 
    0.000000 0.000000 0.000000 0.000000 
    0.000000 0.000000 0.000000 0.000000 
    0.000000 0.000000 0.000000 0.000000 
    0.000000 0.000000 0.000000 0.000000 
    0.000000 0.000000 0.000000 0.000000 
    0.000000 0.000000 0.000000 0.000000 
    0.000000 0.000000 0.000000 0.000000 
    0.000000 0.000000 0.000000 0.000000 
    0.000000 0.000000 0.000000 0.000000 
    0.000000 0.000000 0.000000 0.000000 
    0.000000 0.000000 0.000000 0.000000 
    0.000000 0.000000 0.000000 0.000000 
  845 e1_4_4_153 4 4 0 
    0.000000 0.000000 0.000000 0.000000 
    0.000000 0.000000 0.000000 0.000000 
    0.000000 0.000000 0.000000 0.000000 
    0.000000 0.000000 0.000000 0.000000 
    0.000000 0.000000 0.000000 0.000000 
    0.000000 0.000000 0.000000 0.000000 
    0.000000 0.000000 0.000000 0.000000 
    0.000000 0.000000 0.000000 0.000000 
    0.000000 0.000000 0.000000 0.000000 
    0.000000 0.000000 0.000000 0.000000 
    0.000000 0.000000 0.000000 0.000000 
    0.000000 0.000000 0.000000 0.000000 
    0.000000 0.000000 0.000000 0.000000 
    0.000000 0.000000 0.000000 0.000000 
    0.000000 0.000000 0.000000 0.000000 
    0.000000 0.000000 0.000000 0.000000 
    0.000000 0.000000 0.000000 0.000000 
    0.000000 0.000000 0.000000 0.000000 
    0.000000 0.000000 0.000000 0.000000 
    0.000000 0.000000 0.000000 0.000000 
    0.000000 0.000000 0.000000 0.000000 
    0.000000 0.000000 0.000000 0.000000 
    0.000000 0.000000 0.000000 0.000000 
    0.000000 0.000000 0.000000 0.000000 
    0.000000 0.000000 0.000000 0.000000 
    0.000000 0.000000 0.000000 0.000000 
    0.000000 0.000000 0.000000 0.000000 
    0.000000 0.000000 0.000000 0.000000 
    0.000000 0.000000 0.000000 0.000000 
    0.000000 0.000000 0.000000 0.000000 
    0.000000 0.000000 0.000000 0.000000 
    0.000000 0.000000 0.000000 1.000000 
    0.000000 0.000000 0.000000 0.000000 
    0.000000 0.000000 0.000000 0.000000 
    0.000000 0.000000 0.000000 0.000000 
    0.000000 0.000000 0.000000 0.000000 
    0.000000 0.000000 0.000000 0.000000 
    0.000000 0.000000 0.000000 0.000000 
    0.000000 0.000000 0.000000 0.000000 
    0.000000 0.000000 0.000000 0.000000 
    0.000000 0.000000 0.000000 0.000000 
    0.000000 0.000000 0.000000 0.000000 
    0.000000 0.000000 0.000000 0.000000 
    0.000000 0.000000 0.000000 0.000000 
    0.000000 0.000000 0.000000 0.000000 
    0.000000 0.000000 0.000000 0.000000 
    0.000000 0.000000 0.000000 0.000000 
    0.000000 0.000000 0.000000 0.000000 
    0.000000 0.000000 0.000000 0.000000 
    0.000000 0.000000 0.000000 0.000000 
    0.000000 0.000000 0.000000 0.000000 
    0.000000 0.000000 0.000000 0.000000 
    0.000000 0.000000 0.000000 0.000000 
    0.000000 0.000000 0.000000 0.000000 
    0.000000 0.000000 0.000000 0.000000 
    0.000000 0.000000 0.000000 0.000000 
    0.000000 0.000000 0.000000 0.000000 
    0.000000 0.000000 0.000000 0.000000 
    0.000000 0.000000 0.000000 0.000000 
    0.000000 0.000000 0.000000 0.000000 
    0.000000 0.000000 0.000000 0.000000 
    0.000000 0.000000 0.000000 0.000000 
    0.000000 0.000000 0.000000 0.000000 
    0.000000 0.000000 0.000000 8.000000 
  846 e1_4_4_154 4 4 0 
    0.000000 0.000000 0.000000 0.000000 
    0.000000 0.000000 0.000000 0.000000 
    0.000000 0.000000 0.000000 0.000000 
    0.000000 0.000000 0.000000 0.000000 
    0.000000 0.000000 0.000000 0.000000 
    0.000000 0.000000 0.000000 0.000000 
    0.000000 0.000000 0.000000 0.000000 
    0.000000 0.000000 0.000000 0.000000 
    0.000000 0.000000 0.000000 0.000000 
    0.000000 0.000000 0.000000 0.000000 
    0.000000 0.000000 0.000000 0.000000 
    0.000000 0.000000 0.000000 0.000000 
    0.000000 0.000000 0.000000 0.000000 
    0.000000 0.000000 0.000000 0.000000 
    0.000000 0.000000 0.000000 0.000000 
    0.000000 0.000000 0.000000 0.000000 
    0.000000 0.000000 0.000000 0.000000 
    0.000000 0.000000 0.000000 0.000000 
    0.000000 0.000000 0.000000 0.000000 
    0.000000 0.000000 0.000000 0.000000 
    0.000000 0.000000 0.000000 0.000000 
    0.000000 0.000000 0.000000 0.000000 
    0.000000 0.000000 0.000000 0.000000 
    0.000000 0.000000 0.000000 0.000000 
    0.000000 0.000000 0.000000 0.000000 
    0.000000 0.000000 0.000000 0.000000 
    0.000000 0.000000 0.000000 0.000000 
    0.000000 0.000000 0.000000 0.000000 
    0.000000 0.000000 0.000000 0.000000 
    0.000000 0.000000 0.000000 0.000000 
    0.000000 0.000000 0.000000 0.000000 
    0.000000 0.000000 0.000000 0.000000 
    0.000000 0.000000 0.000000 0.000000 
    0.000000 0.000000 0.000000 0.000000 
    0.000000 0.000000 0.000000 0.000000 
    0.000000 0.000000 0.000000 0.000000 
    0.000000 0.000000 0.000000 0.000000 
    0.000000 0.000000 0.000000 0.000000 
    0.000000 0.000000 0.000000 0.000000 
    0.000000 0.000000 0.000000 0.000000 
    0.000000 0.000000 0.000000 0.000000 
    0.000000 0.000000 0.000000 0.000000 
    0.000000 0.000000 0.000000 0.000000 
    0.000000 0.000000 0.000000 0.000000 
    0.000000 0.000000 0.000000 0.000000 
    0.000000 0.000000 0.000000 0.000000 
    0.000000 0.000000 0.000000 0.000000 
    0.000000 0.000000 0.000000 0.000000 
    0.000000 0.000000 0.000000 0.000000 
    0.000000 0.000000 0.000000 0.000000 
    0.000000 0.000000 0.000000 0.000000 
    0.000000 0.000000 0.000000 0.000000 
    0.000000 0.000000 0.000000 0.000000 
    0.000000 0.000000 0.000000 0.000000 
    0.000000 0.000000 0.000000 0.000000 
    0.000000 0.000000 0.000000 0.000000 
    0.000000 0.000000 0.000000 0.000000 
    0.000000 0.000000 0.000000 0.000000 
    0.000000 0.000000 0.000000 0.000000 
    0.000000 0.000000 0.000000 0.000000 
    0.000000 0.000000 0.000000 0.000000 
    0.000000 0.000000 0.000000 0.000000 
    0.000000 0.000000 0.000000 0.000000 
    0.000000 0.000000 0.000000 0.000000 
  847 e1_4_4_155 4 4 0 
    0.000000 0.000000 0.000000 0.000000 
    0.000000 0.000000 0.000000 0.000000 
    0.000000 0.000000 0.000000 0.000000 
    0.000000 0.000000 0.000000 0.000000 
    0.000000 0.000000 0.000000 0.000000 
    0.000000 0.000000 0.000000 0.000000 
    0.000000 0.000000 0.000000 0.000000 
    0.000000 0.000000 0.000000 0.000000 
    0.000000 0.000000 0.000000 0.000000 
    0.000000 0.000000 0.000000 0.000000 
    0.000000 0.000000 0.000000 0.000000 
    0.000000 0.000000 0.000000 0.000000 
    0.000000 0.000000 0.000000 0.000000 
    0.000000 0.000000 0.000000 0.000000 
    0.000000 0.000000 0.000000 0.000000 
    0.000000 0.000000 0.000000 0.000000 
    0.000000 0.000000 0.000000 0.000000 
    0.000000 0.000000 0.000000 0.000000 
    0.000000 0.000000 0.000000 0.000000 
    0.000000 0.000000 0.000000 0.000000 
    0.000000 0.000000 0.000000 0.000000 
    0.000000 0.000000 0.000000 0.000000 
    0.000000 0.000000 0.000000 0.000000 
    0.000000 0.000000 0.000000 0.000000 
    0.000000 0.000000 0.000000 0.000000 
    0.000000 0.000000 0.000000 0.000000 
    0.000000 0.000000 0.000000 0.000000 
    0.000000 0.000000 0.000000 0.000000 
    0.000000 0.000000 0.000000 0.000000 
    0.000000 0.000000 0.000000 0.000000 
    0.000000 0.000000 0.000000 0.000000 
    0.000000 0.000000 0.000000 0.000000 
    0.000000 0.000000 0.000000 0.000000 
    0.000000 0.000000 0.000000 0.000000 
    0.000000 0.000000 0.000000 0.000000 
    0.000000 0.000000 0.000000 0.000000 
    0.000000 0.000000 0.000000 0.000000 
    0.000000 0.000000 0.000000 0.000000 
    0.000000 0.000000 0.000000 0.000000 
    0.000000 0.000000 0.000000 0.000000 
    0.000000 0.000000 0.000000 0.000000 
    0.000000 0.000000 0.000000 0.000000 
    0.000000 0.000000 0.000000 0.000000 
    0.000000 0.000000 0.000000 0.000000 
    0.000000 0.000000 0.000000 0.000000 
    0.000000 0.000000 0.000000 0.000000 
    0.000000 0.000000 0.000000 0.000000 
    0.000000 0.000000 0.000000 0.000000 
    0.000000 0.000000 0.000000 0.000000 
    0.000000 0.000000 0.000000 0.000000 
    0.000000 0.000000 0.000000 0.000000 
    0.000000 0.000000 0.000000 0.000000 
    0.000000 0.000000 0.000000 0.000000 
    0.000000 0.000000 0.000000 0.000000 
    0.000000 0.000000 0.000000 0.000000 
    0.000000 0.000000 0.000000 0.000000 
    0.000000 0.000000 0.000000 0.000000 
    0.000000 0.000000 0.000000 0.000000 
    0.000000 0.000000 0.000000 0.000000 
    0.000000 0.000000 0.000000 0.000000 
    0.000000 0.000000 0.000000 0.000000 
    0.000000 0.000000 0.000000 0.000000 
    0.000000 0.000000 0.000000 0.000000 
    0.000000 0.000000 0.000000 0.000000 
  848 e1_4_4_156 4 4 0 
    0.000000 0.000000 0.000000 0.000000 
    0.000000 0.000000 0.000000 0.000000 
    0.000000 0.000000 0.000000 0.000000 
    0.000000 0.000000 0.000000 0.000000 
    0.000000 0.000000 0.000000 0.000000 
    0.000000 0.000000 0.000000 0.000000 
    0.000000 0.000000 0.000000 0.000000 
    0.000000 0.000000 0.000000 0.000000 
    0.000000 0.000000 0.000000 0.000000 
    0.000000 0.000000 0.000000 0.000000 
    0.000000 0.000000 0.000000 0.000000 
    0.000000 0.000000 0.000000 0.000000 
    0.000000 0.000000 0.000000 0.000000 
    0.000000 0.000000 0.000000 0.000000 
    0.000000 0.000000 0.000000 0.000000 
    0.000000 0.000000 0.000000 0.000000 
    0.000000 0.000000 0.000000 0.000000 
    0.000000 0.000000 0.000000 0.000000 
    0.000000 0.000000 0.000000 0.000000 
    0.000000 0.000000 0.000000 0.000000 
    0.000000 0.000000 0.000000 0.000000 
    0.000000 0.000000 0.000000 0.000000 
    0.000000 0.000000 0.000000 0.000000 
    0.000000 0.000000 0.000000 0.000000 
    0.000000 0.000000 0.000000 0.000000 
    0.000000 0.000000 0.000000 0.000000 
    0.000000 0.000000 0.000000 0.000000 
    0.000000 0.000000 0.000000 0.000000 
    0.000000 0.000000 0.000000 0.000000 
    0.000000 0.000000 0.000000 0.000000 
    0.000000 0.000000 0.000000 0.000000 
    0.000000 0.000000 0.000000 0.000000 
    0.000000 0.000000 0.000000 0.000000 
    0.000000 0.000000 0.000000 0.000000 
    0.000000 0.000000 0.000000 0.000000 
    0.000000 0.000000 0.000000 0.000000 
    0.000000 0.000000 0.000000 0.000000 
    0.000000 0.000000 0.000000 0.000000 
    0.000000 0.000000 0.000000 0.000000 
    0.000000 0.000000 0.000000 0.000000 
    0.000000 0.000000 0.000000 0.000000 
    0.000000 0.000000 0.000000 0.000000 
    0.000000 0.000000 0.000000 0.000000 
    0.000000 0.000000 0.000000 0.000000 
    0.000000 0.000000 0.000000 0.000000 
    0.000000 0.000000 0.000000 0.000000 
    0.000000 0.000000 0.000000 0.000000 
    0.000000 0.000000 0.000000 0.000000 
    0.000000 0.000000 0.000000 0.000000 
    0.000000 0.000000 0.000000 0.000000 
    0.000000 0.000000 0.000000 0.000000 
    0.000000 0.000000 0.000000 0.000000 
    0.000000 0.000000 0.000000 0.000000 
    0.000000 0.000000 0.000000 0.000000 
    0.000000 0.000000 0.000000 0.000000 
    0.000000 0.000000 0.000000 0.000000 
    0.000000 0.000000 0.000000 0.000000 
    0.000000 0.000000 0.000000 0.000000 
    0.000000 0.000000 0.000000 0.000000 
    0.000000 0.000000 0.000000 0.000000 
    0.000000 0.000000 0.000000 0.000000 
    0.000000 0.000000 0.000000 0.000000 
    0.000000 0.000000 0.000000 0.000000 
    0.000000 0.000000 0.000000 0.000000 
  849 e1_4_4_157 4 4 0 
    0.000000 0.000000 0.000000 0.000000 
    0.000000 0.000000 0.000000 0.000000 
    0.000000 0.000000 0.000000 0.000000 
    0.000000 0.000000 0.000000 0.000000 
    0.000000 0.000000 0.000000 0.000000 
    0.000000 0.000000 0.000000 0.000000 
    0.000000 0.000000 0.000000 0.000000 
    0.000000 0.000000 0.000000 0.000000 
    0.000000 0.000000 0.000000 0.000000 
    0.000000 0.000000 0.000000 0.000000 
    0.000000 0.000000 0.000000 0.000000 
    0.000000 0.000000 0.000000 0.000000 
    0.000000 0.000000 0.000000 0.000000 
    0.000000 0.000000 0.000000 0.000000 
    0.000000 0.000000 0.000000 0.000000 
    0.000000 0.000000 0.000000 0.000000 
    0.000000 0.000000 0.000000 0.000000 
    0.000000 0.000000 0.000000 0.000000 
    0.000000 0.000000 0.000000 0.000000 
    0.000000 0.000000 0.000000 0.000000 
    0.000000 0.000000 0.000000 0.000000 
    0.000000 0.000000 0.000000 0.000000 
    0.000000 0.000000 0.000000 0.000000 
    0.000000 0.000000 0.000000 0.000000 
    0.000000 0.000000 0.000000 0.000000 
    0.000000 0.000000 0.000000 0.000000 
    0.000000 0.000000 0.000000 0.000000 
    0.000000 0.000000 0.000000 0.000000 
    0.000000 0.000000 0.000000 0.000000 
    0.000000 0.000000 0.000000 0.000000 
    0.000000 0.000000 0.000000 0.000000 
    0.000000 0.000000 0.000000 0.000000 
    0.000000 0.000000 0.000000 0.000000 
    0.000000 0.000000 0.000000 0.000000 
    0.000000 0.000000 0.000000 0.000000 
    0.000000 0.000000 0.000000 0.000000 
    0.000000 0.000000 0.000000 0.000000 
    0.000000 0.000000 0.000000 0.000000 
    0.000000 0.000000 0.000000 0.000000 
    0.000000 0.000000 0.000000 0.000000 
    0.000000 0.000000 0.000000 0.000000 
    0.000000 0.000000 0.000000 0.000000 
    0.000000 0.000000 0.000000 0.000000 
    0.000000 0.000000 0.000000 0.000000 
    0.000000 0.000000 0.000000 0.000000 
    0.000000 0.000000 0.000000 0.000000 
    0.000000 0.000000 0.000000 0.000000 
    0.000000 0.000000 0.000000 0.000000 
    0.000000 0.000000 0.000000 0.000000 
    0.000000 0.000000 0.000000 0.000000 
    0.000000 0.000000 0.000000 0.000000 
    0.000000 0.000000 0.000000 0.000000 
    0.000000 0.000000 0.000000 0.000000 
    0.000000 0.000000 0.000000 0.000000 
    0.000000 0.000000 0.000000 0.000000 
    0.000000 0.000000 0.000000 0.000000 
    0.000000 0.000000 0.000000 0.000000 
    0.000000 0.000000 0.000000 0.000000 
    0.000000 0.000000 0.000000 0.000000 
    0.000000 0.000000 0.000000 0.000000 
    0.000000 0.000000 0.000000 0.000000 
    0.000000 0.000000 0.000000 0.000000 
    0.000000 0.000000 0.000000 0.000000 
    0.000000 0.000000 0.000000 0.000000 
  850 e1_4_4_158 4 4 0 
    0.000000 0.000000 0.000000 0.000000 
    0.000000 0.000000 0.000000 0.000000 
    0.000000 0.000000 0.000000 0.000000 
    0.000000 0.000000 0.000000 0.000000 
    0.000000 0.000000 0.000000 0.000000 
    0.000000 0.000000 0.000000 0.000000 
    0.000000 0.000000 0.000000 0.000000 
    0.000000 0.000000 0.000000 0.000000 
    0.000000 0.000000 0.000000 0.000000 
    0.000000 0.000000 0.000000 0.000000 
    0.000000 0.000000 0.000000 0.000000 
    0.000000 0.000000 0.000000 0.000000 
    0.000000 0.000000 0.000000 0.000000 
    0.000000 0.000000 0.000000 0.000000 
    0.000000 0.000000 0.000000 0.000000 
    0.000000 0.000000 0.000000 0.000000 
    0.000000 0.000000 0.000000 0.000000 
    0.000000 0.000000 0.000000 0.000000 
    0.000000 0.000000 0.000000 0.000000 
    0.000000 0.000000 0.000000 0.000000 
    0.000000 0.000000 0.000000 0.000000 
    0.000000 0.000000 0.000000 0.000000 
    0.000000 0.000000 0.000000 0.000000 
    0.000000 0.000000 0.000000 0.000000 
    0.000000 0.000000 0.000000 0.000000 
    0.000000 0.000000 0.000000 0.000000 
    0.000000 0.000000 0.000000 0.000000 
    0.000000 0.000000 0.000000 0.000000 
    0.000000 0.000000 0.000000 0.000000 
    0.000000 0.000000 0.000000 0.000000 
    0.000000 0.000000 0.000000 0.000000 
    0.000000 0.000000 0.000000 0.000000 
    0.000000 0.000000 0.000000 0.000000 
    0.000000 0.000000 0.000000 0.000000 
    0.000000 0.000000 0.000000 0.000000 
    0.000000 0.000000 0.000000 0.000000 
    0.000000 0.000000 0.000000 0.000000 
    0.000000 0.000000 0.000000 0.000000 
    0.000000 0.000000 0.000000 0.000000 
    0.000000 0.000000 0.000000 0.000000 
    0.000000 0.000000 0.000000 0.000000 
    0.000000 0.000000 0.000000 0.000000 
    0.000000 0.000000 0.000000 0.000000 
    0.000000 0.000000 0.000000 0.000000 
    0.000000 0.000000 0.000000 0.000000 
    0.000000 0.000000 0.000000 0.000000 
    0.000000 0.000000 0.000000 0.000000 
    0.000000 0.000000 0.000000 0.000000 
    0.000000 0.000000 0.000000 0.000000 
    0.000000 0.000000 0.000000 0.000000 
    0.000000 0.000000 0.000000 0.000000 
    0.000000 0.000000 0.000000 0.000000 
    0.000000 0.000000 0.000000 0.000000 
    0.000000 0.000000 0.000000 0.000000 
    0.000000 0.000000 0.000000 0.000000 
    0.000000 0.000000 0.000000 0.000000 
    0.000000 0.000000 0.000000 0.000000 
    0.000000 0.000000 0.000000 0.000000 
    0.000000 0.000000 0.000000 0.000000 
    0.000000 0.000000 0.000000 0.000000 
    0.000000 0.000000 0.000000 0.000000 
    0.000000 0.000000 0.000000 0.000000 
    0.000000 0.000000 0.000000 0.000000 
    0.000000 0.000000 0.000000 0.000000 
  851 e1_4_4_159 4 4 0 
    0.000000 0.000000 0.000000 0.000000 
    0.000000 0.000000 0.000000 0.000000 
    0.000000 0.000000 0.000000 0.000000 
    0.000000 0.000000 0.000000 0.000000 
    0.000000 0.000000 0.000000 0.000000 
    0.000000 0.000000 0.000000 0.000000 
    0.000000 0.000000 0.000000 0.000000 
    0.000000 0.000000 0.000000 0.000000 
    0.000000 0.000000 0.000000 0.000000 
    0.000000 0.000000 0.000000 0.000000 
    0.000000 0.000000 0.000000 0.000000 
    0.000000 0.000000 0.000000 0.000000 
    0.000000 0.000000 0.000000 0.000000 
    0.000000 0.000000 0.000000 0.000000 
    0.000000 0.000000 0.000000 0.000000 
    0.000000 0.000000 0.000000 0.000000 
    0.000000 0.000000 0.000000 0.000000 
    0.000000 0.000000 0.000000 0.000000 
    0.000000 0.000000 0.000000 0.000000 
    0.000000 0.000000 0.000000 0.000000 
    0.000000 0.000000 0.000000 0.000000 
    0.000000 0.000000 0.000000 0.000000 
    0.000000 0.000000 0.000000 0.000000 
    0.000000 0.000000 0.000000 0.000000 
    0.000000 0.000000 0.000000 0.000000 
    0.000000 0.000000 0.000000 0.000000 
    0.000000 0.000000 0.000000 0.000000 
    0.000000 0.000000 0.000000 0.000000 
    0.000000 0.000000 0.000000 0.000000 
    0.000000 0.000000 0.000000 0.000000 
    0.000000 0.000000 0.000000 0.000000 
    0.000000 0.000000 0.000000 0.000000 
    0.000000 0.000000 0.000000 0.000000 
    0.000000 0.000000 0.000000 0.000000 
    0.000000 0.000000 0.000000 0.000000 
    0.000000 0.000000 0.000000 0.000000 
    0.000000 0.000000 0.000000 0.000000 
    0.000000 0.000000 0.000000 0.000000 
    0.000000 0.000000 0.000000 0.000000 
    0.000000 0.000000 0.000000 0.000000 
    0.000000 0.000000 0.000000 0.000000 
    0.000000 0.000000 0.000000 0.000000 
    0.000000 0.000000 0.000000 0.000000 
    0.000000 0.000000 0.000000 0.000000 
    0.000000 0.000000 0.000000 0.000000 
    0.000000 0.000000 0.000000 0.000000 
    0.000000 0.000000 0.000000 0.000000 
    0.000000 0.000000 0.000000 0.000000 
    0.000000 0.000000 0.000000 0.000000 
    0.000000 0.000000 0.000000 0.000000 
    0.000000 0.000000 0.000000 0.000000 
    0.000000 0.000000 0.000000 0.000000 
    0.000000 0.000000 0.000000 0.000000 
    0.000000 0.000000 0.000000 0.000000 
    0.000000 0.000000 0.000000 0.000000 
    0.000000 0.000000 0.000000 0.000000 
    0.000000 0.000000 0.000000 0.000000 
    0.000000 0.000000 0.000000 0.000000 
    0.000000 0.000000 0.000000 0.000000 
    0.000000 0.000000 0.000000 0.000000 
    0.000000 0.000000 0.000000 0.000000 
    0.000000 0.000000 0.000000 0.000000 
    0.000000 0.000000 0.000000 0.000000 
    0.000000 0.000000 0.000000 0.000000 
  852 e1_4_4_160 4 4 0 
    0.000000 0.000000 0.000000 0.000000 
    0.000000 0.000000 0.000000 0.000000 
    0.000000 0.000000 0.000000 0.000000 
    0.000000 0.000000 0.000000 0.000000 
    0.000000 0.000000 0.000000 0.000000 
    0.000000 0.000000 0.000000 0.000000 
    0.000000 0.000000 0.000000 0.000000 
    0.000000 0.000000 0.000000 0.000000 
    0.000000 0.000000 0.000000 0.000000 
    0.000000 0.000000 0.000000 0.000000 
    0.000000 0.000000 0.000000 0.000000 
    0.000000 0.000000 0.000000 0.000000 
    0.000000 0.000000 0.000000 0.000000 
    0.000000 0.000000 0.000000 0.000000 
    0.000000 0.000000 0.000000 0.000000 
    0.000000 0.000000 0.000000 0.000000 
    0.000000 0.000000 0.000000 0.000000 
    0.000000 0.000000 0.000000 0.000000 
    0.000000 0.000000 0.000000 0.000000 
    0.000000 0.000000 0.000000 0.000000 
    0.000000 0.000000 0.000000 0.000000 
    0.000000 0.000000 0.000000 0.000000 
    0.000000 0.000000 0.000000 0.000000 
    0.000000 0.000000 0.000000 0.000000 
    0.000000 0.000000 0.000000 0.000000 
    0.000000 0.000000 0.000000 0.000000 
    0.000000 0.000000 0.000000 0.000000 
    0.000000 0.000000 0.000000 0.000000 
    0.000000 0.000000 0.000000 0.000000 
    0.000000 0.000000 0.000000 0.000000 
    0.000000 0.000000 0.000000 0.000000 
    0.000000 0.000000 0.000000 0.000000 
    0.000000 0.000000 0.000000 0.000000 
    0.000000 0.000000 0.000000 0.000000 
    0.000000 0.000000 0.000000 0.000000 
    0.000000 0.000000 0.000000 0.000000 
    0.000000 0.000000 0.000000 0.000000 
    0.000000 0.000000 0.000000 0.000000 
    0.000000 0.000000 0.000000 0.000000 
    0.000000 0.000000 0.000000 0.000000 
    0.000000 0.000000 0.000000 0.000000 
    0.000000 0.000000 0.000000 0.000000 
    0.000000 0.000000 0.000000 0.000000 
    0.000000 0.000000 0.000000 0.000000 
    0.000000 0.000000 0.000000 0.000000 
    0.000000 0.000000 0.000000 0.000000 
    0.000000 0.000000 0.000000 0.000000 
    0.000000 0.000000 0.000000 0.000000 
    0.000000 0.000000 0.000000 0.000000 
    0.000000 0.000000 0.000000 0.000000 
    0.000000 0.000000 0.000000 0.000000 
    0.000000 0.000000 0.000000 0.000000 
    0.000000 0.000000 0.000000 0.000000 
    0.000000 0.000000 0.000000 0.000000 
    0.000000 0.000000 0.000000 0.000000 
    0.000000 0.000000 0.000000 0.000000 
    0.000000 0.000000 0.000000 0.000000 
    0.000000 0.000000 0.000000 0.000000 
    0.000000 0.000000 0.000000 0.000000 
    0.000000 0.000000 0.000000 0.000000 
    0.000000 0.000000 0.000000 0.000000 
    0.000000 0.000000 0.000000 0.000000 
    0.000000 0.000000 0.000000 0.000000 
    0.000000 0.000000 0.000000 0.000000 
  853 e1_4_4_161 4 4 0 
    0.000000 0.000000 0.000000 0.000000 
    0.000000 0.000000 0.000000 0.000000 
    0.000000 0.000000 0.000000 0.000000 
    0.000000 0.000000 0.000000 0.000000 
    0.000000 0.000000 0.000000 0.000000 
    0.000000 0.000000 0.000000 0.000000 
    0.000000 0.000000 0.000000 0.000000 
    0.000000 0.000000 0.000000 0.000000 
    0.000000 0.000000 0.000000 0.000000 
    0.000000 0.000000 0.000000 0.000000 
    0.000000 0.000000 0.000000 0.000000 
    0.000000 0.000000 0.000000 0.000000 
    0.000000 0.000000 0.000000 0.000000 
    0.000000 0.000000 0.000000 0.000000 
    0.000000 0.000000 0.000000 0.000000 
    0.000000 0.000000 0.000000 0.000000 
    0.000000 0.000000 0.000000 0.000000 
    0.000000 0.000000 0.000000 0.000000 
    0.000000 0.000000 0.000000 0.000000 
    0.000000 0.000000 0.000000 0.000000 
    0.000000 0.000000 0.000000 0.000000 
    0.000000 0.000000 0.000000 0.000000 
    0.000000 0.000000 0.000000 0.000000 
    0.000000 0.000000 0.000000 0.000000 
    0.000000 0.000000 0.000000 0.000000 
    0.000000 0.000000 0.000000 0.000000 
    0.000000 0.000000 0.000000 0.000000 
    0.000000 0.000000 0.000000 0.000000 
    0.000000 0.000000 0.000000 0.000000 
    0.000000 0.000000 0.000000 0.000000 
    0.000000 0.000000 0.000000 0.000000 
    0.000000 0.000000 0.000000 0.000000 
    0.000000 0.000000 0.000000 0.000000 
    0.000000 0.000000 0.000000 0.000000 
    0.000000 0.000000 0.000000 0.000000 
    0.000000 0.000000 0.000000 0.000000 
    0.000000 0.000000 0.000000 0.000000 
    0.000000 0.000000 0.000000 0.000000 
    0.000000 0.000000 0.000000 0.000000 
    0.000000 0.000000 0.000000 0.000000 
    0.000000 0.000000 0.000000 0.000000 
    0.000000 0.000000 0.000000 0.000000 
    0.000000 0.000000 0.000000 0.000000 
    0.000000 0.000000 0.000000 0.000000 
    0.000000 0.000000 0.000000 0.000000 
    0.000000 0.000000 0.000000 0.000000 
    0.000000 0.000000 0.000000 0.000000 
    0.000000 0.000000 0.000000 0.000000 
    0.000000 0.000000 0.000000 0.000000 
    0.000000 0.000000 0.000000 0.000000 
    0.000000 0.000000 0.000000 0.000000 
    0.000000 0.000000 0.000000 0.000000 
    0.000000 0.000000 0.000000 0.000000 
    0.000000 0.000000 0.000000 0.000000 
    0.000000 0.000000 0.000000 0.000000 
    0.000000 0.000000 0.000000 0.000000 
    0.000000 0.000000 0.000000 0.000000 
    0.000000 0.000000 0.000000 0.000000 
    0.000000 0.000000 0.000000 0.000000 
    0.000000 0.000000 0.000000 0.000000 
    0.000000 0.000000 0.000000 0.000000 
    0.000000 0.000000 0.000000 0.000000 
    0.000000 0.000000 0.000000 0.000000 
    0.000000 0.000000 0.000000 0.000000 
  854 e1_4_4_162 4 4 0 
    0.000000 0.000000 0.000000 0.000000 
    0.000000 0.000000 0.000000 0.000000 
    0.000000 0.000000 0.000000 0.000000 
    0.000000 0.000000 0.000000 0.000000 
    0.000000 0.000000 0.000000 0.000000 
    0.000000 0.000000 0.000000 0.000000 
    0.000000 0.000000 0.000000 0.000000 
    0.000000 0.000000 0.000000 0.000000 
    0.000000 0.000000 0.000000 0.000000 
    0.000000 0.000000 0.000000 0.000000 
    0.000000 0.000000 0.000000 0.000000 
    0.000000 0.000000 0.000000 0.000000 
    0.000000 0.000000 0.000000 0.000000 
    0.000000 0.000000 0.000000 0.000000 
    0.000000 0.000000 0.000000 0.000000 
    0.000000 0.000000 0.000000 0.000000 
    0.000000 0.000000 0.000000 0.000000 
    0.000000 0.000000 0.000000 0.000000 
    0.000000 0.000000 0.000000 0.000000 
    0.000000 0.000000 0.000000 0.000000 
    0.000000 0.000000 0.000000 0.000000 
    0.000000 0.000000 0.000000 0.000000 
    0.000000 0.000000 0.000000 0.000000 
    0.000000 0.000000 0.000000 0.000000 
    0.000000 0.000000 0.000000 0.000000 
    0.000000 0.000000 0.000000 0.000000 
    0.000000 0.000000 0.000000 0.000000 
    0.000000 0.000000 0.000000 0.000000 
    0.000000 0.000000 0.000000 0.000000 
    0.000000 0.000000 0.000000 0.000000 
    0.000000 0.000000 0.000000 0.000000 
    0.000000 0.000000 0.000000 0.000000 
    0.000000 0.000000 0.000000 0.000000 
    0.000000 0.000000 0.000000 0.000000 
    0.000000 0.000000 0.000000 0.000000 
    0.000000 0.000000 0.000000 0.000000 
    0.000000 0.000000 0.000000 0.000000 
    0.000000 0.000000 0.000000 0.000000 
    0.000000 0.000000 0.000000 0.000000 
    0.000000 0.000000 0.000000 0.000000 
    0.000000 0.000000 0.000000 0.000000 
    0.000000 0.000000 0.000000 0.000000 
    0.000000 0.000000 0.000000 0.000000 
    0.000000 0.000000 0.000000 0.000000 
    0.000000 0.000000 0.000000 0.000000 
    0.000000 0.000000 0.000000 0.000000 
    0.000000 0.000000 0.000000 0.000000 
    0.000000 0.000000 0.000000 0.000000 
    0.000000 0.000000 0.000000 0.000000 
    0.000000 0.000000 0.000000 0.000000 
    0.000000 0.000000 0.000000 0.000000 
    0.000000 0.000000 0.000000 0.000000 
    0.000000 0.000000 0.000000 0.000000 
    0.000000 0.000000 0.000000 0.000000 
    0.000000 0.000000 0.000000 0.000000 
    0.000000 0.000000 0.000000 0.000000 
    0.000000 0.000000 0.000000 0.000000 
    0.000000 0.000000 0.000000 0.000000 
    0.000000 0.000000 0.000000 0.000000 
    0.000000 0.000000 0.000000 0.000000 
    0.000000 0.000000 0.000000 0.000000 
    0.000000 0.000000 0.000000 0.000000 
    0.000000 0.000000 0.000000 0.000000 
    0.000000 0.000000 0.000000 0.000000 
  855 e1_4_4_163 4 4 0 
    0.000000 0.000000 0.000000 0.000000 
    0.000000 0.000000 0.000000 0.000000 
    0.000000 0.000000 0.000000 0.000000 
    0.000000 0.000000 0.000000 0.000000 
    0.000000 0.000000 0.000000 0.000000 
    0.000000 0.000000 0.000000 0.000000 
    0.000000 0.000000 0.000000 0.000000 
    0.000000 0.000000 0.000000 0.000000 
    0.000000 0.000000 0.000000 0.000000 
    0.000000 0.000000 0.000000 0.000000 
    0.000000 0.000000 0.000000 0.000000 
    0.000000 0.000000 0.000000 0.000000 
    0.000000 0.000000 0.000000 0.000000 
    0.000000 0.000000 0.000000 0.000000 
    0.000000 0.000000 0.000000 0.000000 
    0.000000 0.000000 0.000000 0.000000 
    0.000000 0.000000 0.000000 0.000000 
    0.000000 0.000000 0.000000 0.000000 
    0.000000 0.000000 0.000000 0.000000 
    0.000000 0.000000 0.000000 0.000000 
    0.000000 0.000000 0.000000 0.000000 
    0.000000 0.000000 0.000000 0.000000 
    0.000000 0.000000 0.000000 0.000000 
    0.000000 0.000000 0.000000 0.000000 
    0.000000 0.000000 0.000000 0.000000 
    0.000000 0.000000 0.000000 0.000000 
    0.000000 0.000000 0.000000 0.000000 
    0.000000 0.000000 0.000000 0.000000 
    0.000000 0.000000 0.000000 0.000000 
    0.000000 0.000000 0.000000 0.000000 
    0.000000 0.000000 0.000000 0.000000 
    0.000000 0.000000 0.000000 0.000000 
    0.000000 0.000000 0.000000 0.000000 
    0.000000 0.000000 0.000000 0.000000 
    0.000000 0.000000 0.000000 0.000000 
    0.000000 0.000000 0.000000 0.000000 
    0.000000 0.000000 0.000000 0.000000 
    0.000000 0.000000 0.000000 0.000000 
    0.000000 0.000000 0.000000 0.000000 
    0.000000 0.000000 0.000000 0.000000 
    0.000000 0.000000 0.000000 0.000000 
    0.000000 0.000000 0.000000 0.000000 
    0.000000 0.000000 0.000000 0.000000 
    0.000000 0.000000 0.000000 0.000000 
    0.000000 0.000000 0.000000 0.000000 
    0.000000 0.000000 0.000000 0.000000 
    0.000000 0.000000 0.000000 0.000000 
    0.000000 0.000000 0.000000 0.000000 
    0.000000 0.000000 0.000000 0.000000 
    0.000000 0.000000 0.000000 0.000000 
    0.000000 0.000000 0.000000 0.000000 
    0.000000 0.000000 0.000000 0.000000 
    0.000000 0.000000 0.000000 0.000000 
    0.000000 0.000000 0.000000 0.000000 
    0.000000 0.000000 0.000000 0.000000 
    0.000000 0.000000 0.000000 0.000000 
    0.000000 0.000000 0.000000 0.000000 
    0.000000 0.000000 0.000000 0.000000 
    0.000000 0.000000 0.000000 0.000000 
    0.000000 0.000000 0.000000 0.000000 
    0.000000 0.000000 0.000000 0.000000 
    0.000000 0.000000 0.000000 0.000000 
    0.000000 0.000000 0.000000 0.000000 
    0.000000 0.000000 0.000000 0.000000 
  856 e1_4_4_164 4 4 0 
    0.000000 0.000000 0.000000 0.000000 
    0.000000 0.000000 0.000000 0.000000 
    0.000000 0.000000 0.000000 0.000000 
    0.000000 0.000000 0.000000 0.000000 
    0.000000 0.000000 0.000000 0.000000 
    0.000000 0.000000 0.000000 0.000000 
    0.000000 0.000000 0.000000 0.000000 
    0.000000 0.000000 0.000000 0.000000 
    0.000000 0.000000 0.000000 0.000000 
    0.000000 0.000000 0.000000 0.000000 
    0.000000 0.000000 0.000000 0.000000 
    0.000000 0.000000 0.000000 0.000000 
    0.000000 0.000000 0.000000 0.000000 
    0.000000 0.000000 0.000000 0.000000 
    0.000000 0.000000 0.000000 0.000000 
    0.000000 0.000000 0.000000 0.000000 
    0.000000 0.000000 0.000000 0.000000 
    0.000000 0.000000 0.000000 0.000000 
    0.000000 0.000000 0.000000 0.000000 
    0.000000 0.000000 0.000000 0.000000 
    0.000000 0.000000 0.000000 0.000000 
    0.000000 0.000000 0.000000 0.000000 
    0.000000 0.000000 0.000000 0.000000 
    0.000000 0.000000 0.000000 0.000000 
    0.000000 0.000000 0.000000 0.000000 
    0.000000 0.000000 0.000000 0.000000 
    0.000000 0.000000 0.000000 0.000000 
    0.000000 0.000000 0.000000 0.000000 
    0.000000 0.000000 0.000000 0.000000 
    0.000000 0.000000 0.000000 0.000000 
    0.000000 0.000000 0.000000 0.000000 
    0.000000 0.000000 0.000000 0.000000 
    0.000000 0.000000 0.000000 0.000000 
    0.000000 0.000000 0.000000 0.000000 
    0.000000 0.000000 0.000000 0.000000 
    0.000000 0.000000 0.000000 0.000000 
    0.000000 0.000000 0.000000 0.000000 
    0.000000 0.000000 0.000000 0.000000 
    0.000000 0.000000 0.000000 0.000000 
    0.000000 0.000000 0.000000 0.000000 
    0.000000 0.000000 0.000000 0.000000 
    0.000000 0.000000 0.000000 0.000000 
    0.000000 0.000000 0.000000 0.000000 
    0.000000 0.000000 0.000000 0.000000 
    0.000000 0.000000 0.000000 0.000000 
    0.000000 0.000000 0.000000 0.000000 
    0.000000 0.000000 0.000000 0.000000 
    0.000000 0.000000 0.000000 0.000000 
    0.000000 0.000000 0.000000 0.000000 
    0.000000 0.000000 0.000000 0.000000 
    0.000000 0.000000 0.000000 0.000000 
    0.000000 0.000000 0.000000 0.000000 
    0.000000 0.000000 0.000000 0.000000 
    0.000000 0.000000 0.000000 0.000000 
    0.000000 0.000000 0.000000 0.000000 
    0.000000 0.000000 0.000000 0.000000 
    0.000000 0.000000 0.000000 0.000000 
    0.000000 0.000000 0.000000 0.000000 
    0.000000 0.000000 0.000000 0.000000 
    0.000000 0.000000 0.000000 0.000000 
    0.000000 0.000000 0.000000 0.000000 
    0.000000 0.000000 0.000000 0.000000 
    0.000000 0.000000 0.000000 0.000000 
    0.000000 0.000000 0.000000 0.000000 
  857 e1_4_4_165 4 4 0 
    0.000000 0.000000 0.000000 0.000000 
    0.000000 0.000000 0.000000 0.000000 
    0.000000 0.000000 0.000000 0.000000 
    0.000000 0.000000 0.000000 0.000000 
    0.000000 0.000000 0.000000 0.000000 
    0.000000 0.000000 0.000000 0.000000 
    0.000000 0.000000 0.000000 0.000000 
    0.000000 0.000000 0.000000 0.000000 
    0.000000 0.000000 0.000000 0.000000 
    0.000000 0.000000 0.000000 0.000000 
    0.000000 0.000000 0.000000 0.000000 
    0.000000 0.000000 0.000000 0.000000 
    0.000000 0.000000 0.000000 0.000000 
    0.000000 0.000000 0.000000 0.000000 
    0.000000 0.000000 0.000000 0.000000 
    0.000000 0.000000 0.000000 0.000000 
    0.000000 0.000000 0.000000 0.000000 
    0.000000 0.000000 0.000000 0.000000 
    0.000000 0.000000 0.000000 0.000000 
    0.000000 0.000000 0.000000 0.000000 
    0.000000 0.000000 0.000000 0.000000 
    0.000000 0.000000 0.000000 0.000000 
    0.000000 0.000000 0.000000 0.000000 
    0.000000 0.000000 0.000000 0.000000 
    0.000000 0.000000 0.000000 0.000000 
    0.000000 0.000000 0.000000 0.000000 
    0.000000 0.000000 0.000000 0.000000 
    0.000000 0.000000 0.000000 0.000000 
    0.000000 0.000000 0.000000 0.000000 
    0.000000 0.000000 0.000000 0.000000 
    0.000000 0.000000 0.000000 0.000000 
    0.000000 0.000000 0.000000 0.000000 
    0.000000 0.000000 0.000000 0.000000 
    0.000000 0.000000 0.000000 0.000000 
    0.000000 0.000000 0.000000 0.000000 
    0.000000 0.000000 0.000000 0.000000 
    0.000000 0.000000 0.000000 0.000000 
    0.000000 0.000000 0.000000 0.000000 
    0.000000 0.000000 0.000000 0.000000 
    0.000000 0.000000 0.000000 0.000000 
    0.000000 0.000000 0.000000 0.000000 
    0.000000 0.000000 0.000000 0.000000 
    0.000000 0.000000 0.000000 0.000000 
    0.000000 0.000000 0.000000 0.000000 
    0.000000 0.000000 0.000000 0.000000 
    0.000000 0.000000 0.000000 0.000000 
    0.000000 0.000000 0.000000 0.000000 
    0.000000 0.000000 0.000000 0.000000 
    0.000000 0.000000 0.000000 0.000000 
    0.000000 0.000000 0.000000 0.000000 
    0.000000 0.000000 0.000000 0.000000 
    0.000000 0.000000 0.000000 0.000000 
    0.000000 0.000000 0.000000 0.000000 
    0.000000 0.000000 0.000000 0.000000 
    0.000000 0.000000 0.000000 0.000000 
    0.000000 0.000000 0.000000 0.000000 
    0.000000 0.000000 0.000000 0.000000 
    0.000000 0.000000 0.000000 0.000000 
    0.000000 0.000000 0.000000 0.000000 
    0.000000 0.000000 0.000000 0.000000 
    0.000000 0.000000 0.000000 0.000000 
    0.000000 0.000000 0.000000 0.000000 
    0.000000 0.000000 0.000000 0.000000 
    0.000000 0.000000 0.000000 0.000000 
  858 e1_4_4_166 4 4 0 
    0.000000 0.000000 0.000000 0.000000 
    0.000000 0.000000 0.000000 0.000000 
    0.000000 0.000000 0.000000 0.000000 
    0.000000 0.000000 0.000000 0.000000 
    0.000000 0.000000 0.000000 0.000000 
    0.000000 0.000000 0.000000 0.000000 
    0.000000 0.000000 0.000000 0.000000 
    0.000000 0.000000 0.000000 0.000000 
    0.000000 0.000000 0.000000 0.000000 
    0.000000 0.000000 0.000000 0.000000 
    0.000000 0.000000 0.000000 0.000000 
    0.000000 0.000000 0.000000 0.000000 
    0.000000 0.000000 0.000000 0.000000 
    0.000000 0.000000 0.000000 0.000000 
    0.000000 0.000000 0.000000 0.000000 
    0.000000 0.000000 0.000000 0.000000 
    0.000000 0.000000 0.000000 0.000000 
    0.000000 0.000000 0.000000 0.000000 
    0.000000 0.000000 0.000000 0.000000 
    0.000000 0.000000 0.000000 0.000000 
    0.000000 0.000000 0.000000 0.000000 
    0.000000 0.000000 0.000000 0.000000 
    0.000000 0.000000 0.000000 0.000000 
    0.000000 0.000000 0.000000 0.000000 
    0.000000 0.000000 0.000000 0.000000 
    0.000000 0.000000 0.000000 0.000000 
    0.000000 0.000000 0.000000 0.000000 
    0.000000 0.000000 0.000000 0.000000 
    0.000000 0.000000 0.000000 0.000000 
    0.000000 0.000000 0.000000 0.000000 
    0.000000 0.000000 0.000000 0.000000 
    0.000000 0.000000 0.000000 0.000000 
    0.000000 0.000000 0.000000 0.000000 
    0.000000 0.000000 0.000000 0.000000 
    0.000000 0.000000 0.000000 0.000000 
    0.000000 0.000000 0.000000 0.000000 
    0.000000 0.000000 0.000000 0.000000 
    0.000000 0.000000 0.000000 0.000000 
    0.000000 0.000000 0.000000 0.000000 
    0.000000 0.000000 0.000000 0.000000 
    0.000000 0.000000 0.000000 0.000000 
    0.000000 0.000000 0.000000 0.000000 
    0.000000 0.000000 0.000000 0.000000 
    0.000000 0.000000 0.000000 0.000000 
    0.000000 0.000000 0.000000 0.000000 
    0.000000 0.000000 0.000000 0.000000 
    0.000000 0.000000 0.000000 0.000000 
    0.000000 0.000000 0.000000 0.000000 
    0.000000 0.000000 0.000000 0.000000 
    0.000000 0.000000 0.000000 0.000000 
    0.000000 0.000000 0.000000 0.000000 
    0.000000 0.000000 0.000000 0.000000 
    0.000000 0.000000 0.000000 0.000000 
    0.000000 0.000000 0.000000 0.000000 
    0.000000 0.000000 0.000000 0.000000 
    0.000000 0.000000 0.000000 0.000000 
    0.000000 0.000000 0.000000 0.000000 
    0.000000 0.000000 0.000000 0.000000 
    0.000000 0.000000 0.000000 0.000000 
    0.000000 0.000000 0.000000 0.000000 
    0.000000 0.000000 0.000000 0.000000 
    0.000000 0.000000 0.000000 0.000000 
    0.000000 0.000000 0.000000 0.000000 
    0.000000 0.000000 0.000000 0.000000 
  859 e1_4_4_167 4 4 0 
    0.000000 0.000000 0.000000 0.000000 
    0.000000 0.000000 0.000000 0.000000 
    0.000000 0.000000 0.000000 0.000000 
    0.000000 0.000000 0.000000 0.000000 
    0.000000 0.000000 0.000000 0.000000 
    0.000000 0.000000 0.000000 0.000000 
    0.000000 0.000000 0.000000 0.000000 
    0.000000 0.000000 0.000000 0.000000 
    0.000000 0.000000 0.000000 0.000000 
    0.000000 0.000000 0.000000 0.000000 
    0.000000 0.000000 0.000000 0.000000 
    0.000000 0.000000 0.000000 0.000000 
    0.000000 0.000000 0.000000 0.000000 
    0.000000 0.000000 0.000000 0.000000 
    0.000000 0.000000 0.000000 0.000000 
    0.000000 0.000000 0.000000 0.000000 
    0.000000 0.000000 0.000000 0.000000 
    0.000000 0.000000 0.000000 0.000000 
    0.000000 0.000000 0.000000 0.000000 
    0.000000 0.000000 0.000000 0.000000 
    0.000000 0.000000 0.000000 0.000000 
    0.000000 0.000000 0.000000 0.000000 
    0.000000 0.000000 0.000000 0.000000 
    0.000000 0.000000 0.000000 0.000000 
    0.000000 0.000000 0.000000 0.000000 
    0.000000 0.000000 0.000000 0.000000 
    0.000000 0.000000 0.000000 0.000000 
    0.000000 0.000000 0.000000 0.000000 
    0.000000 0.000000 0.000000 0.000000 
    0.000000 0.000000 0.000000 0.000000 
    0.000000 0.000000 0.000000 0.000000 
    0.000000 0.000000 0.000000 0.000000 
    0.000000 0.000000 0.000000 0.000000 
    0.000000 0.000000 0.000000 0.000000 
    0.000000 0.000000 0.000000 0.000000 
    0.000000 0.000000 0.000000 0.000000 
    0.000000 0.000000 0.000000 0.000000 
    0.000000 0.000000 0.000000 0.000000 
    0.000000 0.000000 0.000000 0.000000 
    0.000000 0.000000 0.000000 0.000000 
    0.000000 0.000000 0.000000 0.000000 
    0.000000 0.000000 0.000000 0.000000 
    0.000000 0.000000 0.000000 0.000000 
    0.000000 0.000000 0.000000 0.000000 
    0.000000 0.000000 0.000000 0.000000 
    0.000000 0.000000 0.000000 0.000000 
    0.000000 0.000000 0.000000 0.000000 
    0.000000 0.000000 0.000000 0.000000 
    0.000000 0.000000 0.000000 0.000000 
    0.000000 0.000000 0.000000 0.000000 
    0.000000 0.000000 0.000000 0.000000 
    0.000000 0.000000 0.000000 0.000000 
    0.000000 0.000000 0.000000 0.000000 
    0.000000 0.000000 0.000000 0.000000 
    0.000000 0.000000 0.000000 0.000000 
    0.000000 0.000000 0.000000 0.000000 
    0.000000 0.000000 0.000000 0.000000 
    0.000000 0.000000 0.000000 0.000000 
    0.000000 0.000000 0.000000 0.000000 
    0.000000 0.000000 0.000000 0.000000 
    0.000000 0.000000 0.000000 0.000000 
    0.000000 0.000000 0.000000 0.000000 
    0.000000 0.000000 0.000000 0.000000 
    0.000000 0.000000 0.000000 0.000000 
  860 e1_4_4_168 4 4 0 
    0.000000 0.000000 0.000000 0.000000 
    0.000000 0.000000 0.000000 0.000000 
    0.000000 0.000000 0.000000 0.000000 
    0.000000 0.000000 0.000000 0.000000 
    0.000000 0.000000 0.000000 0.000000 
    0.000000 0.000000 0.000000 0.000000 
    0.000000 0.000000 0.000000 0.000000 
    0.000000 0.000000 0.000000 0.000000 
    0.000000 0.000000 0.000000 0.000000 
    0.000000 0.000000 0.000000 0.000000 
    0.000000 0.000000 0.000000 0.000000 
    0.000000 0.000000 0.000000 0.000000 
    0.000000 0.000000 0.000000 0.000000 
    0.000000 0.000000 0.000000 0.000000 
    0.000000 0.000000 0.000000 0.000000 
    0.000000 0.000000 0.000000 0.000000 
    0.000000 0.000000 0.000000 0.000000 
    0.000000 0.000000 0.000000 0.000000 
    0.000000 0.000000 0.000000 0.000000 
    0.000000 0.000000 0.000000 0.000000 
    0.000000 0.000000 0.000000 0.000000 
    0.000000 0.000000 0.000000 0.000000 
    0.000000 0.000000 0.000000 0.000000 
    0.000000 0.000000 0.000000 0.000000 
    0.000000 0.000000 0.000000 0.000000 
    0.000000 0.000000 0.000000 0.000000 
    0.000000 0.000000 0.000000 0.000000 
    0.000000 0.000000 0.000000 0.000000 
    0.000000 0.000000 0.000000 0.000000 
    0.000000 0.000000 0.000000 0.000000 
    0.000000 0.000000 0.000000 0.000000 
    0.000000 0.000000 0.000000 0.000000 
    0.000000 0.000000 0.000000 0.000000 
    0.000000 0.000000 0.000000 0.000000 
    0.000000 0.000000 0.000000 0.000000 
    0.000000 0.000000 0.000000 0.000000 
    0.000000 0.000000 0.000000 0.000000 
    0.000000 0.000000 0.000000 0.000000 
    0.000000 0.000000 0.000000 0.000000 
    0.000000 0.000000 0.000000 0.000000 
    0.000000 0.000000 0.000000 0.000000 
    0.000000 0.000000 0.000000 0.000000 
    0.000000 0.000000 0.000000 0.000000 
    0.000000 0.000000 0.000000 0.000000 
    0.000000 0.000000 0.000000 0.000000 
    0.000000 0.000000 0.000000 0.000000 
    0.000000 0.000000 0.000000 0.000000 
    0.000000 0.000000 0.000000 0.000000 
    0.000000 0.000000 0.000000 0.000000 
    0.000000 0.000000 0.000000 0.000000 
    0.000000 0.000000 0.000000 0.000000 
    0.000000 0.000000 0.000000 0.000000 
    0.000000 0.000000 0.000000 0.000000 
    0.000000 0.000000 0.000000 0.000000 
    0.000000 0.000000 0.000000 0.000000 
    0.000000 0.000000 0.000000 0.000000 
    0.000000 0.000000 0.000000 0.000000 
    0.000000 0.000000 0.000000 0.000000 
    0.000000 0.000000 0.000000 0.000000 
    0.000000 0.000000 0.000000 0.000000 
    0.000000 0.000000 0.000000 0.000000 
    0.000000 0.000000 0.000000 0.000000 
    0.000000 0.000000 0.000000 0.000000 
    0.000000 0.000000 0.000000 0.000000 
  861 e1_4_4_169 4 4 0 
    0.000000 0.000000 0.000000 0.000000 
    0.000000 0.000000 0.000000 0.000000 
    0.000000 0.000000 0.000000 0.000000 
    0.000000 0.000000 0.000000 0.000000 
    0.000000 0.000000 0.000000 0.000000 
    0.000000 0.000000 0.000000 0.000000 
    0.000000 0.000000 0.000000 0.000000 
    0.000000 0.000000 0.000000 0.000000 
    0.000000 0.000000 0.000000 0.000000 
    0.000000 0.000000 0.000000 0.000000 
    0.000000 0.000000 0.000000 0.000000 
    0.000000 0.000000 0.000000 0.000000 
    0.000000 0.000000 0.000000 0.000000 
    0.000000 0.000000 0.000000 0.000000 
    0.000000 0.000000 0.000000 0.000000 
    0.000000 0.000000 0.000000 0.000000 
    0.000000 0.000000 0.000000 0.000000 
    0.000000 0.000000 0.000000 0.000000 
    0.000000 0.000000 0.000000 0.000000 
    0.000000 0.000000 0.000000 0.000000 
    0.000000 0.000000 0.000000 0.000000 
    0.000000 0.000000 0.000000 0.000000 
    0.000000 0.000000 0.000000 0.000000 
    0.000000 0.000000 0.000000 0.000000 
    0.000000 0.000000 0.000000 0.000000 
    0.000000 0.000000 0.000000 0.000000 
    0.000000 0.000000 0.000000 0.000000 
    0.000000 0.000000 0.000000 0.000000 
    0.000000 0.000000 0.000000 0.000000 
    0.000000 0.000000 0.000000 0.000000 
    0.000000 0.000000 0.000000 0.000000 
    0.000000 0.000000 0.000000 0.000000 
    0.000000 0.000000 0.000000 0.000000 
    0.000000 0.000000 0.000000 0.000000 
    0.000000 0.000000 0.000000 0.000000 
    0.000000 0.000000 0.000000 0.000000 
    0.000000 0.000000 0.000000 0.000000 
    0.000000 0.000000 0.000000 0.000000 
    0.000000 0.000000 0.000000 0.000000 
    0.000000 0.000000 0.000000 0.000000 
    0.000000 0.000000 0.000000 0.000000 
    0.000000 0.000000 0.000000 0.000000 
    0.000000 0.000000 0.000000 0.000000 
    0.000000 0.000000 0.000000 0.000000 
    0.000000 0.000000 0.000000 0.000000 
    0.000000 0.000000 0.000000 0.000000 
    0.000000 0.000000 0.000000 0.000000 
    0.000000 0.000000 0.000000 0.000000 
    0.000000 0.000000 0.000000 0.000000 
    0.000000 0.000000 0.000000 0.000000 
    0.000000 0.000000 0.000000 0.000000 
    0.000000 0.000000 0.000000 0.000000 
    0.000000 0.000000 0.000000 0.000000 
    0.000000 0.000000 0.000000 0.000000 
    0.000000 0.000000 0.000000 0.000000 
    0.000000 0.000000 0.000000 0.000000 
    0.000000 0.000000 0.000000 0.000000 
    0.000000 0.000000 0.000000 0.000000 
    0.000000 0.000000 0.000000 0.000000 
    0.000000 0.000000 0.000000 0.000000 
    0.000000 0.000000 0.000000 0.000000 
    0.000000 0.000000 0.000000 0.000000 
    0.000000 0.000000 0.000000 0.000000 
    0.000000 0.000000 0.000000 0.000000 
  862 e1_4_4_170 4 4 0 
    0.000000 0.000000 0.000000 0.000000 
    0.000000 0.000000 0.000000 0.000000 
    0.000000 0.000000 0.000000 0.000000 
    0.000000 0.000000 0.000000 0.000000 
    0.000000 0.000000 0.000000 0.000000 
    0.000000 0.000000 0.000000 0.000000 
    0.000000 0.000000 0.000000 0.000000 
    0.000000 0.000000 0.000000 0.000000 
    0.000000 0.000000 0.000000 0.000000 
    0.000000 0.000000 0.000000 0.000000 
    0.000000 0.000000 0.000000 0.000000 
    0.000000 0.000000 0.000000 0.000000 
    0.000000 0.000000 0.000000 0.000000 
    0.000000 0.000000 0.000000 0.000000 
    0.000000 0.000000 0.000000 0.000000 
    0.000000 0.000000 0.000000 0.000000 
    0.000000 0.000000 0.000000 0.000000 
    0.000000 0.000000 0.000000 0.000000 
    0.000000 0.000000 0.000000 0.000000 
    0.000000 0.000000 0.000000 0.000000 
    0.000000 0.000000 0.000000 0.000000 
    0.000000 0.000000 0.000000 0.000000 
    0.000000 0.000000 0.000000 0.000000 
    0.000000 0.000000 0.000000 0.000000 
    0.000000 0.000000 0.000000 0.000000 
    0.000000 0.000000 0.000000 0.000000 
    0.000000 0.000000 0.000000 0.000000 
    0.000000 0.000000 0.000000 0.000000 
    0.000000 0.000000 0.000000 0.000000 
    0.000000 0.000000 0.000000 0.000000 
    0.000000 0.000000 0.000000 0.000000 
    0.000000 0.000000 0.000000 0.000000 
    0.000000 0.000000 0.000000 0.000000 
    0.000000 0.000000 0.000000 0.000000 
    0.000000 0.000000 0.000000 0.000000 
    0.000000 0.000000 0.000000 0.000000 
    0.000000 0.000000 0.000000 0.000000 
    0.000000 0.000000 0.000000 0.000000 
    0.000000 0.000000 0.000000 0.000000 
    0.000000 0.000000 0.000000 0.000000 
    0.000000 0.000000 0.000000 0.000000 
    0.000000 0.000000 0.000000 0.000000 
    0.000000 0.000000 0.000000 0.000000 
    0.000000 0.000000 0.000000 0.000000 
    0.000000 0.000000 0.000000 0.000000 
    0.000000 0.000000 0.000000 0.000000 
    0.000000 0.000000 0.000000 0.000000 
    0.000000 0.000000 0.000000 0.000000 
    0.000000 0.000000 0.000000 0.000000 
    0.000000 0.000000 0.000000 0.000000 
    0.000000 0.000000 0.000000 0.000000 
    0.000000 0.000000 0.000000 0.000000 
    0.000000 0.000000 0.000000 0.000000 
    0.000000 0.000000 0.000000 0.000000 
    0.000000 0.000000 0.000000 0.000000 
    0.000000 0.000000 0.000000 0.000000 
    0.000000 0.000000 0.000000 0.000000 
    0.000000 0.000000 0.000000 0.000000 
    0.000000 0.000000 0.000000 0.000000 
    0.000000 0.000000 0.000000 0.000000 
    0.000000 0.000000 0.000000 0.000000 
    0.000000 0.000000 0.000000 0.000000 
    0.000000 0.000000 0.000000 0.000000 
    0.000000 0.000000 0.000000 0.000000 
  863 e1_4_4_171 4 4 0 
    0.000000 0.000000 0.000000 0.000000 
    0.000000 0.000000 0.000000 0.000000 
    0.000000 0.000000 0.000000 0.000000 
    0.000000 0.000000 0.000000 0.000000 
    0.000000 0.000000 0.000000 0.000000 
    0.000000 0.000000 0.000000 0.000000 
    0.000000 0.000000 0.000000 0.000000 
    0.000000 0.000000 0.000000 0.000000 
    0.000000 0.000000 0.000000 0.000000 
    0.000000 0.000000 0.000000 0.000000 
    0.000000 0.000000 0.000000 0.000000 
    0.000000 0.000000 0.000000 0.000000 
    0.000000 0.000000 0.000000 0.000000 
    0.000000 0.000000 0.000000 0.000000 
    0.000000 0.000000 0.000000 0.000000 
    0.000000 0.000000 0.000000 0.000000 
    0.000000 0.000000 0.000000 0.000000 
    0.000000 0.000000 0.000000 0.000000 
    0.000000 0.000000 0.000000 0.000000 
    0.000000 0.000000 0.000000 0.000000 
    0.000000 0.000000 0.000000 0.000000 
    0.000000 0.000000 0.000000 0.000000 
    0.000000 0.000000 0.000000 0.000000 
    0.000000 0.000000 0.000000 0.000000 
    0.000000 0.000000 0.000000 0.000000 
    0.000000 0.000000 0.000000 0.000000 
    0.000000 0.000000 0.000000 0.000000 
    0.000000 0.000000 0.000000 0.000000 
    0.000000 0.000000 0.000000 0.000000 
    0.000000 0.000000 0.000000 0.000000 
    0.000000 0.000000 0.000000 0.000000 
    0.000000 0.000000 0.000000 0.000000 
    0.000000 0.000000 0.000000 0.000000 
    0.000000 0.000000 0.000000 0.000000 
    0.000000 0.000000 0.000000 0.000000 
    0.000000 0.000000 0.000000 0.000000 
    0.000000 0.000000 0.000000 0.000000 
    0.000000 0.000000 0.000000 0.000000 
    0.000000 0.000000 0.000000 0.000000 
    0.000000 0.000000 0.000000 0.000000 
    0.000000 0.000000 0.000000 0.000000 
    0.000000 0.000000 0.000000 0.000000 
    0.000000 0.000000 0.000000 0.000000 
    0.000000 0.000000 0.000000 0.000000 
    0.000000 0.000000 0.000000 0.000000 
    0.000000 0.000000 0.000000 0.000000 
    0.000000 0.000000 0.000000 0.000000 
    0.000000 0.000000 0.000000 0.000000 
    0.000000 0.000000 0.000000 0.000000 
    0.000000 0.000000 0.000000 0.000000 
    0.000000 0.000000 0.000000 0.000000 
    0.000000 0.000000 0.000000 0.000000 
    0.000000 0.000000 0.000000 0.000000 
    0.000000 0.000000 0.000000 0.000000 
    0.000000 0.000000 0.000000 0.000000 
    0.000000 0.000000 0.000000 0.000000 
    0.000000 0.000000 0.000000 0.000000 
    0.000000 0.000000 0.000000 0.000000 
    0.000000 0.000000 0.000000 0.000000 
    0.000000 0.000000 0.000000 0.000000 
    0.000000 0.000000 0.000000 0.000000 
    0.000000 0.000000 0.000000 0.000000 
    0.000000 0.000000 0.000000 0.000000 
    0.000000 0.000000 0.000000 0.000000 
  864 e1_4_4_172 4 4 0 
    0.000000 0.000000 0.000000 0.000000 
    0.000000 0.000000 0.000000 0.000000 
    0.000000 0.000000 0.000000 0.000000 
    0.000000 0.000000 0.000000 0.000000 
    0.000000 0.000000 0.000000 0.000000 
    0.000000 0.000000 0.000000 0.000000 
    0.000000 0.000000 0.000000 0.000000 
    0.000000 0.000000 0.000000 0.000000 
    0.000000 0.000000 0.000000 0.000000 
    0.000000 0.000000 0.000000 0.000000 
    0.000000 0.000000 0.000000 0.000000 
    0.000000 0.000000 0.000000 0.000000 
    0.000000 0.000000 0.000000 0.000000 
    0.000000 0.000000 0.000000 0.000000 
    0.000000 0.000000 0.000000 0.000000 
    0.000000 0.000000 0.000000 0.000000 
    0.000000 0.000000 0.000000 0.000000 
    0.000000 0.000000 0.000000 0.000000 
    0.000000 0.000000 0.000000 0.000000 
    0.000000 0.000000 0.000000 0.000000 
    0.000000 0.000000 0.000000 0.000000 
    0.000000 0.000000 0.000000 0.000000 
    0.000000 0.000000 0.000000 0.000000 
    0.000000 0.000000 0.000000 0.000000 
    0.000000 0.000000 0.000000 0.000000 
    0.000000 0.000000 0.000000 0.000000 
    0.000000 0.000000 0.000000 0.000000 
    0.000000 0.000000 0.000000 0.000000 
    0.000000 0.000000 0.000000 0.000000 
    0.000000 0.000000 0.000000 0.000000 
    0.000000 0.000000 0.000000 0.000000 
    0.000000 0.000000 0.000000 0.000000 
    0.000000 0.000000 0.000000 0.000000 
    0.000000 0.000000 0.000000 0.000000 
    0.000000 0.000000 0.000000 0.000000 
    0.000000 0.000000 0.000000 0.000000 
    0.000000 0.000000 0.000000 0.000000 
    0.000000 0.000000 0.000000 0.000000 
    0.000000 0.000000 0.000000 0.000000 
    0.000000 0.000000 0.000000 0.000000 
    0.000000 0.000000 0.000000 0.000000 
    0.000000 0.000000 0.000000 0.000000 
    0.000000 0.000000 0.000000 0.000000 
    0.000000 0.000000 0.000000 0.000000 
    0.000000 0.000000 0.000000 0.000000 
    0.000000 0.000000 0.000000 0.000000 
    0.000000 0.000000 0.000000 0.000000 
    0.000000 0.000000 0.000000 0.000000 
    0.000000 0.000000 0.000000 0.000000 
    0.000000 0.000000 0.000000 0.000000 
    0.000000 0.000000 0.000000 0.000000 
    0.000000 0.000000 0.000000 0.000000 
    0.000000 0.000000 0.000000 0.000000 
    0.000000 0.000000 0.000000 0.000000 
    0.000000 0.000000 0.000000 0.000000 
    0.000000 0.000000 0.000000 0.000000 
    0.000000 0.000000 0.000000 0.000000 
    0.000000 0.000000 0.000000 0.000000 
    0.000000 0.000000 0.000000 0.000000 
    0.000000 0.000000 0.000000 0.000000 
    0.000000 0.000000 0.000000 0.000000 
    0.000000 0.000000 0.000000 0.000000 
    0.000000 0.000000 0.000000 0.000000 
    0.000000 0.000000 0.000000 0.000000 
  865 e1_4_4_173 4 4 0 
    0.000000 0.000000 0.000000 0.000000 
    0.000000 0.000000 0.000000 0.000000 
    0.000000 0.000000 0.000000 0.000000 
    0.000000 0.000000 0.000000 0.000000 
    0.000000 0.000000 0.000000 0.000000 
    0.000000 0.000000 0.000000 0.000000 
    0.000000 0.000000 0.000000 0.000000 
    0.000000 0.000000 0.000000 0.000000 
    0.000000 0.000000 0.000000 0.000000 
    0.000000 0.000000 0.000000 0.000000 
    0.000000 0.000000 0.000000 0.000000 
    0.000000 0.000000 0.000000 0.000000 
    0.000000 0.000000 0.000000 0.000000 
    0.000000 0.000000 0.000000 0.000000 
    0.000000 0.000000 0.000000 0.000000 
    0.000000 0.000000 0.000000 0.000000 
    0.000000 0.000000 0.000000 0.000000 
    0.000000 0.000000 0.000000 0.000000 
    0.000000 0.000000 0.000000 0.000000 
    0.000000 0.000000 0.000000 0.000000 
    0.000000 0.000000 0.000000 0.000000 
    0.000000 0.000000 0.000000 0.000000 
    0.000000 0.000000 0.000000 0.000000 
    0.000000 0.000000 0.000000 0.000000 
    0.000000 0.000000 0.000000 0.000000 
    0.000000 0.000000 0.000000 0.000000 
    0.000000 0.000000 0.000000 0.000000 
    0.000000 0.000000 0.000000 0.000000 
    0.000000 0.000000 0.000000 0.000000 
    0.000000 0.000000 0.000000 0.000000 
    0.000000 0.000000 0.000000 0.000000 
    0.000000 0.000000 0.000000 0.000000 
    0.000000 0.000000 0.000000 0.000000 
    0.000000 0.000000 0.000000 0.000000 
    0.000000 0.000000 0.000000 0.000000 
    0.000000 0.000000 0.000000 0.000000 
    0.000000 0.000000 0.000000 0.000000 
    0.000000 0.000000 0.000000 0.000000 
    0.000000 0.000000 0.000000 0.000000 
    0.000000 0.000000 0.000000 0.000000 
    0.000000 0.000000 0.000000 0.000000 
    0.000000 0.000000 0.000000 0.000000 
    0.000000 0.000000 0.000000 0.000000 
    0.000000 0.000000 0.000000 0.000000 
    0.000000 0.000000 0.000000 0.000000 
    0.000000 0.000000 0.000000 0.000000 
    0.000000 0.000000 0.000000 0.000000 
    0.000000 0.000000 0.000000 0.000000 
    0.000000 0.000000 0.000000 0.000000 
    0.000000 0.000000 0.000000 0.000000 
    0.000000 0.000000 0.000000 0.000000 
    0.000000 0.000000 0.000000 0.000000 
    0.000000 0.000000 0.000000 0.000000 
    0.000000 0.000000 0.000000 0.000000 
    0.000000 0.000000 0.000000 0.000000 
    0.000000 0.000000 0.000000 0.000000 
    0.000000 0.000000 0.000000 0.000000 
    0.000000 0.000000 0.000000 0.000000 
    0.000000 0.000000 0.000000 0.000000 
    0.000000 0.000000 0.000000 0.000000 
    0.000000 0.000000 0.000000 0.000000 
    0.000000 0.000000 0.000000 0.000000 
    0.000000 0.000000 0.000000 0.000000 
    0.000000 0.000000 0.000000 0.000000 
  866 e1_4_4_174 4 4 0 
    0.000000 0.000000 0.000000 0.000000 
    0.000000 0.000000 0.000000 0.000000 
    0.000000 0.000000 0.000000 0.000000 
    0.000000 0.000000 0.000000 0.000000 
    0.000000 0.000000 0.000000 0.000000 
    0.000000 0.000000 0.000000 0.000000 
    0.000000 0.000000 0.000000 0.000000 
    0.000000 0.000000 0.000000 0.000000 
    0.000000 0.000000 0.000000 0.000000 
    0.000000 0.000000 0.000000 0.000000 
    0.000000 0.000000 0.000000 0.000000 
    0.000000 0.000000 0.000000 0.000000 
    0.000000 0.000000 0.000000 0.000000 
    0.000000 0.000000 0.000000 0.000000 
    0.000000 0.000000 0.000000 0.000000 
    0.000000 0.000000 0.000000 0.000000 
    0.000000 0.000000 0.000000 0.000000 
    0.000000 0.000000 0.000000 0.000000 
    0.000000 0.000000 0.000000 0.000000 
    0.000000 0.000000 0.000000 0.000000 
    0.000000 0.000000 0.000000 0.000000 
    0.000000 0.000000 0.000000 0.000000 
    0.000000 0.000000 0.000000 0.000000 
    0.000000 0.000000 0.000000 0.000000 
    0.000000 0.000000 0.000000 0.000000 
    0.000000 0.000000 0.000000 0.000000 
    0.000000 0.000000 0.000000 0.000000 
    0.000000 0.000000 0.000000 0.000000 
    0.000000 0.000000 0.000000 0.000000 
    0.000000 0.000000 0.000000 0.000000 
    0.000000 0.000000 0.000000 0.000000 
    0.000000 0.000000 0.000000 0.000000 
    0.000000 0.000000 0.000000 0.000000 
    0.000000 0.000000 0.000000 0.000000 
    0.000000 0.000000 0.000000 0.000000 
    0.000000 0.000000 0.000000 0.000000 
    0.000000 0.000000 0.000000 0.000000 
    0.000000 0.000000 0.000000 0.000000 
    0.000000 0.000000 0.000000 0.000000 
    0.000000 0.000000 0.000000 0.000000 
    0.000000 0.000000 0.000000 0.000000 
    0.000000 0.000000 0.000000 0.000000 
    0.000000 0.000000 0.000000 0.000000 
    0.000000 0.000000 0.000000 0.000000 
    0.000000 0.000000 0.000000 0.000000 
    0.000000 0.000000 0.000000 0.000000 
    0.000000 0.000000 0.000000 0.000000 
    0.000000 0.000000 0.000000 0.000000 
    0.000000 0.000000 0.000000 0.000000 
    0.000000 0.000000 0.000000 0.000000 
    0.000000 0.000000 0.000000 0.000000 
    0.000000 0.000000 0.000000 0.000000 
    0.000000 0.000000 0.000000 0.000000 
    0.000000 0.000000 0.000000 0.000000 
    0.000000 0.000000 0.000000 0.000000 
    0.000000 0.000000 0.000000 0.000000 
    0.000000 0.000000 0.000000 0.000000 
    0.000000 0.000000 0.000000 0.000000 
    0.000000 0.000000 0.000000 0.000000 
    0.000000 0.000000 0.000000 0.000000 
    0.000000 0.000000 0.000000 0.000000 
    0.000000 0.000000 0.000000 0.000000 
    0.000000 0.000000 0.000000 0.000000 
    0.000000 0.000000 0.000000 0.000000 
  867 e1_4_4_175 4 4 0 
    0.000000 0.000000 0.000000 0.000000 
    0.000000 0.000000 0.000000 0.000000 
    0.000000 0.000000 0.000000 0.000000 
    0.000000 0.000000 0.000000 0.000000 
    0.000000 0.000000 0.000000 0.000000 
    0.000000 0.000000 0.000000 0.000000 
    0.000000 0.000000 0.000000 0.000000 
    0.000000 0.000000 0.000000 0.000000 
    0.000000 0.000000 0.000000 0.000000 
    0.000000 0.000000 0.000000 0.000000 
    0.000000 0.000000 0.000000 0.000000 
    0.000000 0.000000 0.000000 0.000000 
    0.000000 0.000000 0.000000 0.000000 
    0.000000 0.000000 0.000000 0.000000 
    0.000000 0.000000 0.000000 0.000000 
    0.000000 0.000000 0.000000 0.000000 
    0.000000 0.000000 0.000000 0.000000 
    0.000000 0.000000 0.000000 0.000000 
    0.000000 0.000000 0.000000 0.000000 
    0.000000 0.000000 0.000000 0.000000 
    0.000000 0.000000 0.000000 0.000000 
    0.000000 0.000000 0.000000 0.000000 
    0.000000 0.000000 0.000000 0.000000 
    0.000000 0.000000 0.000000 0.000000 
    0.000000 0.000000 0.000000 0.000000 
    0.000000 0.000000 0.000000 0.000000 
    0.000000 0.000000 0.000000 0.000000 
    0.000000 0.000000 0.000000 0.000000 
    0.000000 0.000000 0.000000 0.000000 
    0.000000 0.000000 0.000000 0.000000 
    0.000000 0.000000 0.000000 0.000000 
    0.000000 0.000000 0.000000 0.000000 
    0.000000 0.000000 0.000000 0.000000 
    0.000000 0.000000 0.000000 0.000000 
    0.000000 0.000000 0.000000 0.000000 
    0.000000 0.000000 0.000000 0.000000 
    0.000000 0.000000 0.000000 0.000000 
    0.000000 0.000000 0.000000 0.000000 
    0.000000 0.000000 0.000000 0.000000 
    0.000000 0.000000 0.000000 0.000000 
    0.000000 0.000000 0.000000 0.000000 
    0.000000 0.000000 0.000000 0.000000 
    0.000000 0.000000 0.000000 0.000000 
    0.000000 0.000000 0.000000 0.000000 
    0.000000 0.000000 0.000000 0.000000 
    0.000000 0.000000 0.000000 0.000000 
    0.000000 0.000000 0.000000 0.000000 
    0.000000 0.000000 0.000000 0.000000 
    0.000000 0.000000 0.000000 0.000000 
    0.000000 0.000000 0.000000 0.000000 
    0.000000 0.000000 0.000000 0.000000 
    0.000000 0.000000 0.000000 0.000000 
    0.000000 0.000000 0.000000 0.000000 
    0.000000 0.000000 0.000000 0.000000 
    0.000000 0.000000 0.000000 0.000000 
    0.000000 0.000000 0.000000 0.000000 
    0.000000 0.000000 0.000000 0.000000 
    0.000000 0.000000 0.000000 0.000000 
    0.000000 0.000000 0.000000 0.000000 
    0.000000 0.000000 0.000000 0.000000 
    0.000000 0.000000 0.000000 0.000000 
    0.000000 0.000000 0.000000 0.000000 
    0.000000 0.000000 0.000000 0.000000 
    0.000000 0.000000 0.000000 0.000000 
  868 e1_4_4_176 4 4 0 
    0.000000 0.000000 0.000000 0.000000 
    0.000000 0.000000 0.000000 0.000000 
    0.000000 0.000000 0.000000 0.000000 
    0.000000 0.000000 0.000000 0.000000 
    0.000000 0.000000 0.000000 0.000000 
    0.000000 0.000000 0.000000 0.000000 
    0.000000 0.000000 0.000000 0.000000 
    0.000000 0.000000 0.000000 0.000000 
    0.000000 0.000000 0.000000 0.000000 
    0.000000 0.000000 0.000000 0.000000 
    0.000000 0.000000 0.000000 0.000000 
    0.000000 0.000000 0.000000 0.000000 
    0.000000 0.000000 0.000000 0.000000 
    0.000000 0.000000 0.000000 0.000000 
    0.000000 0.000000 0.000000 0.000000 
    0.000000 0.000000 0.000000 0.000000 
    0.000000 0.000000 0.000000 0.000000 
    0.000000 0.000000 0.000000 0.000000 
    0.000000 0.000000 0.000000 0.000000 
    0.000000 0.000000 0.000000 0.000000 
    0.000000 0.000000 0.000000 0.000000 
    0.000000 0.000000 0.000000 0.000000 
    0.000000 0.000000 0.000000 0.000000 
    0.000000 0.000000 0.000000 0.000000 
    0.000000 0.000000 0.000000 0.000000 
    0.000000 0.000000 0.000000 0.000000 
    0.000000 0.000000 0.000000 0.000000 
    0.000000 0.000000 0.000000 0.000000 
    0.000000 0.000000 0.000000 0.000000 
    0.000000 0.000000 0.000000 0.000000 
    0.000000 0.000000 0.000000 0.000000 
    0.000000 0.000000 0.000000 0.000000 
    0.000000 0.000000 0.000000 0.000000 
    0.000000 0.000000 0.000000 0.000000 
    0.000000 0.000000 0.000000 0.000000 
    0.000000 0.000000 0.000000 0.000000 
    0.000000 0.000000 0.000000 0.000000 
    0.000000 0.000000 0.000000 0.000000 
    0.000000 0.000000 0.000000 0.000000 
    0.000000 0.000000 0.000000 0.000000 
    0.000000 0.000000 0.000000 0.000000 
    0.000000 0.000000 0.000000 0.000000 
    0.000000 0.000000 0.000000 0.000000 
    0.000000 0.000000 0.000000 0.000000 
    0.000000 0.000000 0.000000 0.000000 
    0.000000 0.000000 0.000000 0.000000 
    0.000000 0.000000 0.000000 0.000000 
    0.000000 0.000000 0.000000 0.000000 
    0.000000 0.000000 0.000000 0.000000 
    0.000000 0.000000 0.000000 0.000000 
    0.000000 0.000000 0.000000 0.000000 
    0.000000 0.000000 0.000000 0.000000 
    0.000000 0.000000 0.000000 0.000000 
    0.000000 0.000000 0.000000 0.000000 
    0.000000 0.000000 0.000000 0.000000 
    0.000000 0.000000 0.000000 0.000000 
    0.000000 0.000000 0.000000 0.000000 
    0.000000 0.000000 0.000000 0.000000 
    0.000000 0.000000 0.000000 0.000000 
    0.000000 0.000000 0.000000 0.000000 
    0.000000 0.000000 0.000000 0.000000 
    0.000000 0.000000 0.000000 0.000000 
    0.000000 0.000000 0.000000 0.000000 
    0.000000 0.000000 0.000000 0.000000 
  869 e1_4_4_177 4 4 0 
    0.000000 0.000000 0.000000 0.000000 
    0.000000 0.000000 0.000000 0.000000 
    0.000000 0.000000 0.000000 0.000000 
    0.000000 0.000000 0.000000 0.000000 
    0.000000 0.000000 0.000000 0.000000 
    0.000000 0.000000 0.000000 0.000000 
    0.000000 0.000000 0.000000 0.000000 
    0.000000 0.000000 0.000000 0.000000 
    0.000000 0.000000 0.000000 0.000000 
    0.000000 0.000000 0.000000 0.000000 
    0.000000 0.000000 0.000000 0.000000 
    0.000000 0.000000 0.000000 0.000000 
    0.000000 0.000000 0.000000 0.000000 
    0.000000 0.000000 0.000000 0.000000 
    0.000000 0.000000 0.000000 0.000000 
    0.000000 0.000000 0.000000 0.000000 
    0.000000 0.000000 0.000000 0.000000 
    0.000000 0.000000 0.000000 0.000000 
    0.000000 0.000000 0.000000 0.000000 
    0.000000 0.000000 0.000000 0.000000 
    0.000000 0.000000 0.000000 0.000000 
    0.000000 0.000000 0.000000 0.000000 
    0.000000 0.000000 0.000000 0.000000 
    0.000000 0.000000 0.000000 0.000000 
    0.000000 0.000000 0.000000 0.000000 
    0.000000 0.000000 0.000000 0.000000 
    0.000000 0.000000 0.000000 0.000000 
    0.000000 0.000000 0.000000 0.000000 
    0.000000 0.000000 0.000000 0.000000 
    0.000000 0.000000 0.000000 0.000000 
    0.000000 0.000000 0.000000 0.000000 
    0.000000 0.000000 0.000000 0.000000 
    0.000000 0.000000 0.000000 0.000000 
    0.000000 0.000000 0.000000 0.000000 
    0.000000 0.000000 0.000000 0.000000 
    0.000000 0.000000 0.000000 0.000000 
    0.000000 0.000000 0.000000 0.000000 
    0.000000 0.000000 0.000000 0.000000 
    0.000000 0.000000 0.000000 0.000000 
    0.000000 0.000000 0.000000 0.000000 
    0.000000 0.000000 0.000000 0.000000 
    0.000000 0.000000 0.000000 0.000000 
    0.000000 0.000000 0.000000 0.000000 
    0.000000 0.000000 0.000000 0.000000 
    0.000000 0.000000 0.000000 0.000000 
    0.000000 0.000000 0.000000 0.000000 
    0.000000 0.000000 0.000000 0.000000 
    0.000000 0.000000 0.000000 0.000000 
    0.000000 0.000000 0.000000 0.000000 
    0.000000 0.000000 0.000000 0.000000 
    0.000000 0.000000 0.000000 0.000000 
    0.000000 0.000000 0.000000 0.000000 
    0.000000 0.000000 0.000000 0.000000 
    0.000000 0.000000 0.000000 0.000000 
    0.000000 0.000000 0.000000 0.000000 
    0.000000 0.000000 0.000000 0.000000 
    0.000000 0.000000 0.000000 0.000000 
    0.000000 0.000000 0.000000 0.000000 
    0.000000 0.000000 0.000000 0.000000 
    0.000000 0.000000 0.000000 0.000000 
    0.000000 0.000000 0.000000 0.000000 
    0.000000 0.000000 0.000000 0.000000 
    0.000000 0.000000 0.000000 0.000000 
    0.000000 0.000000 0.000000 0.000000 
  870 e1_4_4_178 4 4 0 
    0.000000 0.000000 0.000000 0.000000 
    0.000000 0.000000 0.000000 0.000000 
    0.000000 0.000000 0.000000 0.000000 
    0.000000 0.000000 0.000000 0.000000 
    0.000000 0.000000 0.000000 0.000000 
    0.000000 0.000000 0.000000 0.000000 
    0.000000 0.000000 0.000000 0.000000 
    0.000000 0.000000 0.000000 0.000000 
    0.000000 0.000000 0.000000 0.000000 
    0.000000 0.000000 0.000000 0.000000 
    0.000000 0.000000 0.000000 0.000000 
    0.000000 0.000000 0.000000 0.000000 
    0.000000 0.000000 0.000000 0.000000 
    0.000000 0.000000 0.000000 0.000000 
    0.000000 0.000000 0.000000 0.000000 
    0.000000 0.000000 0.000000 0.000000 
    0.000000 0.000000 0.000000 0.000000 
    0.000000 0.000000 0.000000 0.000000 
    0.000000 0.000000 0.000000 0.000000 
    0.000000 0.000000 0.000000 0.000000 
    0.000000 0.000000 0.000000 0.000000 
    0.000000 0.000000 0.000000 0.000000 
    0.000000 0.000000 0.000000 0.000000 
    0.000000 0.000000 0.000000 0.000000 
    0.000000 0.000000 0.000000 0.000000 
    0.000000 0.000000 0.000000 0.000000 
    0.000000 0.000000 0.000000 0.000000 
    0.000000 0.000000 0.000000 0.000000 
    0.000000 0.000000 0.000000 0.000000 
    0.000000 0.000000 0.000000 0.000000 
    0.000000 0.000000 0.000000 0.000000 
    0.000000 0.000000 0.000000 0.000000 
    0.000000 0.000000 0.000000 0.000000 
    0.000000 0.000000 0.000000 0.000000 
    0.000000 0.000000 0.000000 0.000000 
    0.000000 0.000000 0.000000 0.000000 
    0.000000 0.000000 0.000000 0.000000 
    0.000000 0.000000 0.000000 0.000000 
    0.000000 0.000000 0.000000 0.000000 
    0.000000 0.000000 0.000000 0.000000 
    0.000000 0.000000 0.000000 0.000000 
    0.000000 0.000000 0.000000 0.000000 
    0.000000 0.000000 0.000000 0.000000 
    0.000000 0.000000 0.000000 0.000000 
    0.000000 0.000000 0.000000 0.000000 
    0.000000 0.000000 0.000000 0.000000 
    0.000000 0.000000 0.000000 0.000000 
    0.000000 0.000000 0.000000 0.000000 
    0.000000 0.000000 0.000000 0.000000 
    0.000000 0.000000 0.000000 0.000000 
    0.000000 0.000000 0.000000 0.000000 
    0.000000 0.000000 0.000000 0.000000 
    0.000000 0.000000 0.000000 0.000000 
    0.000000 0.000000 0.000000 0.000000 
    0.000000 0.000000 0.000000 0.000000 
    0.000000 0.000000 0.000000 0.000000 
    0.000000 0.000000 0.000000 0.000000 
    0.000000 0.000000 0.000000 0.000000 
    0.000000 0.000000 0.000000 0.000000 
    0.000000 0.000000 0.000000 0.000000 
    0.000000 0.000000 0.000000 0.000000 
    0.000000 0.000000 0.000000 0.000000 
    0.000000 0.000000 0.000000 0.000000 
    0.000000 0.000000 0.000000 0.000000 
  871 e1_4_4_179 4 4 0 
    0.000000 0.000000 0.000000 0.000000 
    0.000000 0.000000 0.000000 0.000000 
    0.000000 0.000000 0.000000 0.000000 
    0.000000 0.000000 0.000000 0.000000 
    0.000000 0.000000 0.000000 0.000000 
    0.000000 0.000000 0.000000 0.000000 
    0.000000 0.000000 0.000000 0.000000 
    0.000000 0.000000 0.000000 0.000000 
    0.000000 0.000000 0.000000 0.000000 
    0.000000 0.000000 0.000000 0.000000 
    0.000000 0.000000 0.000000 0.000000 
    0.000000 0.000000 0.000000 0.000000 
    0.000000 0.000000 0.000000 0.000000 
    0.000000 0.000000 0.000000 0.000000 
    0.000000 0.000000 0.000000 0.000000 
    0.000000 0.000000 0.000000 0.000000 
    0.000000 0.000000 0.000000 0.000000 
    0.000000 0.000000 0.000000 0.000000 
    0.000000 0.000000 0.000000 0.000000 
    0.000000 0.000000 0.000000 0.000000 
    0.000000 0.000000 0.000000 0.000000 
    0.000000 0.000000 0.000000 0.000000 
    0.000000 0.000000 0.000000 0.000000 
    0.000000 0.000000 0.000000 0.000000 
    0.000000 0.000000 0.000000 0.000000 
    0.000000 0.000000 0.000000 0.000000 
    0.000000 0.000000 0.000000 0.000000 
    0.000000 0.000000 0.000000 0.000000 
    0.000000 0.000000 0.000000 0.000000 
    0.000000 0.000000 0.000000 0.000000 
    0.000000 0.000000 0.000000 0.000000 
    0.000000 0.000000 0.000000 0.000000 
    0.000000 0.000000 0.000000 0.000000 
    0.000000 0.000000 0.000000 0.000000 
    0.000000 0.000000 0.000000 0.000000 
    0.000000 0.000000 0.000000 0.000000 
    0.000000 0.000000 0.000000 0.000000 
    0.000000 0.000000 0.000000 0.000000 
    0.000000 0.000000 0.000000 0.000000 
    0.000000 0.000000 0.000000 0.000000 
    0.000000 0.000000 0.000000 0.000000 
    0.000000 0.000000 0.000000 0.000000 
    0.000000 0.000000 0.000000 0.000000 
    0.000000 0.000000 0.000000 0.000000 
    0.000000 0.000000 0.000000 0.000000 
    0.000000 0.000000 0.000000 0.000000 
    0.000000 0.000000 0.000000 0.000000 
    0.000000 0.000000 0.000000 0.000000 
    0.000000 0.000000 0.000000 0.000000 
    0.000000 0.000000 0.000000 0.000000 
    0.000000 0.000000 0.000000 0.000000 
    0.000000 0.000000 0.000000 0.000000 
    0.000000 0.000000 0.000000 0.000000 
    0.000000 0.000000 0.000000 0.000000 
    0.000000 0.000000 0.000000 0.000000 
    0.000000 0.000000 0.000000 0.000000 
    0.000000 0.000000 0.000000 0.000000 
    0.000000 0.000000 0.000000 0.000000 
    0.000000 0.000000 0.000000 0.000000 
    0.000000 0.000000 0.000000 0.000000 
    0.000000 0.000000 0.000000 0.000000 
    0.000000 0.000000 0.000000 0.000000 
    0.000000 0.000000 0.000000 0.000000 
    0.000000 0.000000 0.000000 0.000000 
  872 e1_4_4_180 4 4 0 
    0.000000 0.000000 0.000000 0.000000 
    0.000000 0.000000 0.000000 0.000000 
    0.000000 0.000000 0.000000 0.000000 
    0.000000 0.000000 0.000000 0.000000 
    0.000000 0.000000 0.000000 0.000000 
    0.000000 0.000000 0.000000 0.000000 
    0.000000 0.000000 0.000000 0.000000 
    0.000000 0.000000 0.000000 0.000000 
    0.000000 0.000000 0.000000 0.000000 
    0.000000 0.000000 0.000000 0.000000 
    0.000000 0.000000 0.000000 0.000000 
    0.000000 0.000000 0.000000 0.000000 
    0.000000 0.000000 0.000000 0.000000 
    0.000000 0.000000 0.000000 0.000000 
    0.000000 0.000000 0.000000 0.000000 
    0.000000 0.000000 0.000000 0.000000 
    0.000000 0.000000 0.000000 0.000000 
    0.000000 0.000000 0.000000 0.000000 
    0.000000 0.000000 0.000000 0.000000 
    0.000000 0.000000 0.000000 0.000000 
    0.000000 0.000000 0.000000 0.000000 
    0.000000 0.000000 0.000000 0.000000 
    0.000000 0.000000 0.000000 0.000000 
    0.000000 0.000000 0.000000 0.000000 
    0.000000 0.000000 0.000000 0.000000 
    0.000000 0.000000 0.000000 0.000000 
    0.000000 0.000000 0.000000 0.000000 
    0.000000 0.000000 0.000000 0.000000 
    0.000000 0.000000 0.000000 0.000000 
    0.000000 0.000000 0.000000 0.000000 
    0.000000 0.000000 0.000000 0.000000 
    0.000000 0.000000 0.000000 0.000000 
    0.000000 0.000000 0.000000 0.000000 
    0.000000 0.000000 0.000000 0.000000 
    0.000000 0.000000 0.000000 0.000000 
    0.000000 0.000000 0.000000 0.000000 
    0.000000 0.000000 0.000000 0.000000 
    0.000000 0.000000 0.000000 0.000000 
    0.000000 0.000000 0.000000 0.000000 
    0.000000 0.000000 0.000000 0.000000 
    0.000000 0.000000 0.000000 0.000000 
    0.000000 0.000000 0.000000 0.000000 
    0.000000 0.000000 0.000000 0.000000 
    0.000000 0.000000 0.000000 0.000000 
    0.000000 0.000000 0.000000 0.000000 
    0.000000 0.000000 0.000000 0.000000 
    0.000000 0.000000 0.000000 0.000000 
    0.000000 0.000000 0.000000 0.000000 
    0.000000 0.000000 0.000000 0.000000 
    0.000000 0.000000 0.000000 0.000000 
    0.000000 0.000000 0.000000 0.000000 
    0.000000 0.000000 0.000000 0.000000 
    0.000000 0.000000 0.000000 0.000000 
    0.000000 0.000000 0.000000 0.000000 
    0.000000 0.000000 0.000000 0.000000 
    0.000000 0.000000 0.000000 0.000000 
    0.000000 0.000000 0.000000 0.000000 
    0.000000 0.000000 0.000000 0.000000 
    0.000000 0.000000 0.000000 0.000000 
    0.000000 0.000000 0.000000 0.000000 
    0.000000 0.000000 0.000000 0.000000 
    0.000000 0.000000 0.000000 0.000000 
    0.000000 0.000000 0.000000 0.000000 
    0.000000 0.000000 0.000000 0.000000 
  873 e1_4_4_181 4 4 0 
    0.000000 0.000000 0.000000 0.000000 
    0.000000 0.000000 0.000000 0.000000 
    0.000000 0.000000 0.000000 0.000000 
    0.000000 0.000000 0.000000 0.000000 
    0.000000 0.000000 0.000000 0.000000 
    0.000000 0.000000 0.000000 0.000000 
    0.000000 0.000000 0.000000 0.000000 
    0.000000 0.000000 0.000000 0.000000 
    0.000000 0.000000 0.000000 0.000000 
    0.000000 0.000000 0.000000 0.000000 
    0.000000 0.000000 0.000000 0.000000 
    0.000000 0.000000 0.000000 0.000000 
    0.000000 0.000000 0.000000 0.000000 
    0.000000 0.000000 0.000000 0.000000 
    0.000000 0.000000 0.000000 0.000000 
    0.000000 0.000000 0.000000 0.000000 
    0.000000 0.000000 0.000000 0.000000 
    0.000000 0.000000 0.000000 0.000000 
    0.000000 0.000000 0.000000 0.000000 
    0.000000 0.000000 0.000000 0.000000 
    0.000000 0.000000 0.000000 0.000000 
    0.000000 0.000000 0.000000 0.000000 
    0.000000 0.000000 0.000000 0.000000 
    0.000000 0.000000 0.000000 0.000000 
    0.000000 0.000000 0.000000 0.000000 
    0.000000 0.000000 0.000000 0.000000 
    0.000000 0.000000 0.000000 0.000000 
    0.000000 0.000000 0.000000 0.000000 
    0.000000 0.000000 0.000000 0.000000 
    0.000000 0.000000 0.000000 0.000000 
    0.000000 0.000000 0.000000 0.000000 
    0.000000 0.000000 0.000000 0.000000 
    0.000000 0.000000 0.000000 0.000000 
    0.000000 0.000000 0.000000 0.000000 
    0.000000 0.000000 0.000000 0.000000 
    0.000000 0.000000 0.000000 0.000000 
    0.000000 0.000000 0.000000 0.000000 
    0.000000 0.000000 0.000000 0.000000 
    0.000000 0.000000 0.000000 0.000000 
    0.000000 0.000000 0.000000 0.000000 
    0.000000 0.000000 0.000000 0.000000 
    0.000000 0.000000 0.000000 0.000000 
    0.000000 0.000000 0.000000 0.000000 
    0.000000 0.000000 0.000000 0.000000 
    0.000000 0.000000 0.000000 0.000000 
    0.000000 0.000000 0.000000 0.000000 
    0.000000 0.000000 0.000000 0.000000 
    0.000000 0.000000 0.000000 0.000000 
    0.000000 0.000000 0.000000 0.000000 
    0.000000 0.000000 0.000000 0.000000 
    0.000000 0.000000 0.000000 0.000000 
    0.000000 0.000000 0.000000 0.000000 
    0.000000 0.000000 0.000000 0.000000 
    0.000000 0.000000 0.000000 0.000000 
    0.000000 0.000000 0.000000 0.000000 
    0.000000 0.000000 0.000000 0.000000 
    0.000000 0.000000 0.000000 0.000000 
    0.000000 0.000000 0.000000 0.000000 
    0.000000 0.000000 0.000000 0.000000 
    0.000000 0.000000 0.000000 0.000000 
    0.000000 0.000000 0.000000 0.000000 
    0.000000 0.000000 0.000000 0.000000 
    0.000000 0.000000 0.000000 0.000000 
    0.000000 0.000000 0.000000 0.000000 
  874 e1_4_4_182 4 4 0 
    0.000000 0.000000 0.000000 0.000000 
    0.000000 0.000000 0.000000 0.000000 
    0.000000 0.000000 0.000000 0.000000 
    0.000000 0.000000 0.000000 0.000000 
    0.000000 0.000000 0.000000 0.000000 
    0.000000 0.000000 0.000000 0.000000 
    0.000000 0.000000 0.000000 0.000000 
    0.000000 0.000000 0.000000 0.000000 
    0.000000 0.000000 0.000000 0.000000 
    0.000000 0.000000 0.000000 0.000000 
    0.000000 0.000000 0.000000 0.000000 
    0.000000 0.000000 0.000000 0.000000 
    0.000000 0.000000 0.000000 0.000000 
    0.000000 0.000000 0.000000 0.000000 
    0.000000 0.000000 0.000000 0.000000 
    0.000000 0.000000 0.000000 0.000000 
    0.000000 0.000000 0.000000 0.000000 
    0.000000 0.000000 0.000000 0.000000 
    0.000000 0.000000 0.000000 0.000000 
    0.000000 0.000000 0.000000 0.000000 
    0.000000 0.000000 0.000000 0.000000 
    0.000000 0.000000 0.000000 0.000000 
    0.000000 0.000000 0.000000 0.000000 
    0.000000 0.000000 0.000000 0.000000 
    0.000000 0.000000 0.000000 0.000000 
    0.000000 0.000000 0.000000 0.000000 
    0.000000 0.000000 0.000000 0.000000 
    0.000000 0.000000 0.000000 0.000000 
    0.000000 0.000000 0.000000 0.000000 
    0.000000 0.000000 0.000000 0.000000 
    0.000000 0.000000 0.000000 0.000000 
    0.000000 0.000000 0.000000 0.000000 
    0.000000 0.000000 0.000000 0.000000 
    0.000000 0.000000 0.000000 0.000000 
    0.000000 0.000000 0.000000 0.000000 
    0.000000 0.000000 0.000000 0.000000 
    0.000000 0.000000 0.000000 0.000000 
    0.000000 0.000000 0.000000 0.000000 
    0.000000 0.000000 0.000000 0.000000 
    0.000000 0.000000 0.000000 0.000000 
    0.000000 0.000000 0.000000 0.000000 
    0.000000 0.000000 0.000000 0.000000 
    0.000000 0.000000 0.000000 0.000000 
    0.000000 0.000000 0.000000 0.000000 
    0.000000 0.000000 0.000000 0.000000 
    0.000000 0.000000 0.000000 0.000000 
    0.000000 0.000000 0.000000 0.000000 
    0.000000 0.000000 0.000000 0.000000 
    0.000000 0.000000 0.000000 0.000000 
    0.000000 0.000000 0.000000 0.000000 
    0.000000 0.000000 0.000000 0.000000 
    0.000000 0.000000 0.000000 0.000000 
    0.000000 0.000000 0.000000 0.000000 
    0.000000 0.000000 0.000000 0.000000 
    0.000000 0.000000 0.000000 0.000000 
    0.000000 0.000000 0.000000 0.000000 
    0.000000 0.000000 0.000000 0.000000 
    0.000000 0.000000 0.000000 0.000000 
    0.000000 0.000000 0.000000 0.000000 
    0.000000 0.000000 0.000000 0.000000 
    0.000000 0.000000 0.000000 0.000000 
    0.000000 0.000000 0.000000 0.000000 
    0.000000 0.000000 0.000000 0.000000 
    0.000000 0.000000 0.000000 0.000000 
  875 e1_4_4_183 4 4 0 
    0.000000 0.000000 0.000000 0.000000 
    0.000000 0.000000 0.000000 0.000000 
    0.000000 0.000000 0.000000 0.000000 
    0.000000 0.000000 0.000000 0.000000 
    0.000000 0.000000 0.000000 0.000000 
    0.000000 0.000000 0.000000 0.000000 
    0.000000 0.000000 0.000000 0.000000 
    0.000000 0.000000 0.000000 0.000000 
    0.000000 0.000000 0.000000 0.000000 
    0.000000 0.000000 0.000000 0.000000 
    0.000000 0.000000 0.000000 0.000000 
    0.000000 0.000000 0.000000 0.000000 
    0.000000 0.000000 0.000000 0.000000 
    0.000000 0.000000 0.000000 0.000000 
    0.000000 0.000000 0.000000 0.000000 
    0.000000 0.000000 0.000000 0.000000 
    0.000000 0.000000 0.000000 0.000000 
    0.000000 0.000000 0.000000 0.000000 
    0.000000 0.000000 0.000000 0.000000 
    0.000000 0.000000 0.000000 0.000000 
    0.000000 0.000000 0.000000 0.000000 
    0.000000 0.000000 0.000000 0.000000 
    0.000000 0.000000 0.000000 0.000000 
    0.000000 0.000000 0.000000 0.000000 
    0.000000 0.000000 0.000000 0.000000 
    0.000000 0.000000 0.000000 0.000000 
    0.000000 0.000000 0.000000 0.000000 
    0.000000 0.000000 0.000000 0.000000 
    0.000000 0.000000 0.000000 0.000000 
    0.000000 0.000000 0.000000 0.000000 
    0.000000 0.000000 0.000000 0.000000 
    0.000000 0.000000 0.000000 0.000000 
    0.000000 0.000000 0.000000 0.000000 
    0.000000 0.000000 0.000000 0.000000 
    0.000000 0.000000 0.000000 0.000000 
    0.000000 0.000000 0.000000 0.000000 
    0.000000 0.000000 0.000000 0.000000 
    0.000000 0.000000 0.000000 0.000000 
    0.000000 0.000000 0.000000 0.000000 
    0.000000 0.000000 0.000000 0.000000 
    0.000000 0.000000 0.000000 0.000000 
    0.000000 0.000000 0.000000 0.000000 
    0.000000 0.000000 0.000000 0.000000 
    0.000000 0.000000 0.000000 0.000000 
    0.000000 0.000000 0.000000 0.000000 
    0.000000 0.000000 0.000000 0.000000 
    0.000000 0.000000 0.000000 0.000000 
    0.000000 0.000000 0.000000 0.000000 
    0.000000 0.000000 0.000000 0.000000 
    0.000000 0.000000 0.000000 0.000000 
    0.000000 0.000000 0.000000 0.000000 
    0.000000 0.000000 0.000000 0.000000 
    0.000000 0.000000 0.000000 0.000000 
    0.000000 0.000000 0.000000 0.000000 
    0.000000 0.000000 0.000000 0.000000 
    0.000000 0.000000 0.000000 0.000000 
    0.000000 0.000000 0.000000 0.000000 
    0.000000 0.000000 0.000000 0.000000 
    0.000000 0.000000 0.000000 0.000000 
    0.000000 0.000000 0.000000 0.000000 
    0.000000 0.000000 0.000000 0.000000 
    0.000000 0.000000 0.000000 0.000000 
    0.000000 0.000000 0.000000 0.000000 
    0.000000 0.000000 0.000000 0.000000 
  876 e1_4_4_184 4 4 0 
    0.000000 0.000000 0.000000 0.000000 
    0.000000 0.000000 0.000000 0.000000 
    0.000000 0.000000 0.000000 0.000000 
    0.000000 0.000000 0.000000 0.000000 
    0.000000 0.000000 0.000000 0.000000 
    0.000000 0.000000 0.000000 0.000000 
    0.000000 0.000000 0.000000 0.000000 
    0.000000 0.000000 0.000000 0.000000 
    0.000000 0.000000 0.000000 0.000000 
    0.000000 0.000000 0.000000 0.000000 
    0.000000 0.000000 0.000000 0.000000 
    0.000000 0.000000 0.000000 0.000000 
    0.000000 0.000000 0.000000 0.000000 
    0.000000 0.000000 0.000000 0.000000 
    0.000000 0.000000 0.000000 0.000000 
    0.000000 0.000000 0.000000 0.000000 
    0.000000 0.000000 0.000000 0.000000 
    0.000000 0.000000 0.000000 0.000000 
    0.000000 0.000000 0.000000 0.000000 
    0.000000 0.000000 0.000000 0.000000 
    0.000000 0.000000 0.000000 0.000000 
    0.000000 0.000000 0.000000 0.000000 
    0.000000 0.000000 0.000000 0.000000 
    0.000000 0.000000 0.000000 0.000000 
    0.000000 0.000000 0.000000 0.000000 
    0.000000 0.000000 0.000000 0.000000 
    0.000000 0.000000 0.000000 0.000000 
    0.000000 0.000000 0.000000 0.000000 
    0.000000 0.000000 0.000000 0.000000 
    0.000000 0.000000 0.000000 0.000000 
    0.000000 0.000000 0.000000 0.000000 
    0.000000 0.000000 0.000000 0.000000 
    0.000000 0.000000 0.000000 0.000000 
    0.000000 0.000000 0.000000 0.000000 
    0.000000 0.000000 0.000000 0.000000 
    0.000000 0.000000 0.000000 0.000000 
    0.000000 0.000000 0.000000 0.000000 
    0.000000 0.000000 0.000000 0.000000 
    0.000000 0.000000 0.000000 0.000000 
    0.000000 0.000000 0.000000 0.000000 
    0.000000 0.000000 0.000000 0.000000 
    0.000000 0.000000 0.000000 0.000000 
    0.000000 0.000000 0.000000 0.000000 
    0.000000 0.000000 0.000000 0.000000 
    0.000000 0.000000 0.000000 0.000000 
    0.000000 0.000000 0.000000 0.000000 
    0.000000 0.000000 0.000000 0.000000 
    0.000000 0.000000 0.000000 0.000000 
    0.000000 0.000000 0.000000 0.000000 
    0.000000 0.000000 0.000000 0.000000 
    0.000000 0.000000 0.000000 0.000000 
    0.000000 0.000000 0.000000 0.000000 
    0.000000 0.000000 0.000000 0.000000 
    0.000000 0.000000 0.000000 0.000000 
    0.000000 0.000000 0.000000 0.000000 
    0.000000 0.000000 0.000000 0.000000 
    0.000000 0.000000 0.000000 0.000000 
    0.000000 0.000000 0.000000 0.000000 
    0.000000 0.000000 0.000000 0.000000 
    0.000000 0.000000 0.000000 0.000000 
    0.000000 0.000000 0.000000 0.000000 
    0.000000 0.000000 0.000000 0.000000 
    0.000000 0.000000 0.000000 0.000000 
    0.000000 0.000000 0.000000 0.000000 
  877 e1_4_4_185 4 4 0 
    0.000000 0.000000 0.000000 0.000000 
    0.000000 0.000000 0.000000 0.000000 
    0.000000 0.000000 0.000000 0.000000 
    0.000000 0.000000 0.000000 0.000000 
    0.000000 0.000000 0.000000 0.000000 
    0.000000 0.000000 0.000000 0.000000 
    0.000000 0.000000 0.000000 0.000000 
    0.000000 0.000000 0.000000 0.000000 
    0.000000 0.000000 0.000000 0.000000 
    0.000000 0.000000 0.000000 0.000000 
    0.000000 0.000000 0.000000 0.000000 
    0.000000 0.000000 0.000000 0.000000 
    0.000000 0.000000 0.000000 0.000000 
    0.000000 0.000000 0.000000 0.000000 
    0.000000 0.000000 0.000000 0.000000 
    0.000000 0.000000 0.000000 0.000000 
    0.000000 0.000000 0.000000 0.000000 
    0.000000 0.000000 0.000000 0.000000 
    0.000000 0.000000 0.000000 0.000000 
    0.000000 0.000000 0.000000 0.000000 
    0.000000 0.000000 0.000000 0.000000 
    0.000000 0.000000 0.000000 0.000000 
    0.000000 0.000000 0.000000 0.000000 
    0.000000 0.000000 0.000000 0.000000 
    0.000000 0.000000 0.000000 0.000000 
    0.000000 0.000000 0.000000 0.000000 
    0.000000 0.000000 0.000000 0.000000 
    0.000000 0.000000 0.000000 0.000000 
    0.000000 0.000000 0.000000 0.000000 
    0.000000 0.000000 0.000000 0.000000 
    0.000000 0.000000 0.000000 0.000000 
    0.000000 0.000000 0.000000 0.000000 
    0.000000 0.000000 0.000000 0.000000 
    0.000000 0.000000 0.000000 0.000000 
    0.000000 0.000000 0.000000 0.000000 
    0.000000 0.000000 0.000000 0.000000 
    0.000000 0.000000 0.000000 0.000000 
    0.000000 0.000000 0.000000 0.000000 
    0.000000 0.000000 0.000000 0.000000 
    0.000000 0.000000 0.000000 0.000000 
    0.000000 0.000000 0.000000 0.000000 
    0.000000 0.000000 0.000000 0.000000 
    0.000000 0.000000 0.000000 0.000000 
    0.000000 0.000000 0.000000 0.000000 
    0.000000 0.000000 0.000000 0.000000 
    0.000000 0.000000 0.000000 0.000000 
    0.000000 0.000000 0.000000 0.000000 
    0.000000 0.000000 0.000000 0.000000 
    0.000000 0.000000 0.000000 0.000000 
    0.000000 0.000000 0.000000 0.000000 
    0.000000 0.000000 0.000000 0.000000 
    0.000000 0.000000 0.000000 0.000000 
    0.000000 0.000000 0.000000 0.000000 
    0.000000 0.000000 0.000000 0.000000 
    0.000000 0.000000 0.000000 0.000000 
    0.000000 0.000000 0.000000 0.000000 
    0.000000 0.000000 0.000000 0.000000 
    0.000000 0.000000 0.000000 0.000000 
    0.000000 0.000000 0.000000 0.000000 
    0.000000 0.000000 0.000000 0.000000 
    0.000000 0.000000 0.000000 0.000000 
    0.000000 0.000000 0.000000 0.000000 
    0.000000 0.000000 0.000000 0.000000 
    0.000000 0.000000 0.000000 0.000000 
  878 e1_4_4_186 4 4 0 
    0.000000 0.000000 0.000000 0.000000 
    0.000000 0.000000 0.000000 0.000000 
    0.000000 0.000000 0.000000 0.000000 
    0.000000 0.000000 0.000000 0.000000 
    0.000000 0.000000 0.000000 0.000000 
    0.000000 0.000000 0.000000 0.000000 
    0.000000 0.000000 0.000000 0.000000 
    0.000000 0.000000 0.000000 0.000000 
    0.000000 0.000000 0.000000 0.000000 
    0.000000 0.000000 0.000000 0.000000 
    0.000000 0.000000 0.000000 0.000000 
    0.000000 0.000000 0.000000 0.000000 
    0.000000 0.000000 0.000000 0.000000 
    0.000000 0.000000 0.000000 0.000000 
    0.000000 0.000000 0.000000 0.000000 
    0.000000 0.000000 0.000000 0.000000 
    0.000000 0.000000 0.000000 0.000000 
    0.000000 0.000000 0.000000 0.000000 
    0.000000 0.000000 0.000000 0.000000 
    0.000000 0.000000 0.000000 0.000000 
    0.000000 0.000000 0.000000 0.000000 
    0.000000 0.000000 0.000000 0.000000 
    0.000000 0.000000 0.000000 0.000000 
    0.000000 0.000000 0.000000 0.000000 
    0.000000 0.000000 0.000000 0.000000 
    0.000000 0.000000 0.000000 0.000000 
    0.000000 0.000000 0.000000 0.000000 
    0.000000 0.000000 0.000000 0.000000 
    0.000000 0.000000 0.000000 0.000000 
    0.000000 0.000000 0.000000 0.000000 
    0.000000 0.000000 0.000000 0.000000 
    0.000000 0.000000 0.000000 0.000000 
    0.000000 0.000000 0.000000 0.000000 
    0.000000 0.000000 0.000000 0.000000 
    0.000000 0.000000 0.000000 0.000000 
    0.000000 0.000000 0.000000 0.000000 
    0.000000 0.000000 0.000000 0.000000 
    0.000000 0.000000 0.000000 0.000000 
    0.000000 0.000000 0.000000 0.000000 
    0.000000 0.000000 0.000000 0.000000 
    0.000000 0.000000 0.000000 0.000000 
    0.000000 0.000000 0.000000 0.000000 
    0.000000 0.000000 0.000000 0.000000 
    0.000000 0.000000 0.000000 0.000000 
    0.000000 0.000000 0.000000 0.000000 
    0.000000 0.000000 0.000000 0.000000 
    0.000000 0.000000 0.000000 0.000000 
    0.000000 0.000000 0.000000 0.000000 
    0.000000 0.000000 0.000000 0.000000 
    0.000000 0.000000 0.000000 0.000000 
    0.000000 0.000000 0.000000 0.000000 
    0.000000 0.000000 0.000000 0.000000 
    0.000000 0.000000 0.000000 0.000000 
    0.000000 0.000000 0.000000 0.000000 
    0.000000 0.000000 0.000000 0.000000 
    0.000000 0.000000 0.000000 0.000000 
    0.000000 0.000000 0.000000 0.000000 
    0.000000 0.000000 0.000000 0.000000 
    0.000000 0.000000 0.000000 0.000000 
    0.000000 0.000000 0.000000 0.000000 
    0.000000 0.000000 0.000000 0.000000 
    0.000000 0.000000 0.000000 0.000000 
    0.000000 0.000000 0.000000 0.000000 
    0.000000 0.000000 0.000000 0.000000 
  879 e1_4_4_187 4 4 0 
    0.000000 0.000000 0.000000 0.000000 
    0.000000 0.000000 0.000000 0.000000 
    0.000000 0.000000 0.000000 0.000000 
    0.000000 0.000000 0.000000 0.000000 
    0.000000 0.000000 0.000000 0.000000 
    0.000000 0.000000 0.000000 0.000000 
    0.000000 0.000000 0.000000 0.000000 
    0.000000 0.000000 0.000000 0.000000 
    0.000000 0.000000 0.000000 0.000000 
    0.000000 0.000000 0.000000 0.000000 
    0.000000 0.000000 0.000000 0.000000 
    0.000000 0.000000 0.000000 0.000000 
    0.000000 0.000000 0.000000 0.000000 
    0.000000 0.000000 0.000000 0.000000 
    0.000000 0.000000 0.000000 0.000000 
    0.000000 0.000000 0.000000 0.000000 
    0.000000 0.000000 0.000000 0.000000 
    0.000000 0.000000 0.000000 0.000000 
    0.000000 0.000000 0.000000 0.000000 
    0.000000 0.000000 0.000000 0.000000 
    0.000000 0.000000 0.000000 0.000000 
    0.000000 0.000000 0.000000 0.000000 
    0.000000 0.000000 0.000000 0.000000 
    0.000000 0.000000 0.000000 0.000000 
    0.000000 0.000000 0.000000 0.000000 
    0.000000 0.000000 0.000000 0.000000 
    0.000000 0.000000 0.000000 0.000000 
    0.000000 0.000000 0.000000 0.000000 
    0.000000 0.000000 0.000000 0.000000 
    0.000000 0.000000 0.000000 0.000000 
    0.000000 0.000000 0.000000 0.000000 
    0.000000 0.000000 0.000000 0.000000 
    0.000000 0.000000 0.000000 0.000000 
    0.000000 0.000000 0.000000 0.000000 
    0.000000 0.000000 0.000000 0.000000 
    0.000000 0.000000 0.000000 0.000000 
    0.000000 0.000000 0.000000 0.000000 
    0.000000 0.000000 0.000000 0.000000 
    0.000000 0.000000 0.000000 0.000000 
    0.000000 0.000000 0.000000 0.000000 
    0.000000 0.000000 0.000000 0.000000 
    0.000000 0.000000 0.000000 0.000000 
    0.000000 0.000000 0.000000 0.000000 
    0.000000 0.000000 0.000000 0.000000 
    0.000000 0.000000 0.000000 0.000000 
    0.000000 0.000000 0.000000 0.000000 
    0.000000 0.000000 0.000000 0.000000 
    0.000000 0.000000 0.000000 0.000000 
    0.000000 0.000000 0.000000 0.000000 
    0.000000 0.000000 0.000000 0.000000 
    0.000000 0.000000 0.000000 0.000000 
    0.000000 0.000000 0.000000 0.000000 
    0.000000 0.000000 0.000000 0.000000 
    0.000000 0.000000 0.000000 0.000000 
    0.000000 0.000000 0.000000 0.000000 
    0.000000 0.000000 0.000000 0.000000 
    0.000000 0.000000 0.000000 0.000000 
    0.000000 0.000000 0.000000 0.000000 
    0.000000 0.000000 0.000000 0.000000 
    0.000000 0.000000 0.000000 0.000000 
    0.000000 0.000000 0.000000 0.000000 
    0.000000 0.000000 0.000000 0.000000 
    0.000000 0.000000 0.000000 0.000000 
    0.000000 0.000000 0.000000 0.000000 
  880 e1_4_4_188 4 4 0 
    0.000000 0.000000 0.000000 0.000000 
    0.000000 0.000000 0.000000 0.000000 
    0.000000 0.000000 0.000000 0.000000 
    0.000000 0.000000 0.000000 0.000000 
    0.000000 0.000000 0.000000 0.000000 
    0.000000 0.000000 0.000000 0.000000 
    0.000000 0.000000 0.000000 0.000000 
    0.000000 0.000000 0.000000 0.000000 
    0.000000 0.000000 0.000000 0.000000 
    0.000000 0.000000 0.000000 0.000000 
    0.000000 0.000000 0.000000 0.000000 
    0.000000 0.000000 0.000000 0.000000 
    0.000000 0.000000 0.000000 0.000000 
    0.000000 0.000000 0.000000 0.000000 
    0.000000 0.000000 0.000000 0.000000 
    0.000000 0.000000 0.000000 0.000000 
    0.000000 0.000000 0.000000 0.000000 
    0.000000 0.000000 0.000000 0.000000 
    0.000000 0.000000 0.000000 0.000000 
    0.000000 0.000000 0.000000 0.000000 
    0.000000 0.000000 0.000000 0.000000 
    0.000000 0.000000 0.000000 0.000000 
    0.000000 0.000000 0.000000 0.000000 
    0.000000 0.000000 0.000000 0.000000 
    0.000000 0.000000 0.000000 0.000000 
    0.000000 0.000000 0.000000 0.000000 
    0.000000 0.000000 0.000000 0.000000 
    0.000000 0.000000 0.000000 0.000000 
    0.000000 0.000000 0.000000 0.000000 
    0.000000 0.000000 0.000000 0.000000 
    0.000000 0.000000 0.000000 0.000000 
    0.000000 0.000000 0.000000 0.000000 
    0.000000 0.000000 0.000000 0.000000 
    0.000000 0.000000 0.000000 0.000000 
    0.000000 0.000000 0.000000 0.000000 
    0.000000 0.000000 0.000000 0.000000 
    0.000000 0.000000 0.000000 0.000000 
    0.000000 0.000000 0.000000 0.000000 
    0.000000 0.000000 0.000000 0.000000 
    0.000000 0.000000 0.000000 0.000000 
    0.000000 0.000000 0.000000 0.000000 
    0.000000 0.000000 0.000000 0.000000 
    0.000000 0.000000 0.000000 0.000000 
    0.000000 0.000000 0.000000 0.000000 
    0.000000 0.000000 0.000000 0.000000 
    0.000000 0.000000 0.000000 0.000000 
    0.000000 0.000000 0.000000 0.000000 
    0.000000 0.000000 0.000000 0.000000 
    0.000000 0.000000 0.000000 0.000000 
    0.000000 0.000000 0.000000 0.000000 
    0.000000 0.000000 0.000000 0.000000 
    0.000000 0.000000 0.000000 0.000000 
    0.000000 0.000000 0.000000 0.000000 
    0.000000 0.000000 0.000000 0.000000 
    0.000000 0.000000 0.000000 0.000000 
    0.000000 0.000000 0.000000 0.000000 
    0.000000 0.000000 0.000000 0.000000 
    0.000000 0.000000 0.000000 0.000000 
    0.000000 0.000000 0.000000 0.000000 
    0.000000 0.000000 0.000000 0.000000 
    0.000000 0.000000 0.000000 0.000000 
    0.000000 0.000000 0.000000 0.000000 
    0.000000 0.000000 0.000000 0.000000 
    0.000000 0.000000 0.000000 0.000000 
  881 e1_4_4_189 4 4 0 
    0.000000 0.000000 0.000000 0.000000 
    0.000000 0.000000 0.000000 0.000000 
    0.000000 0.000000 0.000000 0.000000 
    0.000000 0.000000 0.000000 0.000000 
    0.000000 0.000000 0.000000 0.000000 
    0.000000 0.000000 0.000000 0.000000 
    0.000000 0.000000 0.000000 0.000000 
    0.000000 0.000000 0.000000 0.000000 
    0.000000 0.000000 0.000000 0.000000 
    0.000000 0.000000 0.000000 0.000000 
    0.000000 0.000000 0.000000 0.000000 
    0.000000 0.000000 0.000000 0.000000 
    0.000000 0.000000 0.000000 0.000000 
    0.000000 0.000000 0.000000 0.000000 
    0.000000 0.000000 0.000000 0.000000 
    0.000000 0.000000 0.000000 0.000000 
    0.000000 0.000000 0.000000 0.000000 
    0.000000 0.000000 0.000000 0.000000 
    0.000000 0.000000 0.000000 0.000000 
    0.000000 0.000000 0.000000 0.000000 
    0.000000 0.000000 0.000000 0.000000 
    0.000000 0.000000 0.000000 0.000000 
    0.000000 0.000000 0.000000 0.000000 
    0.000000 0.000000 0.000000 0.000000 
    0.000000 0.000000 0.000000 0.000000 
    0.000000 0.000000 0.000000 0.000000 
    0.000000 0.000000 0.000000 0.000000 
    0.000000 0.000000 0.000000 0.000000 
    0.000000 0.000000 0.000000 0.000000 
    0.000000 0.000000 0.000000 0.000000 
    0.000000 0.000000 0.000000 0.000000 
    0.000000 0.000000 0.000000 0.000000 
    0.000000 0.000000 0.000000 0.000000 
    0.000000 0.000000 0.000000 0.000000 
    0.000000 0.000000 0.000000 0.000000 
    0.000000 0.000000 0.000000 0.000000 
    0.000000 0.000000 0.000000 0.000000 
    0.000000 0.000000 0.000000 0.000000 
    0.000000 0.000000 0.000000 0.000000 
    0.000000 0.000000 0.000000 0.000000 
    0.000000 0.000000 0.000000 0.000000 
    0.000000 0.000000 0.000000 0.000000 
    0.000000 0.000000 0.000000 0.000000 
    0.000000 0.000000 0.000000 0.000000 
    0.000000 0.000000 0.000000 0.000000 
    0.000000 0.000000 0.000000 0.000000 
    0.000000 0.000000 0.000000 0.000000 
    0.000000 0.000000 0.000000 0.000000 
    0.000000 0.000000 0.000000 0.000000 
    0.000000 0.000000 0.000000 0.000000 
    0.000000 0.000000 0.000000 0.000000 
    0.000000 0.000000 0.000000 0.000000 
    0.000000 0.000000 0.000000 0.000000 
    0.000000 0.000000 0.000000 0.000000 
    0.000000 0.000000 0.000000 0.000000 
    0.000000 0.000000 0.000000 0.000000 
    0.000000 0.000000 0.000000 0.000000 
    0.000000 0.000000 0.000000 0.000000 
    0.000000 0.000000 0.000000 0.000000 
    0.000000 0.000000 0.000000 0.000000 
    0.000000 0.000000 0.000000 0.000000 
    0.000000 0.000000 0.000000 0.000000 
    0.000000 0.000000 0.000000 0.000000 
    0.000000 0.000000 0.000000 0.000000 
  882 e1_4_4_190 4 4 0 
    0.000000 0.000000 0.000000 0.000000 
    0.000000 0.000000 0.000000 0.000000 
    0.000000 0.000000 0.000000 0.000000 
    0.000000 0.000000 0.000000 0.000000 
    0.000000 0.000000 0.000000 0.000000 
    0.000000 0.000000 0.000000 0.000000 
    0.000000 0.000000 0.000000 0.000000 
    0.000000 0.000000 0.000000 0.000000 
    0.000000 0.000000 0.000000 0.000000 
    0.000000 0.000000 0.000000 0.000000 
    0.000000 0.000000 0.000000 0.000000 
    0.000000 0.000000 0.000000 0.000000 
    0.000000 0.000000 0.000000 0.000000 
    0.000000 0.000000 0.000000 0.000000 
    0.000000 0.000000 0.000000 0.000000 
    0.000000 0.000000 0.000000 0.000000 
    0.000000 0.000000 0.000000 0.000000 
    0.000000 0.000000 0.000000 0.000000 
    0.000000 0.000000 0.000000 0.000000 
    0.000000 0.000000 0.000000 0.000000 
    0.000000 0.000000 0.000000 0.000000 
    0.000000 0.000000 0.000000 0.000000 
    0.000000 0.000000 0.000000 0.000000 
    0.000000 0.000000 0.000000 0.000000 
    0.000000 0.000000 0.000000 0.000000 
    0.000000 0.000000 0.000000 0.000000 
    0.000000 0.000000 0.000000 0.000000 
    0.000000 0.000000 0.000000 0.000000 
    0.000000 0.000000 0.000000 0.000000 
    0.000000 0.000000 0.000000 0.000000 
    0.000000 0.000000 0.000000 0.000000 
    0.000000 0.000000 0.000000 0.000000 
    0.000000 0.000000 0.000000 0.000000 
    0.000000 0.000000 0.000000 0.000000 
    0.000000 0.000000 0.000000 0.000000 
    0.000000 0.000000 0.000000 0.000000 
    0.000000 0.000000 0.000000 0.000000 
    0.000000 0.000000 0.000000 0.000000 
    0.000000 0.000000 0.000000 0.000000 
    0.000000 0.000000 0.000000 0.000000 
    0.000000 0.000000 0.000000 0.000000 
    0.000000 0.000000 0.000000 0.000000 
    0.000000 0.000000 0.000000 0.000000 
    0.000000 0.000000 0.000000 0.000000 
    0.000000 0.000000 0.000000 0.000000 
    0.000000 0.000000 0.000000 0.000000 
    0.000000 0.000000 0.000000 0.000000 
    0.000000 0.000000 0.000000 0.000000 
    0.000000 0.000000 0.000000 0.000000 
    0.000000 0.000000 0.000000 0.000000 
    0.000000 0.000000 0.000000 0.000000 
    0.000000 0.000000 0.000000 0.000000 
    0.000000 0.000000 0.000000 0.000000 
    0.000000 0.000000 0.000000 0.000000 
    0.000000 0.000000 0.000000 0.000000 
    0.000000 0.000000 0.000000 0.000000 
    0.000000 0.000000 0.000000 0.000000 
    0.000000 0.000000 0.000000 0.000000 
    0.000000 0.000000 0.000000 0.000000 
    0.000000 0.000000 0.000000 0.000000 
    0.000000 0.000000 0.000000 0.000000 
    0.000000 0.000000 0.000000 0.000000 
    0.000000 0.000000 0.000000 0.000000 
    0.000000 0.000000 0.000000 0.000000 
  883 e1_4_4_191 4 4 0 
    0.000000 0.000000 0.000000 0.000000 
    0.000000 0.000000 0.000000 0.000000 
    0.000000 0.000000 0.000000 0.000000 
    0.000000 0.000000 0.000000 0.000000 
    0.000000 0.000000 0.000000 0.000000 
    0.000000 0.000000 0.000000 0.000000 
    0.000000 0.000000 0.000000 0.000000 
    0.000000 0.000000 0.000000 0.000000 
    0.000000 0.000000 0.000000 0.000000 
    0.000000 0.000000 0.000000 0.000000 
    0.000000 0.000000 0.000000 0.000000 
    0.000000 0.000000 0.000000 0.000000 
    0.000000 0.000000 0.000000 0.000000 
    0.000000 0.000000 0.000000 0.000000 
    0.000000 0.000000 0.000000 0.000000 
    0.000000 0.000000 0.000000 0.000000 
    0.000000 0.000000 0.000000 0.000000 
    0.000000 0.000000 0.000000 0.000000 
    0.000000 0.000000 0.000000 0.000000 
    0.000000 0.000000 0.000000 0.000000 
    0.000000 0.000000 0.000000 0.000000 
    0.000000 0.000000 0.000000 0.000000 
    0.000000 0.000000 0.000000 0.000000 
    0.000000 0.000000 0.000000 0.000000 
    0.000000 0.000000 0.000000 0.000000 
    0.000000 0.000000 0.000000 0.000000 
    0.000000 0.000000 0.000000 0.000000 
    0.000000 0.000000 0.000000 0.000000 
    0.000000 0.000000 0.000000 0.000000 
    0.000000 0.000000 0.000000 0.000000 
    0.000000 0.000000 0.000000 0.000000 
    0.000000 0.000000 0.000000 0.000000 
    0.000000 0.000000 0.000000 0.000000 
    0.000000 0.000000 0.000000 0.000000 
    0.000000 0.000000 0.000000 0.000000 
    0.000000 0.000000 0.000000 0.000000 
    0.000000 0.000000 0.000000 0.000000 
    0.000000 0.000000 0.000000 0.000000 
    0.000000 0.000000 0.000000 0.000000 
    0.000000 0.000000 0.000000 0.000000 
    0.000000 0.000000 0.000000 0.000000 
    0.000000 0.000000 0.000000 0.000000 
    0.000000 0.000000 0.000000 0.000000 
    0.000000 0.000000 0.000000 0.000000 
    0.000000 0.000000 0.000000 0.000000 
    0.000000 0.000000 0.000000 0.000000 
    0.000000 0.000000 0.000000 0.000000 
    0.000000 0.000000 0.000000 0.000000 
    0.000000 0.000000 0.000000 0.000000 
    0.000000 0.000000 0.000000 0.000000 
    0.000000 0.000000 0.000000 0.000000 
    0.000000 0.000000 0.000000 0.000000 
    0.000000 0.000000 0.000000 0.000000 
    0.000000 0.000000 0.000000 0.000000 
    0.000000 0.000000 0.000000 0.000000 
    0.000000 0.000000 0.000000 0.000000 
    0.000000 0.000000 0.000000 0.000000 
    0.000000 0.000000 0.000000 0.000000 
    0.000000 0.000000 0.000000 0.000000 
    0.000000 0.000000 0.000000 0.000000 
    0.000000 0.000000 0.000000 0.000000 
    0.000000 0.000000 0.000000 0.000000 
    0.000000 0.000000 0.000000 0.000000 
    0.000000 0.000000 0.000000 0.000000 
  884 e1_4_4_192 4 4 0 
    0.000000 0.000000 0.000000 0.000000 
    0.000000 0.000000 0.000000 0.000000 
    0.000000 0.000000 0.000000 0.000000 
    0.000000 0.000000 0.000000 0.000000 
    0.000000 0.000000 0.000000 0.000000 
    0.000000 0.000000 0.000000 0.000000 
    0.000000 0.000000 0.000000 0.000000 
    0.000000 0.000000 0.000000 0.000000 
    0.000000 0.000000 0.000000 0.000000 
    0.000000 0.000000 0.000000 0.000000 
    0.000000 0.000000 0.000000 0.000000 
    0.000000 0.000000 0.000000 0.000000 
    0.000000 0.000000 0.000000 0.000000 
    0.000000 0.000000 0.000000 0.000000 
    0.000000 0.000000 0.000000 0.000000 
    0.000000 0.000000 0.000000 0.000000 
    0.000000 0.000000 0.000000 0.000000 
    0.000000 0.000000 0.000000 0.000000 
    0.000000 0.000000 0.000000 0.000000 
    0.000000 0.000000 0.000000 0.000000 
    0.000000 0.000000 0.000000 0.000000 
    0.000000 0.000000 0.000000 0.000000 
    0.000000 0.000000 0.000000 0.000000 
    0.000000 0.000000 0.000000 0.000000 
    0.000000 0.000000 0.000000 0.000000 
    0.000000 0.000000 0.000000 0.000000 
    0.000000 0.000000 0.000000 0.000000 
    0.000000 0.000000 0.000000 0.000000 
    0.000000 0.000000 0.000000 0.000000 
    0.000000 0.000000 0.000000 0.000000 
    0.000000 0.000000 0.000000 0.000000 
    0.000000 0.000000 0.000000 0.000000 
    0.000000 0.000000 0.000000 0.000000 
    0.000000 0.000000 0.000000 0.000000 
    0.000000 0.000000 0.000000 0.000000 
    0.000000 0.000000 0.000000 0.000000 
    0.000000 0.000000 0.000000 0.000000 
    0.000000 0.000000 0.000000 0.000000 
    0.000000 0.000000 0.000000 0.000000 
    0.000000 0.000000 0.000000 0.000000 
    0.000000 0.000000 0.000000 0.000000 
    0.000000 0.000000 0.000000 0.000000 
    0.000000 0.000000 0.000000 0.000000 
    0.000000 0.000000 0.000000 0.000000 
    0.000000 0.000000 0.000000 0.000000 
    0.000000 0.000000 0.000000 0.000000 
    0.000000 0.000000 0.000000 0.000000 
    0.000000 0.000000 0.000000 0.000000 
    0.000000 0.000000 0.000000 0.000000 
    0.000000 0.000000 0.000000 0.000000 
    0.000000 0.000000 0.000000 0.000000 
    0.000000 0.000000 0.000000 0.000000 
    0.000000 0.000000 0.000000 0.000000 
    0.000000 0.000000 0.000000 0.000000 
    0.000000 0.000000 0.000000 0.000000 
    0.000000 0.000000 0.000000 0.000000 
    0.000000 0.000000 0.000000 0.000000 
    0.000000 0.000000 0.000000 0.000000 
    0.000000 0.000000 0.000000 0.000000 
    0.000000 0.000000 0.000000 0.000000 
    0.000000 0.000000 0.000000 0.000000 
    0.000000 0.000000 0.000000 0.000000 
    0.000000 0.000000 0.000000 0.000000 
    0.000000 0.000000 0.000000 0.000000 
  885 e1_4_4_193 4 4 0 
    0.000000 0.000000 0.000000 0.000000 
    0.000000 0.000000 0.000000 0.000000 
    0.000000 0.000000 0.000000 0.000000 
    0.000000 0.000000 0.000000 0.000000 
    0.000000 0.000000 0.000000 0.000000 
    0.000000 0.000000 0.000000 0.000000 
    0.000000 0.000000 0.000000 0.000000 
    0.000000 0.000000 0.000000 0.000000 
    0.000000 0.000000 0.000000 0.000000 
    0.000000 0.000000 0.000000 0.000000 
    0.000000 0.000000 0.000000 0.000000 
    0.000000 0.000000 0.000000 0.000000 
    0.000000 0.000000 0.000000 0.000000 
    0.000000 0.000000 0.000000 0.000000 
    0.000000 0.000000 0.000000 0.000000 
    0.000000 0.000000 0.000000 0.000000 
    0.000000 0.000000 0.000000 0.000000 
    0.000000 0.000000 0.000000 0.000000 
    0.000000 0.000000 0.000000 0.000000 
    0.000000 0.000000 0.000000 0.000000 
    0.000000 0.000000 0.000000 0.000000 
    0.000000 0.000000 0.000000 0.000000 
    0.000000 0.000000 0.000000 0.000000 
    0.000000 0.000000 0.000000 0.000000 
    0.000000 0.000000 0.000000 0.000000 
    0.000000 0.000000 0.000000 0.000000 
    0.000000 0.000000 0.000000 0.000000 
    0.000000 0.000000 0.000000 0.000000 
    0.000000 0.000000 0.000000 0.000000 
    0.000000 0.000000 0.000000 0.000000 
    0.000000 0.000000 0.000000 0.000000 
    0.000000 0.000000 0.000000 0.000000 
    0.000000 0.000000 0.000000 0.000000 
    0.000000 0.000000 0.000000 0.000000 
    0.000000 0.000000 0.000000 0.000000 
    0.000000 0.000000 0.000000 0.000000 
    0.000000 0.000000 0.000000 0.000000 
    0.000000 0.000000 0.000000 0.000000 
    0.000000 0.000000 0.000000 0.000000 
    0.000000 0.000000 0.000000 0.000000 
    0.000000 0.000000 0.000000 0.000000 
    0.000000 0.000000 0.000000 0.000000 
    0.000000 0.000000 0.000000 0.000000 
    0.000000 0.000000 0.000000 0.000000 
    0.000000 0.000000 0.000000 0.000000 
    0.000000 0.000000 0.000000 0.000000 
    0.000000 0.000000 0.000000 0.000000 
    0.000000 0.000000 0.000000 0.000000 
    0.000000 0.000000 0.000000 0.000000 
    0.000000 0.000000 0.000000 0.000000 
    0.000000 0.000000 0.000000 0.000000 
    0.000000 0.000000 0.000000 0.000000 
    0.000000 0.000000 0.000000 0.000000 
    0.000000 0.000000 0.000000 0.000000 
    0.000000 0.000000 0.000000 0.000000 
    0.000000 0.000000 0.000000 0.000000 
    0.000000 0.000000 0.000000 0.000000 
    0.000000 0.000000 0.000000 0.000000 
    0.000000 0.000000 0.000000 0.000000 
    0.000000 0.000000 0.000000 0.000000 
    0.000000 0.000000 0.000000 0.000000 
    0.000000 0.000000 0.000000 0.000000 
    0.000000 0.000000 0.000000 0.000000 
    0.000000 0.000000 0.000000 0.000000 
  886 e1_4_4_194 4 4 0 
    0.000000 0.000000 0.000000 0.000000 
    0.000000 0.000000 0.000000 0.000000 
    0.000000 0.000000 0.000000 0.000000 
    0.000000 0.000000 0.000000 0.000000 
    0.000000 0.000000 0.000000 0.000000 
    0.000000 0.000000 0.000000 0.000000 
    0.000000 0.000000 0.000000 0.000000 
    0.000000 0.000000 0.000000 0.000000 
    0.000000 0.000000 0.000000 0.000000 
    0.000000 0.000000 0.000000 0.000000 
    0.000000 0.000000 0.000000 0.000000 
    0.000000 0.000000 0.000000 0.000000 
    0.000000 0.000000 0.000000 0.000000 
    0.000000 0.000000 0.000000 0.000000 
    0.000000 0.000000 0.000000 0.000000 
    0.000000 0.000000 0.000000 0.000000 
    0.000000 0.000000 0.000000 0.000000 
    0.000000 0.000000 0.000000 0.000000 
    0.000000 0.000000 0.000000 0.000000 
    0.000000 0.000000 0.000000 0.000000 
    0.000000 0.000000 0.000000 0.000000 
    0.000000 0.000000 0.000000 0.000000 
    0.000000 0.000000 0.000000 0.000000 
    0.000000 0.000000 0.000000 0.000000 
    0.000000 0.000000 0.000000 0.000000 
    0.000000 0.000000 0.000000 0.000000 
    0.000000 0.000000 0.000000 0.000000 
    0.000000 0.000000 0.000000 0.000000 
    0.000000 0.000000 0.000000 0.000000 
    0.000000 0.000000 0.000000 0.000000 
    0.000000 0.000000 0.000000 0.000000 
    0.000000 0.000000 0.000000 0.000000 
    0.000000 0.000000 0.000000 0.000000 
    0.000000 0.000000 0.000000 0.000000 
    0.000000 0.000000 0.000000 0.000000 
    0.000000 0.000000 0.000000 0.000000 
    0.000000 0.000000 0.000000 0.000000 
    0.000000 0.000000 0.000000 0.000000 
    0.000000 0.000000 0.000000 0.000000 
    0.000000 0.000000 0.000000 0.000000 
    0.000000 0.000000 0.000000 0.000000 
    0.000000 0.000000 0.000000 0.000000 
    0.000000 0.000000 0.000000 0.000000 
    0.000000 0.000000 0.000000 0.000000 
    0.000000 0.000000 0.000000 0.000000 
    0.000000 0.000000 0.000000 0.000000 
    0.000000 0.000000 0.000000 0.000000 
    0.000000 0.000000 0.000000 0.000000 
    0.000000 0.000000 0.000000 0.000000 
    0.000000 0.000000 0.000000 0.000000 
    0.000000 0.000000 0.000000 0.000000 
    0.000000 0.000000 0.000000 0.000000 
    0.000000 0.000000 0.000000 0.000000 
    0.000000 0.000000 0.000000 0.000000 
    0.000000 0.000000 0.000000 0.000000 
    0.000000 0.000000 0.000000 0.000000 
    0.000000 0.000000 0.000000 0.000000 
    0.000000 0.000000 0.000000 0.000000 
    0.000000 0.000000 0.000000 0.000000 
    0.000000 0.000000 0.000000 0.000000 
    0.000000 0.000000 0.000000 0.000000 
    0.000000 0.000000 0.000000 0.000000 
    0.000000 0.000000 0.000000 0.000000 
    0.000000 0.000000 0.000000 0.000000 
  887 e1_4_4_195 4 4 0 
    0.000000 0.000000 0.000000 0.000000 
    0.000000 0.000000 0.000000 0.000000 
    0.000000 0.000000 0.000000 0.000000 
    0.000000 0.000000 0.000000 0.000000 
    0.000000 0.000000 0.000000 0.000000 
    0.000000 0.000000 0.000000 0.000000 
    0.000000 0.000000 0.000000 0.000000 
    0.000000 0.000000 0.000000 0.000000 
    0.000000 0.000000 0.000000 0.000000 
    0.000000 0.000000 0.000000 0.000000 
    0.000000 0.000000 0.000000 0.000000 
    0.000000 0.000000 0.000000 0.000000 
    0.000000 0.000000 0.000000 0.000000 
    0.000000 0.000000 0.000000 0.000000 
    0.000000 0.000000 0.000000 0.000000 
    0.000000 0.000000 0.000000 0.000000 
    0.000000 0.000000 0.000000 0.000000 
    0.000000 0.000000 0.000000 0.000000 
    0.000000 0.000000 0.000000 0.000000 
    0.000000 0.000000 0.000000 0.000000 
    0.000000 0.000000 0.000000 0.000000 
    0.000000 0.000000 0.000000 0.000000 
    0.000000 0.000000 0.000000 0.000000 
    0.000000 0.000000 0.000000 0.000000 
    0.000000 0.000000 0.000000 0.000000 
    0.000000 0.000000 0.000000 0.000000 
    0.000000 0.000000 0.000000 0.000000 
    0.000000 0.000000 0.000000 0.000000 
    0.000000 0.000000 0.000000 0.000000 
    0.000000 0.000000 0.000000 0.000000 
    0.000000 0.000000 0.000000 0.000000 
    0.000000 0.000000 0.000000 0.000000 
    0.000000 0.000000 0.000000 0.000000 
    0.000000 0.000000 0.000000 0.000000 
    0.000000 0.000000 0.000000 0.000000 
    0.000000 0.000000 0.000000 0.000000 
    0.000000 0.000000 0.000000 0.000000 
    0.000000 0.000000 0.000000 0.000000 
    0.000000 0.000000 0.000000 0.000000 
    0.000000 0.000000 0.000000 0.000000 
    0.000000 0.000000 0.000000 0.000000 
    0.000000 0.000000 0.000000 0.000000 
    0.000000 0.000000 0.000000 0.000000 
    0.000000 0.000000 0.000000 0.000000 
    0.000000 0.000000 0.000000 0.000000 
    0.000000 0.000000 0.000000 0.000000 
    0.000000 0.000000 0.000000 0.000000 
    0.000000 0.000000 0.000000 0.000000 
    0.000000 0.000000 0.000000 0.000000 
    0.000000 0.000000 0.000000 0.000000 
    0.000000 0.000000 0.000000 0.000000 
    0.000000 0.000000 0.000000 0.000000 
    0.000000 0.000000 0.000000 0.000000 
    0.000000 0.000000 0.000000 0.000000 
    0.000000 0.000000 0.000000 0.000000 
    0.000000 0.000000 0.000000 0.000000 
    0.000000 0.000000 0.000000 0.000000 
    0.000000 0.000000 0.000000 0.000000 
    0.000000 0.000000 0.000000 0.000000 
    0.000000 0.000000 0.000000 0.000000 
    0.000000 0.000000 0.000000 0.000000 
    0.000000 0.000000 0.000000 0.000000 
    0.000000 0.000000 0.000000 0.000000 
    0.000000 0.000000 0.000000 0.000000 
  888 e1_4_4_196 4 4 0 
    0.000000 0.000000 0.000000 0.000000 
    0.000000 0.000000 0.000000 0.000000 
    0.000000 0.000000 0.000000 0.000000 
    0.000000 0.000000 0.000000 0.000000 
    0.000000 0.000000 0.000000 0.000000 
    0.000000 0.000000 0.000000 0.000000 
    0.000000 0.000000 0.000000 0.000000 
    0.000000 0.000000 0.000000 0.000000 
    0.000000 0.000000 0.000000 0.000000 
    0.000000 0.000000 0.000000 0.000000 
    0.000000 0.000000 0.000000 0.000000 
    0.000000 0.000000 0.000000 0.000000 
    0.000000 0.000000 0.000000 0.000000 
    0.000000 0.000000 0.000000 0.000000 
    0.000000 0.000000 0.000000 0.000000 
    0.000000 0.000000 0.000000 0.000000 
    0.000000 0.000000 0.000000 0.000000 
    0.000000 0.000000 0.000000 0.000000 
    0.000000 0.000000 0.000000 0.000000 
    0.000000 0.000000 0.000000 0.000000 
    0.000000 0.000000 0.000000 0.000000 
    0.000000 0.000000 0.000000 0.000000 
    0.000000 0.000000 0.000000 0.000000 
    0.000000 0.000000 0.000000 0.000000 
    0.000000 0.000000 0.000000 0.000000 
    0.000000 0.000000 0.000000 0.000000 
    0.000000 0.000000 0.000000 0.000000 
    0.000000 0.000000 0.000000 0.000000 
    0.000000 0.000000 0.000000 0.000000 
    0.000000 0.000000 0.000000 0.000000 
    0.000000 0.000000 0.000000 0.000000 
    0.000000 0.000000 0.000000 0.000000 
    0.000000 0.000000 0.000000 0.000000 
    0.000000 0.000000 0.000000 0.000000 
    0.000000 0.000000 0.000000 0.000000 
    0.000000 0.000000 0.000000 0.000000 
    0.000000 0.000000 0.000000 0.000000 
    0.000000 0.000000 0.000000 0.000000 
    0.000000 0.000000 0.000000 0.000000 
    0.000000 0.000000 0.000000 0.000000 
    0.000000 0.000000 0.000000 0.000000 
    0.000000 0.000000 0.000000 0.000000 
    0.000000 0.000000 0.000000 0.000000 
    0.000000 0.000000 0.000000 0.000000 
    0.000000 0.000000 0.000000 0.000000 
    0.000000 0.000000 0.000000 0.000000 
    0.000000 0.000000 0.000000 0.000000 
    0.000000 0.000000 0.000000 0.000000 
    0.000000 0.000000 0.000000 0.000000 
    0.000000 0.000000 0.000000 0.000000 
    0.000000 0.000000 0.000000 0.000000 
    0.000000 0.000000 0.000000 0.000000 
    0.000000 0.000000 0.000000 0.000000 
    0.000000 0.000000 0.000000 0.000000 
    0.000000 0.000000 0.000000 0.000000 
    0.000000 0.000000 0.000000 0.000000 
    0.000000 0.000000 0.000000 0.000000 
    0.000000 0.000000 0.000000 0.000000 
    0.000000 0.000000 0.000000 0.000000 
    0.000000 0.000000 0.000000 0.000000 
    0.000000 0.000000 0.000000 0.000000 
    0.000000 0.000000 0.000000 0.000000 
    0.000000 0.000000 0.000000 0.000000 
    0.000000 0.000000 0.000000 0.000000 
  889 e1_4_4_197 4 4 0 
    0.000000 0.000000 0.000000 0.000000 
    0.000000 0.000000 0.000000 0.000000 
    0.000000 0.000000 0.000000 0.000000 
    0.000000 0.000000 0.000000 0.000000 
    0.000000 0.000000 0.000000 0.000000 
    0.000000 0.000000 0.000000 0.000000 
    0.000000 0.000000 0.000000 0.000000 
    0.000000 0.000000 0.000000 0.000000 
    0.000000 0.000000 0.000000 0.000000 
    0.000000 0.000000 0.000000 0.000000 
    0.000000 0.000000 0.000000 0.000000 
    0.000000 0.000000 0.000000 0.000000 
    0.000000 0.000000 0.000000 0.000000 
    0.000000 0.000000 0.000000 0.000000 
    0.000000 0.000000 0.000000 0.000000 
    0.000000 0.000000 0.000000 0.000000 
    0.000000 0.000000 0.000000 0.000000 
    0.000000 0.000000 0.000000 0.000000 
    0.000000 0.000000 0.000000 0.000000 
    0.000000 0.000000 0.000000 0.000000 
    0.000000 0.000000 0.000000 0.000000 
    0.000000 0.000000 0.000000 0.000000 
    0.000000 0.000000 0.000000 0.000000 
    0.000000 0.000000 0.000000 0.000000 
    0.000000 0.000000 0.000000 0.000000 
    0.000000 0.000000 0.000000 0.000000 
    0.000000 0.000000 0.000000 0.000000 
    0.000000 0.000000 0.000000 0.000000 
    0.000000 0.000000 0.000000 0.000000 
    0.000000 0.000000 0.000000 0.000000 
    0.000000 0.000000 0.000000 0.000000 
    0.000000 0.000000 0.000000 0.000000 
    0.000000 0.000000 0.000000 0.000000 
    0.000000 0.000000 0.000000 0.000000 
    0.000000 0.000000 0.000000 0.000000 
    0.000000 0.000000 0.000000 0.000000 
    0.000000 0.000000 0.000000 0.000000 
    0.000000 0.000000 0.000000 0.000000 
    0.000000 0.000000 0.000000 0.000000 
    0.000000 0.000000 0.000000 0.000000 
    0.000000 0.000000 0.000000 0.000000 
    0.000000 0.000000 0.000000 0.000000 
    0.000000 0.000000 0.000000 0.000000 
    0.000000 0.000000 0.000000 0.000000 
    0.000000 0.000000 0.000000 0.000000 
    0.000000 0.000000 0.000000 0.000000 
    0.000000 0.000000 0.000000 0.000000 
    0.000000 0.000000 0.000000 0.000000 
    0.000000 0.000000 0.000000 0.000000 
    0.000000 0.000000 0.000000 0.000000 
    0.000000 0.000000 0.000000 0.000000 
    0.000000 0.000000 0.000000 0.000000 
    0.000000 0.000000 0.000000 0.000000 
    0.000000 0.000000 0.000000 0.000000 
    0.000000 0.000000 0.000000 0.000000 
    0.000000 0.000000 0.000000 0.000000 
    0.000000 0.000000 0.000000 0.000000 
    0.000000 0.000000 0.000000 0.000000 
    0.000000 0.000000 0.000000 0.000000 
    0.000000 0.000000 0.000000 0.000000 
    0.000000 0.000000 0.000000 0.000000 
    0.000000 0.000000 0.000000 0.000000 
    0.000000 0.000000 0.000000 0.000000 
    0.000000 0.000000 0.000000 0.000000 
  890 e1_4_4_198 4 4 0 
    0.000000 0.000000 0.000000 0.000000 
    0.000000 0.000000 0.000000 0.000000 
    0.000000 0.000000 0.000000 0.000000 
    0.000000 0.000000 0.000000 0.000000 
    0.000000 0.000000 0.000000 0.000000 
    0.000000 0.000000 0.000000 0.000000 
    0.000000 0.000000 0.000000 0.000000 
    0.000000 0.000000 0.000000 0.000000 
    0.000000 0.000000 0.000000 0.000000 
    0.000000 0.000000 0.000000 0.000000 
    0.000000 0.000000 0.000000 0.000000 
    0.000000 0.000000 0.000000 0.000000 
    0.000000 0.000000 0.000000 0.000000 
    0.000000 0.000000 0.000000 0.000000 
    0.000000 0.000000 0.000000 0.000000 
    0.000000 0.000000 0.000000 0.000000 
    0.000000 0.000000 0.000000 0.000000 
    0.000000 0.000000 0.000000 0.000000 
    0.000000 0.000000 0.000000 0.000000 
    0.000000 0.000000 0.000000 0.000000 
    0.000000 0.000000 0.000000 0.000000 
    0.000000 0.000000 0.000000 0.000000 
    0.000000 0.000000 0.000000 0.000000 
    0.000000 0.000000 0.000000 0.000000 
    0.000000 0.000000 0.000000 0.000000 
    0.000000 0.000000 0.000000 0.000000 
    0.000000 0.000000 0.000000 0.000000 
    0.000000 0.000000 0.000000 0.000000 
    0.000000 0.000000 0.000000 0.000000 
    0.000000 0.000000 0.000000 0.000000 
    0.000000 0.000000 0.000000 0.000000 
    0.000000 0.000000 0.000000 0.000000 
    0.000000 0.000000 0.000000 0.000000 
    0.000000 0.000000 0.000000 0.000000 
    0.000000 0.000000 0.000000 0.000000 
    0.000000 0.000000 0.000000 0.000000 
    0.000000 0.000000 0.000000 0.000000 
    0.000000 0.000000 0.000000 0.000000 
    0.000000 0.000000 0.000000 0.000000 
    0.000000 0.000000 0.000000 0.000000 
    0.000000 0.000000 0.000000 0.000000 
    0.000000 0.000000 0.000000 0.000000 
    0.000000 0.000000 0.000000 0.000000 
    0.000000 0.000000 0.000000 0.000000 
    0.000000 0.000000 0.000000 0.000000 
    0.000000 0.000000 0.000000 0.000000 
    0.000000 0.000000 0.000000 0.000000 
    0.000000 0.000000 0.000000 0.000000 
    0.000000 0.000000 0.000000 0.000000 
    0.000000 0.000000 0.000000 0.000000 
    0.000000 0.000000 0.000000 0.000000 
    0.000000 0.000000 0.000000 0.000000 
    0.000000 0.000000 0.000000 0.000000 
    0.000000 0.000000 0.000000 0.000000 
    0.000000 0.000000 0.000000 0.000000 
    0.000000 0.000000 0.000000 0.000000 
    0.000000 0.000000 0.000000 0.000000 
    0.000000 0.000000 0.000000 0.000000 
    0.000000 0.000000 0.000000 0.000000 
    0.000000 0.000000 0.000000 0.000000 
    0.000000 0.000000 0.000000 0.000000 
    0.000000 0.000000 0.000000 0.000000 
    0.000000 0.000000 0.000000 0.000000 
    0.000000 0.000000 0.000000 0.000000 
  891 e1_4_4_199 4 4 0 
    0.000000 0.000000 0.000000 0.000000 
    0.000000 0.000000 0.000000 0.000000 
    0.000000 0.000000 0.000000 0.000000 
    0.000000 0.000000 0.000000 0.000000 
    0.000000 0.000000 0.000000 0.000000 
    0.000000 0.000000 0.000000 0.000000 
    0.000000 0.000000 0.000000 0.000000 
    0.000000 0.000000 0.000000 0.000000 
    0.000000 0.000000 0.000000 0.000000 
    0.000000 0.000000 0.000000 0.000000 
    0.000000 0.000000 0.000000 0.000000 
    0.000000 0.000000 0.000000 0.000000 
    0.000000 0.000000 0.000000 0.000000 
    0.000000 0.000000 0.000000 0.000000 
    0.000000 0.000000 0.000000 0.000000 
    0.000000 0.000000 0.000000 0.000000 
    0.000000 0.000000 0.000000 0.000000 
    0.000000 0.000000 0.000000 0.000000 
    0.000000 0.000000 0.000000 0.000000 
    0.000000 0.000000 0.000000 0.000000 
    0.000000 0.000000 0.000000 0.000000 
    0.000000 0.000000 0.000000 0.000000 
    0.000000 0.000000 0.000000 0.000000 
    0.000000 0.000000 0.000000 0.000000 
    0.000000 0.000000 0.000000 0.000000 
    0.000000 0.000000 0.000000 0.000000 
    0.000000 0.000000 0.000000 0.000000 
    0.000000 0.000000 0.000000 0.000000 
    0.000000 0.000000 0.000000 0.000000 
    0.000000 0.000000 0.000000 0.000000 
    0.000000 0.000000 0.000000 0.000000 
    0.000000 0.000000 0.000000 0.000000 
    0.000000 0.000000 0.000000 0.000000 
    0.000000 0.000000 0.000000 0.000000 
    0.000000 0.000000 0.000000 0.000000 
    0.000000 0.000000 0.000000 0.000000 
    0.000000 0.000000 0.000000 0.000000 
    0.000000 0.000000 0.000000 0.000000 
    0.000000 0.000000 0.000000 0.000000 
    0.000000 0.000000 0.000000 0.000000 
    0.000000 0.000000 0.000000 0.000000 
    0.000000 0.000000 0.000000 0.000000 
    0.000000 0.000000 0.000000 0.000000 
    0.000000 0.000000 0.000000 0.000000 
    0.000000 0.000000 0.000000 0.000000 
    0.000000 0.000000 0.000000 0.000000 
    0.000000 0.000000 0.000000 0.000000 
    0.000000 0.000000 0.000000 0.000000 
    0.000000 0.000000 0.000000 0.000000 
    0.000000 0.000000 0.000000 0.000000 
    0.000000 0.000000 0.000000 0.000000 
    0.000000 0.000000 0.000000 0.000000 
    0.000000 0.000000 0.000000 0.000000 
    0.000000 0.000000 0.000000 0.000000 
    0.000000 0.000000 0.000000 0.000000 
    0.000000 0.000000 0.000000 0.000000 
    0.000000 0.000000 0.000000 0.000000 
    0.000000 0.000000 0.000000 0.000000 
    0.000000 0.000000 0.000000 0.000000 
    0.000000 0.000000 0.000000 0.000000 
    0.000000 0.000000 0.000000 0.000000 
    0.000000 0.000000 0.000000 0.000000 
    0.000000 0.000000 0.000000 0.000000 
    0.000000 0.000000 0.000000 0.000000 
  892 e1_4_4_200 4 4 0 
    0.000000 0.000000 0.000000 0.000000 
    0.000000 0.000000 0.000000 0.000000 
    0.000000 0.000000 0.000000 0.000000 
    0.000000 0.000000 0.000000 0.000000 
    0.000000 0.000000 0.000000 0.000000 
    0.000000 0.000000 0.000000 0.000000 
    0.000000 0.000000 0.000000 0.000000 
    0.000000 0.000000 0.000000 0.000000 
    0.000000 0.000000 0.000000 0.000000 
    0.000000 0.000000 0.000000 0.000000 
    0.000000 0.000000 0.000000 0.000000 
    0.000000 0.000000 0.000000 0.000000 
    0.000000 0.000000 0.000000 0.000000 
    0.000000 0.000000 0.000000 0.000000 
    0.000000 0.000000 0.000000 0.000000 
    0.000000 0.000000 0.000000 0.000000 
    0.000000 0.000000 0.000000 0.000000 
    0.000000 0.000000 0.000000 0.000000 
    0.000000 0.000000 0.000000 0.000000 
    0.000000 0.000000 0.000000 0.000000 
    0.000000 0.000000 0.000000 0.000000 
    0.000000 0.000000 0.000000 0.000000 
    0.000000 0.000000 0.000000 0.000000 
    0.000000 0.000000 0.000000 0.000000 
    0.000000 0.000000 0.000000 0.000000 
    0.000000 0.000000 0.000000 0.000000 
    0.000000 0.000000 0.000000 0.000000 
    0.000000 0.000000 0.000000 0.000000 
    0.000000 0.000000 0.000000 0.000000 
    0.000000 0.000000 0.000000 0.000000 
    0.000000 0.000000 0.000000 0.000000 
    0.000000 0.000000 0.000000 0.000000 
    0.000000 0.000000 0.000000 0.000000 
    0.000000 0.000000 0.000000 0.000000 
    0.000000 0.000000 0.000000 0.000000 
    0.000000 0.000000 0.000000 0.000000 
    0.000000 0.000000 0.000000 0.000000 
    0.000000 0.000000 0.000000 0.000000 
    0.000000 0.000000 0.000000 0.000000 
    0.000000 0.000000 0.000000 0.000000 
    0.000000 0.000000 0.000000 0.000000 
    0.000000 0.000000 0.000000 0.000000 
    0.000000 0.000000 0.000000 0.000000 
    0.000000 0.000000 0.000000 0.000000 
    0.000000 0.000000 0.000000 0.000000 
    0.000000 0.000000 0.000000 0.000000 
    0.000000 0.000000 0.000000 0.000000 
    0.000000 0.000000 0.000000 0.000000 
    0.000000 0.000000 0.000000 0.000000 
    0.000000 0.000000 0.000000 0.000000 
    0.000000 0.000000 0.000000 0.000000 
    0.000000 0.000000 0.000000 0.000000 
    0.000000 0.000000 0.000000 0.000000 
    0.000000 0.000000 0.000000 0.000000 
    0.000000 0.000000 0.000000 0.000000 
    0.000000 0.000000 0.000000 0.000000 
    0.000000 0.000000 0.000000 0.000000 
    0.000000 0.000000 0.000000 0.000000 
    0.000000 0.000000 0.000000 0.000000 
    0.000000 0.000000 0.000000 0.000000 
    0.000000 0.000000 0.000000 0.000000 
    0.000000 0.000000 0.000000 0.000000 
    0.000000 0.000000 0.000000 0.000000 
    0.000000 0.000000 0.000000 0.000000 
  893 e1_4_4_201 4 4 0 
    0.000000 0.000000 0.000000 0.000000 
    0.000000 0.000000 0.000000 0.000000 
    0.000000 0.000000 0.000000 0.000000 
    0.000000 0.000000 0.000000 0.000000 
    0.000000 0.000000 0.000000 0.000000 
    0.000000 0.000000 0.000000 0.000000 
    0.000000 0.000000 0.000000 0.000000 
    0.000000 0.000000 0.000000 0.000000 
    0.000000 0.000000 0.000000 0.000000 
    0.000000 0.000000 0.000000 0.000000 
    0.000000 0.000000 0.000000 0.000000 
    0.000000 0.000000 0.000000 0.000000 
    0.000000 0.000000 0.000000 0.000000 
    0.000000 0.000000 0.000000 0.000000 
    0.000000 0.000000 0.000000 0.000000 
    0.000000 0.000000 0.000000 0.000000 
    0.000000 0.000000 0.000000 0.000000 
    0.000000 0.000000 0.000000 0.000000 
    0.000000 0.000000 0.000000 0.000000 
    0.000000 0.000000 0.000000 0.000000 
    0.000000 0.000000 0.000000 0.000000 
    0.000000 0.000000 0.000000 0.000000 
    0.000000 0.000000 0.000000 0.000000 
    0.000000 0.000000 0.000000 0.000000 
    0.000000 0.000000 0.000000 0.000000 
    0.000000 0.000000 0.000000 0.000000 
    0.000000 0.000000 0.000000 0.000000 
    0.000000 0.000000 0.000000 0.000000 
    0.000000 0.000000 0.000000 0.000000 
    0.000000 0.000000 0.000000 0.000000 
    0.000000 0.000000 0.000000 0.000000 
    0.000000 0.000000 0.000000 0.000000 
    0.000000 0.000000 0.000000 0.000000 
    0.000000 0.000000 0.000000 0.000000 
    0.000000 0.000000 0.000000 0.000000 
    0.000000 0.000000 0.000000 0.000000 
    0.000000 0.000000 0.000000 0.000000 
    0.000000 0.000000 0.000000 0.000000 
    0.000000 0.000000 0.000000 0.000000 
    0.000000 0.000000 0.000000 0.000000 
    0.000000 0.000000 0.000000 0.000000 
    0.000000 0.000000 0.000000 0.000000 
    0.000000 0.000000 0.000000 0.000000 
    0.000000 0.000000 0.000000 0.000000 
    0.000000 0.000000 0.000000 0.000000 
    0.000000 0.000000 0.000000 0.000000 
    0.000000 0.000000 0.000000 0.000000 
    0.000000 0.000000 0.000000 0.000000 
    0.000000 0.000000 0.000000 0.000000 
    0.000000 0.000000 0.000000 0.000000 
    0.000000 0.000000 0.000000 0.000000 
    0.000000 0.000000 0.000000 0.000000 
    0.000000 0.000000 0.000000 0.000000 
    0.000000 0.000000 0.000000 0.000000 
    0.000000 0.000000 0.000000 0.000000 
    0.000000 0.000000 0.000000 0.000000 
    0.000000 0.000000 0.000000 0.000000 
    0.000000 0.000000 0.000000 0.000000 
    0.000000 0.000000 0.000000 0.000000 
    0.000000 0.000000 0.000000 0.000000 
    0.000000 0.000000 0.000000 0.000000 
    0.000000 0.000000 0.000000 0.000000 
    0.000000 0.000000 0.000000 0.000000 
    0.000000 0.000000 0.000000 1.000000 
  894 e1_4_4_202 4 4 0 
    0.000000 0.000000 0.000000 0.000000 
    0.000000 0.000000 0.000000 0.000000 
    0.000000 0.000000 0.000000 0.000000 
    0.000000 0.000000 0.000000 0.000000 
    0.000000 0.000000 0.000000 0.000000 
    0.000000 0.000000 0.000000 0.000000 
    0.000000 0.000000 0.000000 0.000000 
    0.000000 0.000000 0.000000 0.000000 
    0.000000 0.000000 0.000000 0.000000 
    0.000000 0.000000 0.000000 0.000000 
    0.000000 0.000000 0.000000 0.000000 
    0.000000 0.000000 0.000000 0.000000 
    0.000000 0.000000 0.000000 0.000000 
    0.000000 0.000000 0.000000 0.000000 
    0.000000 0.000000 0.000000 0.000000 
    0.000000 0.000000 0.000000 0.000000 
    0.000000 0.000000 0.000000 0.000000 
    0.000000 0.000000 0.000000 0.000000 
    0.000000 0.000000 0.000000 0.000000 
    0.000000 0.000000 0.000000 0.000000 
    0.000000 0.000000 0.000000 0.000000 
    0.000000 0.000000 0.000000 0.000000 
    0.000000 0.000000 0.000000 0.000000 
    0.000000 0.000000 0.000000 0.000000 
    0.000000 0.000000 0.000000 0.000000 
    0.000000 0.000000 0.000000 0.000000 
    0.000000 0.000000 0.000000 0.000000 
    0.000000 0.000000 0.000000 0.000000 
    0.000000 0.000000 0.000000 0.000000 
    0.000000 0.000000 0.000000 0.000000 
    0.000000 0.000000 0.000000 0.000000 
    0.000000 0.000000 0.000000 0.000000 
    0.000000 0.000000 0.000000 0.000000 
    0.000000 0.000000 0.000000 0.000000 
    0.000000 0.000000 0.000000 0.000000 
    0.000000 0.000000 0.000000 0.000000 
    0.000000 0.000000 0.000000 0.000000 
    0.000000 0.000000 0.000000 0.000000 
    0.000000 0.000000 0.000000 0.000000 
    0.000000 0.000000 0.000000 0.000000 
    0.000000 0.000000 0.000000 0.000000 
    0.000000 0.000000 0.000000 0.000000 
    0.000000 0.000000 0.000000 0.000000 
    0.000000 0.000000 0.000000 0.000000 
    0.000000 0.000000 0.000000 0.000000 
    0.000000 0.000000 0.000000 0.000000 
    0.000000 0.000000 0.000000 0.000000 
    0.000000 0.000000 0.000000 0.000000 
    0.000000 0.000000 0.000000 0.000000 
    0.000000 0.000000 0.000000 0.000000 
    0.000000 0.000000 0.000000 0.000000 
    0.000000 0.000000 0.000000 0.000000 
    0.000000 0.000000 0.000000 0.000000 
    0.000000 0.000000 0.000000 0.000000 
    0.000000 0.000000 0.000000 0.000000 
    0.000000 0.000000 0.000000 0.000000 
    0.000000 0.000000 0.000000 0.000000 
    0.000000 0.000000 0.000000 0.000000 
    0.000000 0.000000 0.000000 0.000000 
    0.000000 0.000000 0.000000 0.000000 
    0.000000 0.000000 0.000000 0.000000 
    0.000000 0.000000 0.000000 0.000000 
    0.000000 0.000000 0.000000 0.000000 
    0.000000 0.000000 0.000000 0.000000 
  895 e1_4_4_203 4 4 0 
    0.000000 0.000000 0.000000 0.000000 
    0.000000 0.000000 0.000000 0.000000 
    0.000000 0.000000 0.000000 0.000000 
    0.000000 0.000000 0.000000 0.000000 
    0.000000 0.000000 0.000000 0.000000 
    0.000000 0.000000 0.000000 0.000000 
    0.000000 0.000000 0.000000 0.000000 
    0.000000 0.000000 0.000000 0.000000 
    0.000000 0.000000 0.000000 0.000000 
    0.000000 0.000000 0.000000 0.000000 
    0.000000 0.000000 0.000000 0.000000 
    0.000000 0.000000 0.000000 0.000000 
    0.000000 0.000000 0.000000 0.000000 
    0.000000 0.000000 0.000000 0.000000 
    0.000000 0.000000 0.000000 0.000000 
    0.000000 0.000000 0.000000 0.000000 
    0.000000 0.000000 0.000000 0.000000 
    0.000000 0.000000 0.000000 0.000000 
    0.000000 0.000000 0.000000 0.000000 
    0.000000 0.000000 0.000000 0.000000 
    0.000000 0.000000 0.000000 0.000000 
    0.000000 0.000000 0.000000 0.000000 
    0.000000 0.000000 0.000000 0.000000 
    0.000000 0.000000 0.000000 0.000000 
    0.000000 0.000000 0.000000 0.000000 
    0.000000 0.000000 0.000000 0.000000 
    0.000000 0.000000 0.000000 0.000000 
    0.000000 0.000000 0.000000 0.000000 
    0.000000 0.000000 0.000000 0.000000 
    0.000000 0.000000 0.000000 0.000000 
    0.000000 0.000000 0.000000 0.000000 
    0.000000 0.000000 0.000000 0.000000 
    0.000000 0.000000 0.000000 0.000000 
    0.000000 0.000000 0.000000 0.000000 
    0.000000 0.000000 0.000000 0.000000 
    0.000000 0.000000 0.000000 0.000000 
    0.000000 0.000000 0.000000 0.000000 
    0.000000 0.000000 0.000000 0.000000 
    0.000000 0.000000 0.000000 0.000000 
    0.000000 0.000000 0.000000 0.000000 
    0.000000 0.000000 0.000000 0.000000 
    0.000000 0.000000 0.000000 0.000000 
    0.000000 0.000000 0.000000 0.000000 
    0.000000 0.000000 0.000000 0.000000 
    0.000000 0.000000 0.000000 0.000000 
    0.000000 0.000000 0.000000 0.000000 
    0.000000 0.000000 0.000000 0.000000 
    0.000000 0.000000 0.000000 0.000000 
    0.000000 0.000000 0.000000 0.000000 
    0.000000 0.000000 0.000000 0.000000 
    0.000000 0.000000 0.000000 0.000000 
    0.000000 0.000000 0.000000 0.000000 
    0.000000 0.000000 0.000000 0.000000 
    0.000000 0.000000 0.000000 0.000000 
    0.000000 0.000000 0.000000 0.000000 
    0.000000 0.000000 0.000000 0.000000 
    0.000000 0.000000 0.000000 0.000000 
    0.000000 0.000000 0.000000 0.000000 
    0.000000 0.000000 0.000000 0.000000 
    0.000000 0.000000 0.000000 0.000000 
    0.000000 0.000000 0.000000 0.000000 
    0.000000 0.000000 0.000000 0.000000 
    0.000000 0.000000 0.000000 0.000000 
    0.000000 0.000000 0.000000 0.000000 
  896 e1_4_4_204 4 4 0 
    0.000000 0.000000 0.000000 0.000000 
    0.000000 0.000000 0.000000 0.000000 
    0.000000 0.000000 0.000000 0.000000 
    0.000000 0.000000 0.000000 0.000000 
    0.000000 0.000000 0.000000 0.000000 
    0.000000 0.000000 0.000000 0.000000 
    0.000000 0.000000 0.000000 0.000000 
    0.000000 0.000000 0.000000 0.000000 
    0.000000 0.000000 0.000000 0.000000 
    0.000000 0.000000 0.000000 0.000000 
    0.000000 0.000000 0.000000 0.000000 
    0.000000 0.000000 0.000000 0.000000 
    0.000000 0.000000 0.000000 0.000000 
    0.000000 0.000000 0.000000 0.000000 
    0.000000 0.000000 0.000000 0.000000 
    0.000000 0.000000 0.000000 0.000000 
    0.000000 0.000000 0.000000 0.000000 
    0.000000 0.000000 0.000000 0.000000 
    0.000000 0.000000 0.000000 0.000000 
    0.000000 0.000000 0.000000 0.000000 
    0.000000 0.000000 0.000000 0.000000 
    0.000000 0.000000 0.000000 0.000000 
    0.000000 0.000000 0.000000 0.000000 
    0.000000 0.000000 0.000000 0.000000 
    0.000000 0.000000 0.000000 0.000000 
    0.000000 0.000000 0.000000 0.000000 
    0.000000 0.000000 0.000000 0.000000 
    0.000000 0.000000 0.000000 0.000000 
    0.000000 0.000000 0.000000 0.000000 
    0.000000 0.000000 0.000000 0.000000 
    0.000000 0.000000 0.000000 0.000000 
    0.000000 0.000000 0.000000 0.000000 
    0.000000 0.000000 0.000000 0.000000 
    0.000000 0.000000 0.000000 0.000000 
    0.000000 0.000000 0.000000 0.000000 
    0.000000 0.000000 0.000000 0.000000 
    0.000000 0.000000 0.000000 0.000000 
    0.000000 0.000000 0.000000 0.000000 
    0.000000 0.000000 0.000000 0.000000 
    0.000000 0.000000 0.000000 0.000000 
    0.000000 0.000000 0.000000 0.000000 
    0.000000 0.000000 0.000000 0.000000 
    0.000000 0.000000 0.000000 0.000000 
    0.000000 0.000000 0.000000 0.000000 
    0.000000 0.000000 0.000000 0.000000 
    0.000000 0.000000 0.000000 0.000000 
    0.000000 0.000000 0.000000 0.000000 
    0.000000 0.000000 0.000000 0.000000 
    0.000000 0.000000 0.000000 0.000000 
    0.000000 0.000000 0.000000 0.000000 
    0.000000 0.000000 0.000000 0.000000 
    0.000000 0.000000 0.000000 0.000000 
    0.000000 0.000000 0.000000 0.000000 
    0.000000 0.000000 0.000000 0.000000 
    0.000000 0.000000 0.000000 0.000000 
    0.000000 0.000000 0.000000 0.000000 
    0.000000 0.000000 0.000000 0.000000 
    0.000000 0.000000 0.000000 0.000000 
    0.000000 0.000000 0.000000 0.000000 
    0.000000 0.000000 0.000000 0.000000 
    0.000000 0.000000 0.000000 0.000000 
    0.000000 0.000000 0.000000 0.000000 
    0.000000 0.000000 0.000000 0.000000 
    0.000000 0.000000 0.000000 0.000000 
  897 e1_4_4_205 4 4 0 
    0.000000 0.000000 0.000000 0.000000 
    0.000000 0.000000 0.000000 0.000000 
    0.000000 0.000000 0.000000 0.000000 
    0.000000 0.000000 0.000000 0.000000 
    0.000000 0.000000 0.000000 0.000000 
    0.000000 0.000000 0.000000 0.000000 
    0.000000 0.000000 0.000000 0.000000 
    0.000000 0.000000 0.000000 0.000000 
    0.000000 0.000000 0.000000 0.000000 
    0.000000 0.000000 0.000000 0.000000 
    0.000000 0.000000 0.000000 0.000000 
    0.000000 0.000000 0.000000 0.000000 
    0.000000 0.000000 0.000000 0.000000 
    0.000000 0.000000 0.000000 0.000000 
    0.000000 0.000000 0.000000 0.000000 
    0.000000 0.000000 0.000000 0.000000 
    0.000000 0.000000 0.000000 0.000000 
    0.000000 0.000000 0.000000 0.000000 
    0.000000 0.000000 0.000000 0.000000 
    0.000000 0.000000 0.000000 0.000000 
    0.000000 0.000000 0.000000 0.000000 
    0.000000 0.000000 0.000000 0.000000 
    0.000000 0.000000 0.000000 0.000000 
    0.000000 0.000000 0.000000 0.000000 
    0.000000 0.000000 0.000000 0.000000 
    0.000000 0.000000 0.000000 0.000000 
    0.000000 0.000000 0.000000 0.000000 
    0.000000 0.000000 0.000000 0.000000 
    0.000000 0.000000 0.000000 0.000000 
    0.000000 0.000000 0.000000 0.000000 
    0.000000 0.000000 0.000000 0.000000 
    0.000000 0.000000 0.000000 0.000000 
    0.000000 0.000000 0.000000 0.000000 
    0.000000 0.000000 0.000000 0.000000 
    0.000000 0.000000 0.000000 0.000000 
    0.000000 0.000000 0.000000 0.000000 
    0.000000 0.000000 0.000000 0.000000 
    0.000000 0.000000 0.000000 0.000000 
    0.000000 0.000000 0.000000 0.000000 
    0.000000 0.000000 0.000000 0.000000 
    0.000000 0.000000 0.000000 0.000000 
    0.000000 0.000000 0.000000 0.000000 
    0.000000 0.000000 0.000000 0.000000 
    0.000000 0.000000 0.000000 0.000000 
    0.000000 0.000000 0.000000 0.000000 
    0.000000 0.000000 0.000000 0.000000 
    0.000000 0.000000 0.000000 0.000000 
    0.000000 0.000000 0.000000 0.000000 
    0.000000 0.000000 0.000000 0.000000 
    0.000000 0.000000 0.000000 0.000000 
    0.000000 0.000000 0.000000 0.000000 
    0.000000 0.000000 0.000000 0.000000 
    0.000000 0.000000 0.000000 0.000000 
    0.000000 0.000000 0.000000 0.000000 
    0.000000 0.000000 0.000000 0.000000 
    0.000000 0.000000 0.000000 0.000000 
    0.000000 0.000000 0.000000 0.000000 
    0.000000 0.000000 0.000000 0.000000 
    0.000000 0.000000 0.000000 0.000000 
    0.000000 0.000000 0.000000 0.000000 
    0.000000 0.000000 0.000000 0.000000 
    0.000000 0.000000 0.000000 0.000000 
    0.000000 0.000000 0.000000 0.000000 
    0.000000 0.000000 0.000000 0.000000 
  898 e1_4_4_206 4 4 0 
    0.000000 0.000000 0.000000 0.000000 
    0.000000 0.000000 0.000000 0.000000 
    0.000000 0.000000 0.000000 0.000000 
    0.000000 0.000000 0.000000 0.000000 
    0.000000 0.000000 0.000000 0.000000 
    0.000000 0.000000 0.000000 0.000000 
    0.000000 0.000000 0.000000 0.000000 
    0.000000 0.000000 0.000000 0.000000 
    0.000000 0.000000 0.000000 0.000000 
    0.000000 0.000000 0.000000 0.000000 
    0.000000 0.000000 0.000000 0.000000 
    0.000000 0.000000 0.000000 0.000000 
    0.000000 0.000000 0.000000 0.000000 
    0.000000 0.000000 0.000000 0.000000 
    0.000000 0.000000 0.000000 0.000000 
    0.000000 0.000000 0.000000 0.000000 
    0.000000 0.000000 0.000000 0.000000 
    0.000000 0.000000 0.000000 0.000000 
    0.000000 0.000000 0.000000 0.000000 
    0.000000 0.000000 0.000000 0.000000 
    0.000000 0.000000 0.000000 0.000000 
    0.000000 0.000000 0.000000 0.000000 
    0.000000 0.000000 0.000000 0.000000 
    0.000000 0.000000 0.000000 0.000000 
    0.000000 0.000000 0.000000 0.000000 
    0.000000 0.000000 0.000000 0.000000 
    0.000000 0.000000 0.000000 0.000000 
    0.000000 0.000000 0.000000 0.000000 
    0.000000 0.000000 0.000000 0.000000 
    0.000000 0.000000 0.000000 0.000000 
    0.000000 0.000000 0.000000 0.000000 
    0.000000 0.000000 0.000000 0.000000 
    0.000000 0.000000 0.000000 0.000000 
    0.000000 0.000000 0.000000 0.000000 
    0.000000 0.000000 0.000000 0.000000 
    0.000000 0.000000 0.000000 0.000000 
    0.000000 0.000000 0.000000 0.000000 
    0.000000 0.000000 0.000000 0.000000 
    0.000000 0.000000 0.000000 0.000000 
    0.000000 0.000000 0.000000 0.000000 
    0.000000 0.000000 0.000000 0.000000 
    0.000000 0.000000 0.000000 0.000000 
    0.000000 0.000000 0.000000 0.000000 
    0.000000 0.000000 0.000000 0.000000 
    0.000000 0.000000 0.000000 0.000000 
    0.000000 0.000000 0.000000 0.000000 
    0.000000 0.000000 0.000000 0.000000 
    0.000000 0.000000 0.000000 0.000000 
    0.000000 0.000000 0.000000 0.000000 
    0.000000 0.000000 0.000000 0.000000 
    0.000000 0.000000 0.000000 0.000000 
    0.000000 0.000000 0.000000 0.000000 
    0.000000 0.000000 0.000000 0.000000 
    0.000000 0.000000 0.000000 0.000000 
    0.000000 0.000000 0.000000 0.000000 
    0.000000 0.000000 0.000000 0.000000 
    0.000000 0.000000 0.000000 0.000000 
    0.000000 0.000000 0.000000 0.000000 
    0.000000 0.000000 0.000000 0.000000 
    0.000000 0.000000 0.000000 0.000000 
    0.000000 0.000000 0.000000 0.000000 
    0.000000 0.000000 0.000000 0.000000 
    0.000000 0.000000 0.000000 0.000000 
    0.000000 0.000000 0.000000 0.000000 
  899 e1_4_4_207 4 4 0 
    0.000000 0.000000 0.000000 0.000000 
    0.000000 0.000000 0.000000 0.000000 
    0.000000 0.000000 0.000000 0.000000 
    0.000000 0.000000 0.000000 0.000000 
    0.000000 0.000000 0.000000 0.000000 
    0.000000 0.000000 0.000000 0.000000 
    0.000000 0.000000 0.000000 0.000000 
    0.000000 0.000000 0.000000 0.000000 
    0.000000 0.000000 0.000000 0.000000 
    0.000000 0.000000 0.000000 0.000000 
    0.000000 0.000000 0.000000 0.000000 
    0.000000 0.000000 0.000000 0.000000 
    0.000000 0.000000 0.000000 0.000000 
    0.000000 0.000000 0.000000 0.000000 
    0.000000 0.000000 0.000000 0.000000 
    0.000000 0.000000 0.000000 0.000000 
    0.000000 0.000000 0.000000 0.000000 
    0.000000 0.000000 0.000000 0.000000 
    0.000000 0.000000 0.000000 0.000000 
    0.000000 0.000000 0.000000 0.000000 
    0.000000 0.000000 0.000000 0.000000 
    0.000000 0.000000 0.000000 0.000000 
    0.000000 0.000000 0.000000 0.000000 
    0.000000 0.000000 0.000000 0.000000 
    0.000000 0.000000 0.000000 0.000000 
    0.000000 0.000000 0.000000 0.000000 
    0.000000 0.000000 0.000000 0.000000 
    0.000000 0.000000 0.000000 0.000000 
    0.000000 0.000000 0.000000 0.000000 
    0.000000 0.000000 0.000000 0.000000 
    0.000000 0.000000 0.000000 0.000000 
    0.000000 0.000000 0.000000 0.000000 
    0.000000 0.000000 0.000000 0.000000 
    0.000000 0.000000 0.000000 0.000000 
    0.000000 0.000000 0.000000 0.000000 
    0.000000 0.000000 0.000000 0.000000 
    0.000000 0.000000 0.000000 0.000000 
    0.000000 0.000000 0.000000 0.000000 
    0.000000 0.000000 0.000000 0.000000 
    0.000000 0.000000 0.000000 0.000000 
    0.000000 0.000000 0.000000 0.000000 
    0.000000 0.000000 0.000000 0.000000 
    0.000000 0.000000 0.000000 0.000000 
    0.000000 0.000000 0.000000 0.000000 
    0.000000 0.000000 0.000000 0.000000 
    0.000000 0.000000 0.000000 0.000000 
    0.000000 0.000000 0.000000 0.000000 
    0.000000 0.000000 0.000000 0.000000 
    0.000000 0.000000 0.000000 0.000000 
    0.000000 0.000000 0.000000 0.000000 
    0.000000 0.000000 0.000000 0.000000 
    0.000000 0.000000 0.000000 0.000000 
    0.000000 0.000000 0.000000 0.000000 
    0.000000 0.000000 0.000000 0.000000 
    0.000000 0.000000 0.000000 0.000000 
    0.000000 0.000000 0.000000 0.000000 
    0.000000 0.000000 0.000000 0.000000 
    0.000000 0.000000 0.000000 0.000000 
    0.000000 0.000000 0.000000 0.000000 
    0.000000 0.000000 0.000000 0.000000 
    0.000000 0.000000 0.000000 0.000000 
    0.000000 0.000000 0.000000 0.000000 
    0.000000 0.000000 0.000000 0.000000 
    0.000000 0.000000 0.000000 0.000000 
  900 e1_4_4_208 4 4 0 
    0.000000 0.000000 0.000000 0.000000 
    0.000000 0.000000 0.000000 0.000000 
    0.000000 0.000000 0.000000 0.000000 
    0.000000 0.000000 0.000000 0.000000 
    0.000000 0.000000 0.000000 0.000000 
    0.000000 0.000000 0.000000 0.000000 
    0.000000 0.000000 0.000000 0.000000 
    0.000000 0.000000 0.000000 0.000000 
    0.000000 0.000000 0.000000 0.000000 
    0.000000 0.000000 0.000000 0.000000 
    0.000000 0.000000 0.000000 0.000000 
    0.000000 0.000000 0.000000 0.000000 
    0.000000 0.000000 0.000000 0.000000 
    0.000000 0.000000 0.000000 0.000000 
    0.000000 0.000000 0.000000 0.000000 
    0.000000 0.000000 0.000000 0.000000 
    0.000000 0.000000 0.000000 0.000000 
    0.000000 0.000000 0.000000 0.000000 
    0.000000 0.000000 0.000000 0.000000 
    0.000000 0.000000 0.000000 0.000000 
    0.000000 0.000000 0.000000 0.000000 
    0.000000 0.000000 0.000000 0.000000 
    0.000000 0.000000 0.000000 0.000000 
    0.000000 0.000000 0.000000 0.000000 
    0.000000 0.000000 0.000000 0.000000 
    0.000000 0.000000 0.000000 0.000000 
    0.000000 0.000000 0.000000 0.000000 
    0.000000 0.000000 0.000000 0.000000 
    0.000000 0.000000 0.000000 0.000000 
    0.000000 0.000000 0.000000 0.000000 
    0.000000 0.000000 0.000000 0.000000 
    0.000000 0.000000 0.000000 0.000000 
    0.000000 0.000000 0.000000 0.000000 
    0.000000 0.000000 0.000000 0.000000 
    0.000000 0.000000 0.000000 0.000000 
    0.000000 0.000000 0.000000 0.000000 
    0.000000 0.000000 0.000000 0.000000 
    0.000000 0.000000 0.000000 0.000000 
    0.000000 0.000000 0.000000 0.000000 
    0.000000 0.000000 0.000000 0.000000 
    0.000000 0.000000 0.000000 0.000000 
    0.000000 0.000000 0.000000 0.000000 
    0.000000 0.000000 0.000000 0.000000 
    0.000000 0.000000 0.000000 0.000000 
    0.000000 0.000000 0.000000 0.000000 
    0.000000 0.000000 0.000000 0.000000 
    0.000000 0.000000 0.000000 0.000000 
    0.000000 0.000000 0.000000 0.000000 
    0.000000 0.000000 0.000000 0.000000 
    0.000000 0.000000 0.000000 0.000000 
    0.000000 0.000000 0.000000 0.000000 
    0.000000 0.000000 0.000000 0.000000 
    0.000000 0.000000 0.000000 0.000000 
    0.000000 0.000000 0.000000 0.000000 
    0.000000 0.000000 0.000000 0.000000 
    0.000000 0.000000 0.000000 0.000000 
    0.000000 0.000000 0.000000 0.000000 
    0.000000 0.000000 0.000000 0.000000 
    0.000000 0.000000 0.000000 0.000000 
    0.000000 0.000000 0.000000 0.000000 
    0.000000 0.000000 0.000000 0.000000 
    0.000000 0.000000 0.000000 0.000000 
    0.000000 0.000000 0.000000 0.000000 
    0.000000 0.000000 0.000000 0.000000 
  901 e1_4_4_209 4 4 0 
    0.000000 0.000000 0.000000 0.000000 
    0.000000 0.000000 0.000000 0.000000 
    0.000000 0.000000 0.000000 0.000000 
    0.000000 0.000000 0.000000 0.000000 
    0.000000 0.000000 0.000000 0.000000 
    0.000000 0.000000 0.000000 0.000000 
    0.000000 0.000000 0.000000 0.000000 
    0.000000 0.000000 0.000000 0.000000 
    0.000000 0.000000 0.000000 0.000000 
    0.000000 0.000000 0.000000 0.000000 
    0.000000 0.000000 0.000000 0.000000 
    0.000000 0.000000 0.000000 0.000000 
    0.000000 0.000000 0.000000 0.000000 
    0.000000 0.000000 0.000000 0.000000 
    0.000000 0.000000 0.000000 0.000000 
    0.000000 0.000000 0.000000 0.000000 
    0.000000 0.000000 0.000000 0.000000 
    0.000000 0.000000 0.000000 0.000000 
    0.000000 0.000000 0.000000 0.000000 
    0.000000 0.000000 0.000000 0.000000 
    0.000000 0.000000 0.000000 0.000000 
    0.000000 0.000000 0.000000 0.000000 
    0.000000 0.000000 0.000000 0.000000 
    0.000000 0.000000 0.000000 0.000000 
    0.000000 0.000000 0.000000 0.000000 
    0.000000 0.000000 0.000000 0.000000 
    0.000000 0.000000 0.000000 0.000000 
    0.000000 0.000000 0.000000 0.000000 
    0.000000 0.000000 0.000000 0.000000 
    0.000000 0.000000 0.000000 0.000000 
    0.000000 0.000000 0.000000 0.000000 
    0.000000 0.000000 0.000000 0.000000 
    0.000000 0.000000 0.000000 0.000000 
    0.000000 0.000000 0.000000 0.000000 
    0.000000 0.000000 0.000000 0.000000 
    0.000000 0.000000 0.000000 0.000000 
    0.000000 0.000000 0.000000 0.000000 
    0.000000 0.000000 0.000000 0.000000 
    0.000000 0.000000 0.000000 0.000000 
    0.000000 0.000000 0.000000 0.000000 
    0.000000 0.000000 0.000000 0.000000 
    0.000000 0.000000 0.000000 0.000000 
    0.000000 0.000000 0.000000 0.000000 
    0.000000 0.000000 0.000000 0.000000 
    0.000000 0.000000 0.000000 0.000000 
    0.000000 0.000000 0.000000 0.000000 
    0.000000 0.000000 0.000000 0.000000 
    0.000000 0.000000 0.000000 0.000000 
    0.000000 0.000000 0.000000 0.000000 
    0.000000 0.000000 0.000000 0.000000 
    0.000000 0.000000 0.000000 0.000000 
    0.000000 0.000000 0.000000 0.000000 
    0.000000 0.000000 0.000000 0.000000 
    0.000000 0.000000 0.000000 0.000000 
    0.000000 0.000000 0.000000 0.000000 
    0.000000 0.000000 0.000000 0.000000 
    0.000000 0.000000 0.000000 0.000000 
    0.000000 0.000000 0.000000 0.000000 
    0.000000 0.000000 0.000000 0.000000 
    0.000000 0.000000 0.000000 0.000000 
    0.000000 0.000000 0.000000 0.000000 
    0.000000 0.000000 0.000000 0.000000 
    0.000000 0.000000 0.000000 0.000000 
    0.000000 0.000000 0.000000 0.000000 
  902 e1_4_4_210 4 4 0 
    0.000000 0.000000 0.000000 0.000000 
    0.000000 0.000000 0.000000 0.000000 
    0.000000 0.000000 0.000000 0.000000 
    0.000000 0.000000 0.000000 0.000000 
    0.000000 0.000000 0.000000 0.000000 
    0.000000 0.000000 0.000000 0.000000 
    0.000000 0.000000 0.000000 0.000000 
    0.000000 0.000000 0.000000 0.000000 
    0.000000 0.000000 0.000000 0.000000 
    0.000000 0.000000 0.000000 0.000000 
    0.000000 0.000000 0.000000 0.000000 
    0.000000 0.000000 0.000000 0.000000 
    0.000000 0.000000 0.000000 0.000000 
    0.000000 0.000000 0.000000 0.000000 
    0.000000 0.000000 0.000000 0.000000 
    0.000000 0.000000 0.000000 0.000000 
    0.000000 0.000000 0.000000 0.000000 
    0.000000 0.000000 0.000000 0.000000 
    0.000000 0.000000 0.000000 0.000000 
    0.000000 0.000000 0.000000 0.000000 
    0.000000 0.000000 0.000000 0.000000 
    0.000000 0.000000 0.000000 0.000000 
    0.000000 0.000000 0.000000 0.000000 
    0.000000 0.000000 0.000000 0.000000 
    0.000000 0.000000 0.000000 0.000000 
    0.000000 0.000000 0.000000 0.000000 
    0.000000 0.000000 0.000000 0.000000 
    0.000000 0.000000 0.000000 0.000000 
    0.000000 0.000000 0.000000 0.000000 
    0.000000 0.000000 0.000000 0.000000 
    0.000000 0.000000 0.000000 0.000000 
    0.000000 0.000000 0.000000 0.000000 
    0.000000 0.000000 0.000000 0.000000 
    0.000000 0.000000 0.000000 0.000000 
    0.000000 0.000000 0.000000 0.000000 
    0.000000 0.000000 0.000000 0.000000 
    0.000000 0.000000 0.000000 0.000000 
    0.000000 0.000000 0.000000 0.000000 
    0.000000 0.000000 0.000000 0.000000 
    0.000000 0.000000 0.000000 0.000000 
    0.000000 0.000000 0.000000 0.000000 
    0.000000 0.000000 0.000000 0.000000 
    0.000000 0.000000 0.000000 0.000000 
    0.000000 0.000000 0.000000 0.000000 
    0.000000 0.000000 0.000000 0.000000 
    0.000000 0.000000 0.000000 0.000000 
    0.000000 0.000000 0.000000 0.000000 
    0.000000 0.000000 0.000000 0.000000 
    0.000000 0.000000 0.000000 0.000000 
    0.000000 0.000000 0.000000 0.000000 
    0.000000 0.000000 0.000000 0.000000 
    0.000000 0.000000 0.000000 0.000000 
    0.000000 0.000000 0.000000 0.000000 
    0.000000 0.000000 0.000000 0.000000 
    0.000000 0.000000 0.000000 0.000000 
    0.000000 0.000000 0.000000 0.000000 
    0.000000 0.000000 0.000000 0.000000 
    0.000000 0.000000 0.000000 0.000000 
    0.000000 0.000000 0.000000 0.000000 
    0.000000 0.000000 0.000000 0.000000 
    0.000000 0.000000 0.000000 0.000000 
    0.000000 0.000000 0.000000 0.000000 
    0.000000 0.000000 0.000000 0.000000 
    0.000000 0.000000 0.000000 0.000000 
  903 e1_4_4_211 4 4 0 
    0.000000 0.000000 0.000000 0.000000 
    0.000000 0.000000 0.000000 0.000000 
    0.000000 0.000000 0.000000 0.000000 
    0.000000 0.000000 0.000000 0.000000 
    0.000000 0.000000 0.000000 0.000000 
    0.000000 0.000000 0.000000 0.000000 
    0.000000 0.000000 0.000000 0.000000 
    0.000000 0.000000 0.000000 0.000000 
    0.000000 0.000000 0.000000 0.000000 
    0.000000 0.000000 0.000000 0.000000 
    0.000000 0.000000 0.000000 0.000000 
    0.000000 0.000000 0.000000 0.000000 
    0.000000 0.000000 0.000000 0.000000 
    0.000000 0.000000 0.000000 0.000000 
    0.000000 0.000000 0.000000 0.000000 
    0.000000 0.000000 0.000000 0.000000 
    0.000000 0.000000 0.000000 0.000000 
    0.000000 0.000000 0.000000 0.000000 
    0.000000 0.000000 0.000000 0.000000 
    0.000000 0.000000 0.000000 0.000000 
    0.000000 0.000000 0.000000 0.000000 
    0.000000 0.000000 0.000000 0.000000 
    0.000000 0.000000 0.000000 0.000000 
    0.000000 0.000000 0.000000 0.000000 
    0.000000 0.000000 0.000000 0.000000 
    0.000000 0.000000 0.000000 0.000000 
    0.000000 0.000000 0.000000 0.000000 
    0.000000 0.000000 0.000000 0.000000 
    0.000000 0.000000 0.000000 0.000000 
    0.000000 0.000000 0.000000 0.000000 
    0.000000 0.000000 0.000000 0.000000 
    0.000000 0.000000 0.000000 0.000000 
    0.000000 0.000000 0.000000 0.000000 
    0.000000 0.000000 0.000000 0.000000 
    0.000000 0.000000 0.000000 0.000000 
    0.000000 0.000000 0.000000 0.000000 
    0.000000 0.000000 0.000000 0.000000 
    0.000000 0.000000 0.000000 0.000000 
    0.000000 0.000000 0.000000 0.000000 
    0.000000 0.000000 0.000000 0.000000 
    0.000000 0.000000 0.000000 0.000000 
    0.000000 0.000000 0.000000 0.000000 
    0.000000 0.000000 0.000000 0.000000 
    0.000000 0.000000 0.000000 0.000000 
    0.000000 0.000000 0.000000 0.000000 
    0.000000 0.000000 0.000000 0.000000 
    0.000000 0.000000 0.000000 0.000000 
    0.000000 0.000000 0.000000 0.000000 
    0.000000 0.000000 0.000000 0.000000 
    0.000000 0.000000 0.000000 0.000000 
    0.000000 0.000000 0.000000 0.000000 
    0.000000 0.000000 0.000000 0.000000 
    0.000000 0.000000 0.000000 0.000000 
    0.000000 0.000000 0.000000 0.000000 
    0.000000 0.000000 0.000000 0.000000 
    0.000000 0.000000 0.000000 0.000000 
    0.000000 0.000000 0.000000 0.000000 
    0.000000 0.000000 0.000000 0.000000 
    0.000000 0.000000 0.000000 0.000000 
    0.000000 0.000000 0.000000 0.000000 
    0.000000 0.000000 0.000000 0.000000 
    0.000000 0.000000 0.000000 0.000000 
    0.000000 0.000000 0.000000 0.000000 
    0.000000 0.000000 0.000000 0.000000 
  904 e1_4_4_212 4 4 0 
    0.000000 0.000000 0.000000 0.000000 
    0.000000 0.000000 0.000000 0.000000 
    0.000000 0.000000 0.000000 0.000000 
    0.000000 0.000000 0.000000 0.000000 
    0.000000 0.000000 0.000000 0.000000 
    0.000000 0.000000 0.000000 0.000000 
    0.000000 0.000000 0.000000 0.000000 
    0.000000 0.000000 0.000000 0.000000 
    0.000000 0.000000 0.000000 0.000000 
    0.000000 0.000000 0.000000 0.000000 
    0.000000 0.000000 0.000000 0.000000 
    0.000000 0.000000 0.000000 0.000000 
    0.000000 0.000000 0.000000 0.000000 
    0.000000 0.000000 0.000000 0.000000 
    0.000000 0.000000 0.000000 0.000000 
    0.000000 0.000000 0.000000 0.000000 
    0.000000 0.000000 0.000000 0.000000 
    0.000000 0.000000 0.000000 0.000000 
    0.000000 0.000000 0.000000 0.000000 
    0.000000 0.000000 0.000000 0.000000 
    0.000000 0.000000 0.000000 0.000000 
    0.000000 0.000000 0.000000 0.000000 
    0.000000 0.000000 0.000000 0.000000 
    0.000000 0.000000 0.000000 0.000000 
    0.000000 0.000000 0.000000 0.000000 
    0.000000 0.000000 0.000000 0.000000 
    0.000000 0.000000 0.000000 0.000000 
    0.000000 0.000000 0.000000 0.000000 
    0.000000 0.000000 0.000000 0.000000 
    0.000000 0.000000 0.000000 0.000000 
    0.000000 0.000000 0.000000 0.000000 
    0.000000 0.000000 0.000000 0.000000 
    0.000000 0.000000 0.000000 0.000000 
    0.000000 0.000000 0.000000 0.000000 
    0.000000 0.000000 0.000000 0.000000 
    0.000000 0.000000 0.000000 0.000000 
    0.000000 0.000000 0.000000 0.000000 
    0.000000 0.000000 0.000000 0.000000 
    0.000000 0.000000 0.000000 0.000000 
    0.000000 0.000000 0.000000 0.000000 
    0.000000 0.000000 0.000000 0.000000 
    0.000000 0.000000 0.000000 0.000000 
    0.000000 0.000000 0.000000 0.000000 
    0.000000 0.000000 0.000000 0.000000 
    0.000000 0.000000 0.000000 0.000000 
    0.000000 0.000000 0.000000 0.000000 
    0.000000 0.000000 0.000000 0.000000 
    0.000000 0.000000 0.000000 0.000000 
    0.000000 0.000000 0.000000 0.000000 
    0.000000 0.000000 0.000000 0.000000 
    0.000000 0.000000 0.000000 0.000000 
    0.000000 0.000000 0.000000 0.000000 
    0.000000 0.000000 0.000000 0.000000 
    0.000000 0.000000 0.000000 0.000000 
    0.000000 0.000000 0.000000 0.000000 
    0.000000 0.000000 0.000000 0.000000 
    0.000000 0.000000 0.000000 0.000000 
    0.000000 0.000000 0.000000 0.000000 
    0.000000 0.000000 0.000000 0.000000 
    0.000000 0.000000 0.000000 0.000000 
    0.000000 0.000000 0.000000 0.000000 
    0.000000 0.000000 0.000000 0.000000 
    0.000000 0.000000 0.000000 0.000000 
    0.000000 0.000000 0.000000 0.000000 
  905 e1_4_4_213 4 4 0 
    0.000000 0.000000 0.000000 0.000000 
    0.000000 0.000000 0.000000 0.000000 
    0.000000 0.000000 0.000000 0.000000 
    0.000000 0.000000 0.000000 0.000000 
    0.000000 0.000000 0.000000 0.000000 
    0.000000 0.000000 0.000000 0.000000 
    0.000000 0.000000 0.000000 0.000000 
    0.000000 0.000000 0.000000 0.000000 
    0.000000 0.000000 0.000000 0.000000 
    0.000000 0.000000 0.000000 0.000000 
    0.000000 0.000000 0.000000 0.000000 
    0.000000 0.000000 0.000000 0.000000 
    0.000000 0.000000 0.000000 0.000000 
    0.000000 0.000000 0.000000 0.000000 
    0.000000 0.000000 0.000000 0.000000 
    0.000000 0.000000 0.000000 0.000000 
    0.000000 0.000000 0.000000 0.000000 
    0.000000 0.000000 0.000000 0.000000 
    0.000000 0.000000 0.000000 0.000000 
    0.000000 0.000000 0.000000 0.000000 
    0.000000 0.000000 0.000000 0.000000 
    0.000000 0.000000 0.000000 0.000000 
    0.000000 0.000000 0.000000 0.000000 
    0.000000 0.000000 0.000000 0.000000 
    0.000000 0.000000 0.000000 0.000000 
    0.000000 0.000000 0.000000 0.000000 
    0.000000 0.000000 0.000000 0.000000 
    0.000000 0.000000 0.000000 0.000000 
    0.000000 0.000000 0.000000 0.000000 
    0.000000 0.000000 0.000000 0.000000 
    0.000000 0.000000 0.000000 0.000000 
    0.000000 0.000000 0.000000 0.000000 
    0.000000 0.000000 0.000000 0.000000 
    0.000000 0.000000 0.000000 0.000000 
    0.000000 0.000000 0.000000 0.000000 
    0.000000 0.000000 0.000000 0.000000 
    0.000000 0.000000 0.000000 0.000000 
    0.000000 0.000000 0.000000 0.000000 
    0.000000 0.000000 0.000000 0.000000 
    0.000000 0.000000 0.000000 0.000000 
    0.000000 0.000000 0.000000 0.000000 
    0.000000 0.000000 0.000000 0.000000 
    0.000000 0.000000 0.000000 0.000000 
    0.000000 0.000000 0.000000 0.000000 
    0.000000 0.000000 0.000000 0.000000 
    0.000000 0.000000 0.000000 0.000000 
    0.000000 0.000000 0.000000 0.000000 
    0.000000 0.000000 0.000000 0.000000 
    0.000000 0.000000 0.000000 0.000000 
    0.000000 0.000000 0.000000 0.000000 
    0.000000 0.000000 0.000000 0.000000 
    0.000000 0.000000 0.000000 0.000000 
    0.000000 0.000000 0.000000 0.000000 
    0.000000 0.000000 0.000000 0.000000 
    0.000000 0.000000 0.000000 0.000000 
    0.000000 0.000000 0.000000 0.000000 
    0.000000 0.000000 0.000000 0.000000 
    0.000000 0.000000 0.000000 0.000000 
    0.000000 0.000000 0.000000 0.000000 
    0.000000 0.000000 0.000000 0.000000 
    0.000000 0.000000 0.000000 0.000000 
    0.000000 0.000000 0.000000 0.000000 
    0.000000 0.000000 0.000000 0.000000 
    0.000000 0.000000 0.000000 0.000000 
  906 e1_4_4_214 4 4 0 
    0.000000 0.000000 0.000000 0.000000 
    0.000000 0.000000 0.000000 0.000000 
    0.000000 0.000000 0.000000 0.000000 
    0.000000 0.000000 0.000000 0.000000 
    0.000000 0.000000 0.000000 0.000000 
    0.000000 0.000000 0.000000 0.000000 
    0.000000 0.000000 0.000000 0.000000 
    0.000000 0.000000 0.000000 0.000000 
    0.000000 0.000000 0.000000 0.000000 
    0.000000 0.000000 0.000000 0.000000 
    0.000000 0.000000 0.000000 0.000000 
    0.000000 0.000000 0.000000 0.000000 
    0.000000 0.000000 0.000000 0.000000 
    0.000000 0.000000 0.000000 0.000000 
    0.000000 0.000000 0.000000 0.000000 
    0.000000 0.000000 0.000000 0.000000 
    0.000000 0.000000 0.000000 0.000000 
    0.000000 0.000000 0.000000 0.000000 
    0.000000 0.000000 0.000000 0.000000 
    0.000000 0.000000 0.000000 0.000000 
    0.000000 0.000000 0.000000 0.000000 
    0.000000 0.000000 0.000000 0.000000 
    0.000000 0.000000 0.000000 0.000000 
    0.000000 0.000000 0.000000 0.000000 
    0.000000 0.000000 0.000000 0.000000 
    0.000000 0.000000 0.000000 0.000000 
    0.000000 0.000000 0.000000 0.000000 
    0.000000 0.000000 0.000000 0.000000 
    0.000000 0.000000 0.000000 0.000000 
    0.000000 0.000000 0.000000 0.000000 
    0.000000 0.000000 0.000000 0.000000 
    0.000000 0.000000 0.000000 0.000000 
    0.000000 0.000000 0.000000 0.000000 
    0.000000 0.000000 0.000000 0.000000 
    0.000000 0.000000 0.000000 0.000000 
    0.000000 0.000000 0.000000 0.000000 
    0.000000 0.000000 0.000000 0.000000 
    0.000000 0.000000 0.000000 0.000000 
    0.000000 0.000000 0.000000 0.000000 
    0.000000 0.000000 0.000000 0.000000 
    0.000000 0.000000 0.000000 0.000000 
    0.000000 0.000000 0.000000 0.000000 
    0.000000 0.000000 0.000000 0.000000 
    0.000000 0.000000 0.000000 0.000000 
    0.000000 0.000000 0.000000 0.000000 
    0.000000 0.000000 0.000000 0.000000 
    0.000000 0.000000 0.000000 0.000000 
    0.000000 0.000000 0.000000 0.000000 
    0.000000 0.000000 0.000000 0.000000 
    0.000000 0.000000 0.000000 0.000000 
    0.000000 0.000000 0.000000 0.000000 
    0.000000 0.000000 0.000000 0.000000 
    0.000000 0.000000 0.000000 0.000000 
    0.000000 0.000000 0.000000 0.000000 
    0.000000 0.000000 0.000000 0.000000 
    0.000000 0.000000 0.000000 0.000000 
    0.000000 0.000000 0.000000 0.000000 
    0.000000 0.000000 0.000000 0.000000 
    0.000000 0.000000 0.000000 0.000000 
    0.000000 0.000000 0.000000 0.000000 
    0.000000 0.000000 0.000000 0.000000 
    0.000000 0.000000 0.000000 0.000000 
    0.000000 0.000000 0.000000 0.000000 
    0.000000 0.000000 0.000000 0.000000 
  907 e1_4_4_215 4 4 0 
    0.000000 0.000000 0.000000 0.000000 
    0.000000 0.000000 0.000000 0.000000 
    0.000000 0.000000 0.000000 0.000000 
    0.000000 0.000000 0.000000 0.000000 
    0.000000 0.000000 0.000000 0.000000 
    0.000000 0.000000 0.000000 0.000000 
    0.000000 0.000000 0.000000 0.000000 
    0.000000 0.000000 0.000000 0.000000 
    0.000000 0.000000 0.000000 0.000000 
    0.000000 0.000000 0.000000 0.000000 
    0.000000 0.000000 0.000000 0.000000 
    0.000000 0.000000 0.000000 0.000000 
    0.000000 0.000000 0.000000 0.000000 
    0.000000 0.000000 0.000000 0.000000 
    0.000000 0.000000 0.000000 0.000000 
    0.000000 0.000000 0.000000 0.000000 
    0.000000 0.000000 0.000000 0.000000 
    0.000000 0.000000 0.000000 0.000000 
    0.000000 0.000000 0.000000 0.000000 
    0.000000 0.000000 0.000000 0.000000 
    0.000000 0.000000 0.000000 0.000000 
    0.000000 0.000000 0.000000 0.000000 
    0.000000 0.000000 0.000000 0.000000 
    0.000000 0.000000 0.000000 0.000000 
    0.000000 0.000000 0.000000 0.000000 
    0.000000 0.000000 0.000000 0.000000 
    0.000000 0.000000 0.000000 0.000000 
    0.000000 0.000000 0.000000 0.000000 
    0.000000 0.000000 0.000000 0.000000 
    0.000000 0.000000 0.000000 0.000000 
    0.000000 0.000000 0.000000 0.000000 
    0.000000 0.000000 0.000000 0.000000 
    0.000000 0.000000 0.000000 0.000000 
    0.000000 0.000000 0.000000 0.000000 
    0.000000 0.000000 0.000000 0.000000 
    0.000000 0.000000 0.000000 0.000000 
    0.000000 0.000000 0.000000 0.000000 
    0.000000 0.000000 0.000000 0.000000 
    0.000000 0.000000 0.000000 0.000000 
    0.000000 0.000000 0.000000 0.000000 
    0.000000 0.000000 0.000000 0.000000 
    0.000000 0.000000 0.000000 0.000000 
    0.000000 0.000000 0.000000 0.000000 
    0.000000 0.000000 0.000000 0.000000 
    0.000000 0.000000 0.000000 0.000000 
    0.000000 0.000000 0.000000 0.000000 
    0.000000 0.000000 0.000000 0.000000 
    0.000000 0.000000 0.000000 0.000000 
    0.000000 0.000000 0.000000 0.000000 
    0.000000 0.000000 0.000000 0.000000 
    0.000000 0.000000 0.000000 0.000000 
    0.000000 0.000000 0.000000 0.000000 
    0.000000 0.000000 0.000000 0.000000 
    0.000000 0.000000 0.000000 0.000000 
    0.000000 0.000000 0.000000 0.000000 
    0.000000 0.000000 0.000000 0.000000 
    0.000000 0.000000 0.000000 0.000000 
    0.000000 0.000000 0.000000 0.000000 
    0.000000 0.000000 0.000000 0.000000 
    0.000000 0.000000 0.000000 0.000000 
    0.000000 0.000000 0.000000 0.000000 
    0.000000 0.000000 0.000000 0.000000 
    0.000000 0.000000 0.000000 0.000000 
    0.000000 0.000000 0.000000 0.000000 
  908 e1_4_4_216 4 4 0 
    0.000000 0.000000 0.000000 0.000000 
    0.000000 0.000000 0.000000 0.000000 
    0.000000 0.000000 0.000000 0.000000 
    0.000000 0.000000 0.000000 0.000000 
    0.000000 0.000000 0.000000 0.000000 
    0.000000 0.000000 0.000000 0.000000 
    0.000000 0.000000 0.000000 0.000000 
    0.000000 0.000000 0.000000 0.000000 
    0.000000 0.000000 0.000000 0.000000 
    0.000000 0.000000 0.000000 0.000000 
    0.000000 0.000000 0.000000 0.000000 
    0.000000 0.000000 0.000000 0.000000 
    0.000000 0.000000 0.000000 0.000000 
    0.000000 0.000000 0.000000 0.000000 
    0.000000 0.000000 0.000000 0.000000 
    0.000000 0.000000 0.000000 0.000000 
    0.000000 0.000000 0.000000 0.000000 
    0.000000 0.000000 0.000000 0.000000 
    0.000000 0.000000 0.000000 0.000000 
    0.000000 0.000000 0.000000 0.000000 
    0.000000 0.000000 0.000000 0.000000 
    0.000000 0.000000 0.000000 0.000000 
    0.000000 0.000000 0.000000 0.000000 
    0.000000 0.000000 0.000000 0.000000 
    0.000000 0.000000 0.000000 0.000000 
    0.000000 0.000000 0.000000 0.000000 
    0.000000 0.000000 0.000000 0.000000 
    0.000000 0.000000 0.000000 0.000000 
    0.000000 0.000000 0.000000 0.000000 
    0.000000 0.000000 0.000000 0.000000 
    0.000000 0.000000 0.000000 0.000000 
    0.000000 0.000000 0.000000 0.000000 
    0.000000 0.000000 0.000000 0.000000 
    0.000000 0.000000 0.000000 0.000000 
    0.000000 0.000000 0.000000 0.000000 
    0.000000 0.000000 0.000000 0.000000 
    0.000000 0.000000 0.000000 0.000000 
    0.000000 0.000000 0.000000 0.000000 
    0.000000 0.000000 0.000000 0.000000 
    0.000000 0.000000 0.000000 0.000000 
    0.000000 0.000000 0.000000 0.000000 
    0.000000 0.000000 0.000000 0.000000 
    0.000000 0.000000 0.000000 0.000000 
    0.000000 0.000000 0.000000 0.000000 
    0.000000 0.000000 0.000000 0.000000 
    0.000000 0.000000 0.000000 0.000000 
    0.000000 0.000000 0.000000 0.000000 
    0.000000 0.000000 0.000000 0.000000 
    0.000000 0.000000 0.000000 0.000000 
    0.000000 0.000000 0.000000 0.000000 
    0.000000 0.000000 0.000000 0.000000 
    0.000000 0.000000 0.000000 0.000000 
    0.000000 0.000000 0.000000 0.000000 
    0.000000 0.000000 0.000000 0.000000 
    0.000000 0.000000 0.000000 0.000000 
    0.000000 0.000000 0.000000 0.000000 
    0.000000 0.000000 0.000000 0.000000 
    0.000000 0.000000 0.000000 0.000000 
    0.000000 0.000000 0.000000 0.000000 
    0.000000 0.000000 0.000000 0.000000 
    0.000000 0.000000 0.000000 0.000000 
    0.000000 0.000000 0.000000 0.000000 
    0.000000 0.000000 0.000000 0.000000 
    0.000000 0.000000 0.000000 0.000000 
  909 e1_4_4_217 4 4 0 
    0.000000 0.000000 0.000000 0.000000 
    0.000000 0.000000 0.000000 0.000000 
    0.000000 0.000000 0.000000 0.000000 
    0.000000 0.000000 0.000000 0.000000 
    0.000000 0.000000 0.000000 0.000000 
    0.000000 0.000000 0.000000 0.000000 
    0.000000 0.000000 0.000000 0.000000 
    0.000000 0.000000 0.000000 0.000000 
    0.000000 0.000000 0.000000 0.000000 
    0.000000 0.000000 0.000000 0.000000 
    0.000000 0.000000 0.000000 0.000000 
    0.000000 0.000000 0.000000 0.000000 
    0.000000 0.000000 0.000000 0.000000 
    0.000000 0.000000 0.000000 0.000000 
    0.000000 0.000000 0.000000 0.000000 
    0.000000 0.000000 0.000000 0.000000 
    0.000000 0.000000 0.000000 0.000000 
    0.000000 0.000000 0.000000 0.000000 
    0.000000 0.000000 0.000000 0.000000 
    0.000000 0.000000 0.000000 0.000000 
    0.000000 0.000000 0.000000 0.000000 
    0.000000 0.000000 0.000000 0.000000 
    0.000000 0.000000 0.000000 0.000000 
    0.000000 0.000000 0.000000 0.000000 
    0.000000 0.000000 0.000000 0.000000 
    0.000000 0.000000 0.000000 0.000000 
    0.000000 0.000000 0.000000 0.000000 
    0.000000 0.000000 0.000000 0.000000 
    0.000000 0.000000 0.000000 0.000000 
    0.000000 0.000000 0.000000 0.000000 
    0.000000 0.000000 0.000000 0.000000 
    0.000000 0.000000 0.000000 0.000000 
    0.000000 0.000000 0.000000 0.000000 
    0.000000 0.000000 0.000000 0.000000 
    0.000000 0.000000 0.000000 0.000000 
    0.000000 0.000000 0.000000 0.000000 
    0.000000 0.000000 0.000000 0.000000 
    0.000000 0.000000 0.000000 0.000000 
    0.000000 0.000000 0.000000 0.000000 
    0.000000 0.000000 0.000000 0.000000 
    0.000000 0.000000 0.000000 0.000000 
    0.000000 0.000000 0.000000 0.000000 
    0.000000 0.000000 0.000000 0.000000 
    0.000000 0.000000 0.000000 0.000000 
    0.000000 0.000000 0.000000 0.000000 
    0.000000 0.000000 0.000000 0.000000 
    0.000000 0.000000 0.000000 0.000000 
    0.000000 0.000000 0.000000 0.000000 
    0.000000 0.000000 0.000000 0.000000 
    0.000000 0.000000 0.000000 0.000000 
    0.000000 0.000000 0.000000 0.000000 
    0.000000 0.000000 0.000000 0.000000 
    0.000000 0.000000 0.000000 0.000000 
    0.000000 0.000000 0.000000 0.000000 
    0.000000 0.000000 0.000000 0.000000 
    0.000000 0.000000 0.000000 0.000000 
    0.000000 0.000000 0.000000 0.000000 
    0.000000 0.000000 0.000000 0.000000 
    0.000000 0.000000 0.000000 0.000000 
    0.000000 0.000000 0.000000 0.000000 
    0.000000 0.000000 0.000000 0.000000 
    0.000000 0.000000 0.000000 0.000000 
    0.000000 0.000000 0.000000 0.000000 
    0.000000 0.000000 0.000000 0.000000 
  910 e1_4_4_218 4 4 0 
    0.000000 0.000000 0.000000 0.000000 
    0.000000 0.000000 0.000000 0.000000 
    0.000000 0.000000 0.000000 0.000000 
    0.000000 0.000000 0.000000 0.000000 
    0.000000 0.000000 0.000000 0.000000 
    0.000000 0.000000 0.000000 0.000000 
    0.000000 0.000000 0.000000 0.000000 
    0.000000 0.000000 0.000000 0.000000 
    0.000000 0.000000 0.000000 0.000000 
    0.000000 0.000000 0.000000 0.000000 
    0.000000 0.000000 0.000000 0.000000 
    0.000000 0.000000 0.000000 0.000000 
    0.000000 0.000000 0.000000 0.000000 
    0.000000 0.000000 0.000000 0.000000 
    0.000000 0.000000 0.000000 0.000000 
    0.000000 0.000000 0.000000 0.000000 
    0.000000 0.000000 0.000000 0.000000 
    0.000000 0.000000 0.000000 0.000000 
    0.000000 0.000000 0.000000 0.000000 
    0.000000 0.000000 0.000000 0.000000 
    0.000000 0.000000 0.000000 0.000000 
    0.000000 0.000000 0.000000 0.000000 
    0.000000 0.000000 0.000000 0.000000 
    0.000000 0.000000 0.000000 0.000000 
    0.000000 0.000000 0.000000 0.000000 
    0.000000 0.000000 0.000000 0.000000 
    0.000000 0.000000 0.000000 0.000000 
    0.000000 0.000000 0.000000 0.000000 
    0.000000 0.000000 0.000000 0.000000 
    0.000000 0.000000 0.000000 0.000000 
    0.000000 0.000000 0.000000 0.000000 
    0.000000 0.000000 0.000000 0.000000 
    0.000000 0.000000 0.000000 0.000000 
    0.000000 0.000000 0.000000 0.000000 
    0.000000 0.000000 0.000000 0.000000 
    0.000000 0.000000 0.000000 0.000000 
    0.000000 0.000000 0.000000 0.000000 
    0.000000 0.000000 0.000000 0.000000 
    0.000000 0.000000 0.000000 0.000000 
    0.000000 0.000000 0.000000 0.000000 
    0.000000 0.000000 0.000000 0.000000 
    0.000000 0.000000 0.000000 0.000000 
    0.000000 0.000000 0.000000 0.000000 
    0.000000 0.000000 0.000000 0.000000 
    0.000000 0.000000 0.000000 0.000000 
    0.000000 0.000000 0.000000 0.000000 
    0.000000 0.000000 0.000000 0.000000 
    0.000000 0.000000 0.000000 0.000000 
    0.000000 0.000000 0.000000 0.000000 
    0.000000 0.000000 0.000000 0.000000 
    0.000000 0.000000 0.000000 0.000000 
    0.000000 0.000000 0.000000 0.000000 
    0.000000 0.000000 0.000000 0.000000 
    0.000000 0.000000 0.000000 0.000000 
    0.000000 0.000000 0.000000 0.000000 
    0.000000 0.000000 0.000000 0.000000 
    0.000000 0.000000 0.000000 0.000000 
    0.000000 0.000000 0.000000 0.000000 
    0.000000 0.000000 0.000000 0.000000 
    0.000000 0.000000 0.000000 0.000000 
    0.000000 0.000000 0.000000 0.000000 
    0.000000 0.000000 0.000000 0.000000 
    0.000000 0.000000 0.000000 0.000000 
    0.000000 0.000000 0.000000 0.000000 
  911 e1_4_4_219 4 4 0 
    0.000000 0.000000 0.000000 0.000000 
    0.000000 0.000000 0.000000 0.000000 
    0.000000 0.000000 0.000000 0.000000 
    0.000000 0.000000 0.000000 0.000000 
    0.000000 0.000000 0.000000 0.000000 
    0.000000 0.000000 0.000000 0.000000 
    0.000000 0.000000 0.000000 0.000000 
    0.000000 0.000000 0.000000 0.000000 
    0.000000 0.000000 0.000000 0.000000 
    0.000000 0.000000 0.000000 0.000000 
    0.000000 0.000000 0.000000 0.000000 
    0.000000 0.000000 0.000000 0.000000 
    0.000000 0.000000 0.000000 0.000000 
    0.000000 0.000000 0.000000 0.000000 
    0.000000 0.000000 0.000000 0.000000 
    0.000000 0.000000 0.000000 0.000000 
    0.000000 0.000000 0.000000 0.000000 
    0.000000 0.000000 0.000000 0.000000 
    0.000000 0.000000 0.000000 0.000000 
    0.000000 0.000000 0.000000 0.000000 
    0.000000 0.000000 0.000000 0.000000 
    0.000000 0.000000 0.000000 0.000000 
    0.000000 0.000000 0.000000 0.000000 
    0.000000 0.000000 0.000000 0.000000 
    0.000000 0.000000 0.000000 0.000000 
    0.000000 0.000000 0.000000 0.000000 
    0.000000 0.000000 0.000000 0.000000 
    0.000000 0.000000 0.000000 0.000000 
    0.000000 0.000000 0.000000 0.000000 
    0.000000 0.000000 0.000000 0.000000 
    0.000000 0.000000 0.000000 0.000000 
    0.000000 0.000000 0.000000 0.000000 
    0.000000 0.000000 0.000000 0.000000 
    0.000000 0.000000 0.000000 0.000000 
    0.000000 0.000000 0.000000 0.000000 
    0.000000 0.000000 0.000000 0.000000 
    0.000000 0.000000 0.000000 0.000000 
    0.000000 0.000000 0.000000 0.000000 
    0.000000 0.000000 0.000000 0.000000 
    0.000000 0.000000 0.000000 0.000000 
    0.000000 0.000000 0.000000 0.000000 
    0.000000 0.000000 0.000000 0.000000 
    0.000000 0.000000 0.000000 0.000000 
    0.000000 0.000000 0.000000 0.000000 
    0.000000 0.000000 0.000000 0.000000 
    0.000000 0.000000 0.000000 0.000000 
    0.000000 0.000000 0.000000 0.000000 
    0.000000 0.000000 0.000000 0.000000 
    0.000000 0.000000 0.000000 0.000000 
    0.000000 0.000000 0.000000 0.000000 
    0.000000 0.000000 0.000000 0.000000 
    0.000000 0.000000 0.000000 0.000000 
    0.000000 0.000000 0.000000 0.000000 
    0.000000 0.000000 0.000000 0.000000 
    0.000000 0.000000 0.000000 0.000000 
    0.000000 0.000000 0.000000 0.000000 
    0.000000 0.000000 0.000000 0.000000 
    0.000000 0.000000 0.000000 0.000000 
    0.000000 0.000000 0.000000 0.000000 
    0.000000 0.000000 0.000000 0.000000 
    0.000000 0.000000 0.000000 0.000000 
    0.000000 0.000000 0.000000 0.000000 
    0.000000 0.000000 0.000000 0.000000 
    0.000000 0.000000 0.000000 0.000000 
  912 e1_4_4_220 4 4 0 
    0.000000 0.000000 0.000000 0.000000 
    0.000000 0.000000 0.000000 0.000000 
    0.000000 0.000000 0.000000 0.000000 
    0.000000 0.000000 0.000000 0.000000 
    0.000000 0.000000 0.000000 0.000000 
    0.000000 0.000000 0.000000 0.000000 
    0.000000 0.000000 0.000000 0.000000 
    0.000000 0.000000 0.000000 0.000000 
    0.000000 0.000000 0.000000 0.000000 
    0.000000 0.000000 0.000000 0.000000 
    0.000000 0.000000 0.000000 0.000000 
    0.000000 0.000000 0.000000 0.000000 
    0.000000 0.000000 0.000000 0.000000 
    0.000000 0.000000 0.000000 0.000000 
    0.000000 0.000000 0.000000 0.000000 
    0.000000 0.000000 0.000000 0.000000 
    0.000000 0.000000 0.000000 0.000000 
    0.000000 0.000000 0.000000 0.000000 
    0.000000 0.000000 0.000000 0.000000 
    0.000000 0.000000 0.000000 0.000000 
    0.000000 0.000000 0.000000 0.000000 
    0.000000 0.000000 0.000000 0.000000 
    0.000000 0.000000 0.000000 0.000000 
    0.000000 0.000000 0.000000 0.000000 
    0.000000 0.000000 0.000000 0.000000 
    0.000000 0.000000 0.000000 0.000000 
    0.000000 0.000000 0.000000 0.000000 
    0.000000 0.000000 0.000000 0.000000 
    0.000000 0.000000 0.000000 0.000000 
    0.000000 0.000000 0.000000 0.000000 
    0.000000 0.000000 0.000000 0.000000 
    0.000000 0.000000 0.000000 0.000000 
    0.000000 0.000000 0.000000 0.000000 
    0.000000 0.000000 0.000000 0.000000 
    0.000000 0.000000 0.000000 0.000000 
    0.000000 0.000000 0.000000 0.000000 
    0.000000 0.000000 0.000000 0.000000 
    0.000000 0.000000 0.000000 0.000000 
    0.000000 0.000000 0.000000 0.000000 
    0.000000 0.000000 0.000000 0.000000 
    0.000000 0.000000 0.000000 0.000000 
    0.000000 0.000000 0.000000 0.000000 
    0.000000 0.000000 0.000000 0.000000 
    0.000000 0.000000 0.000000 0.000000 
    0.000000 0.000000 0.000000 0.000000 
    0.000000 0.000000 0.000000 0.000000 
    0.000000 0.000000 0.000000 0.000000 
    0.000000 0.000000 0.000000 0.000000 
    0.000000 0.000000 0.000000 0.000000 
    0.000000 0.000000 0.000000 0.000000 
    0.000000 0.000000 0.000000 0.000000 
    0.000000 0.000000 0.000000 0.000000 
    0.000000 0.000000 0.000000 0.000000 
    0.000000 0.000000 0.000000 0.000000 
    0.000000 0.000000 0.000000 0.000000 
    0.000000 0.000000 0.000000 0.000000 
    0.000000 0.000000 0.000000 0.000000 
    0.000000 0.000000 0.000000 0.000000 
    0.000000 0.000000 0.000000 0.000000 
    0.000000 0.000000 0.000000 0.000000 
    0.000000 0.000000 0.000000 0.000000 
    0.000000 0.000000 0.000000 0.000000 
    0.000000 0.000000 0.000000 0.000000 
    0.000000 0.000000 0.000000 0.000000 
  913 e1_4_4_221 4 4 0 
    0.000000 0.000000 0.000000 0.000000 
    0.000000 0.000000 0.000000 0.000000 
    0.000000 0.000000 0.000000 0.000000 
    0.000000 0.000000 0.000000 0.000000 
    0.000000 0.000000 0.000000 0.000000 
    0.000000 0.000000 0.000000 0.000000 
    0.000000 0.000000 0.000000 0.000000 
    0.000000 0.000000 0.000000 0.000000 
    0.000000 0.000000 0.000000 0.000000 
    0.000000 0.000000 0.000000 0.000000 
    0.000000 0.000000 0.000000 0.000000 
    0.000000 0.000000 0.000000 0.000000 
    0.000000 0.000000 0.000000 0.000000 
    0.000000 0.000000 0.000000 0.000000 
    0.000000 0.000000 0.000000 0.000000 
    0.000000 0.000000 0.000000 0.000000 
    0.000000 0.000000 0.000000 0.000000 
    0.000000 0.000000 0.000000 0.000000 
    0.000000 0.000000 0.000000 0.000000 
    0.000000 0.000000 0.000000 0.000000 
    0.000000 0.000000 0.000000 0.000000 
    0.000000 0.000000 0.000000 0.000000 
    0.000000 0.000000 0.000000 0.000000 
    0.000000 0.000000 0.000000 0.000000 
    0.000000 0.000000 0.000000 0.000000 
    0.000000 0.000000 0.000000 0.000000 
    0.000000 0.000000 0.000000 0.000000 
    0.000000 0.000000 0.000000 0.000000 
    0.000000 0.000000 0.000000 0.000000 
    0.000000 0.000000 0.000000 0.000000 
    0.000000 0.000000 0.000000 0.000000 
    0.000000 0.000000 0.000000 0.000000 
    0.000000 0.000000 0.000000 0.000000 
    0.000000 0.000000 0.000000 0.000000 
    0.000000 0.000000 0.000000 0.000000 
    0.000000 0.000000 0.000000 0.000000 
    0.000000 0.000000 0.000000 0.000000 
    0.000000 0.000000 0.000000 0.000000 
    0.000000 0.000000 0.000000 0.000000 
    0.000000 0.000000 0.000000 0.000000 
    0.000000 0.000000 0.000000 0.000000 
    0.000000 0.000000 0.000000 0.000000 
    0.000000 0.000000 0.000000 0.000000 
    0.000000 0.000000 0.000000 0.000000 
    0.000000 0.000000 0.000000 0.000000 
    0.000000 0.000000 0.000000 0.000000 
    0.000000 0.000000 0.000000 0.000000 
    0.000000 0.000000 0.000000 0.000000 
    0.000000 0.000000 0.000000 0.000000 
    0.000000 0.000000 0.000000 0.000000 
    0.000000 0.000000 0.000000 0.000000 
    0.000000 0.000000 0.000000 0.000000 
    0.000000 0.000000 0.000000 0.000000 
    0.000000 0.000000 0.000000 0.000000 
    0.000000 0.000000 0.000000 0.000000 
    0.000000 0.000000 0.000000 0.000000 
    0.000000 0.000000 0.000000 0.000000 
    0.000000 0.000000 0.000000 0.000000 
    0.000000 0.000000 0.000000 0.000000 
    0.000000 0.000000 0.000000 0.000000 
    0.000000 0.000000 0.000000 0.000000 
    0.000000 0.000000 0.000000 0.000000 
    0.000000 0.000000 0.000000 0.000000 
    0.000000 0.000000 0.000000 0.000000 
  914 e1_4_4_222 4 4 0 
    0.000000 0.000000 0.000000 0.000000 
    0.000000 0.000000 0.000000 0.000000 
    0.000000 0.000000 0.000000 0.000000 
    0.000000 0.000000 0.000000 0.000000 
    0.000000 0.000000 0.000000 0.000000 
    0.000000 0.000000 0.000000 0.000000 
    0.000000 0.000000 0.000000 0.000000 
    0.000000 0.000000 0.000000 0.000000 
    0.000000 0.000000 0.000000 0.000000 
    0.000000 0.000000 0.000000 0.000000 
    0.000000 0.000000 0.000000 0.000000 
    0.000000 0.000000 0.000000 0.000000 
    0.000000 0.000000 0.000000 0.000000 
    0.000000 0.000000 0.000000 0.000000 
    0.000000 0.000000 0.000000 0.000000 
    0.000000 0.000000 0.000000 0.000000 
    0.000000 0.000000 0.000000 0.000000 
    0.000000 0.000000 0.000000 0.000000 
    0.000000 0.000000 0.000000 0.000000 
    0.000000 0.000000 0.000000 0.000000 
    0.000000 0.000000 0.000000 0.000000 
    0.000000 0.000000 0.000000 0.000000 
    0.000000 0.000000 0.000000 0.000000 
    0.000000 0.000000 0.000000 0.000000 
    0.000000 0.000000 0.000000 0.000000 
    0.000000 0.000000 0.000000 0.000000 
    0.000000 0.000000 0.000000 0.000000 
    0.000000 0.000000 0.000000 0.000000 
    0.000000 0.000000 0.000000 0.000000 
    0.000000 0.000000 0.000000 0.000000 
    0.000000 0.000000 0.000000 0.000000 
    0.000000 0.000000 0.000000 0.000000 
    0.000000 0.000000 0.000000 0.000000 
    0.000000 0.000000 0.000000 0.000000 
    0.000000 0.000000 0.000000 0.000000 
    0.000000 0.000000 0.000000 0.000000 
    0.000000 0.000000 0.000000 0.000000 
    0.000000 0.000000 0.000000 0.000000 
    0.000000 0.000000 0.000000 0.000000 
    0.000000 0.000000 0.000000 0.000000 
    0.000000 0.000000 0.000000 0.000000 
    0.000000 0.000000 0.000000 0.000000 
    0.000000 0.000000 0.000000 0.000000 
    0.000000 0.000000 0.000000 0.000000 
    0.000000 0.000000 0.000000 0.000000 
    0.000000 0.000000 0.000000 0.000000 
    0.000000 0.000000 0.000000 0.000000 
    0.000000 0.000000 0.000000 0.000000 
    0.000000 0.000000 0.000000 0.000000 
    0.000000 0.000000 0.000000 0.000000 
    0.000000 0.000000 0.000000 0.000000 
    0.000000 0.000000 0.000000 0.000000 
    0.000000 0.000000 0.000000 0.000000 
    0.000000 0.000000 0.000000 0.000000 
    0.000000 0.000000 0.000000 0.000000 
    0.000000 0.000000 0.000000 0.000000 
    0.000000 0.000000 0.000000 0.000000 
    0.000000 0.000000 0.000000 0.000000 
    0.000000 0.000000 0.000000 0.000000 
    0.000000 0.000000 0.000000 0.000000 
    0.000000 0.000000 0.000000 0.000000 
    0.000000 0.000000 0.000000 0.000000 
    0.000000 0.000000 0.000000 0.000000 
    0.000000 0.000000 0.000000 0.000000 
  915 e1_4_4_223 4 4 0 
    0.000000 0.000000 0.000000 0.000000 
    0.000000 0.000000 0.000000 0.000000 
    0.000000 0.000000 0.000000 0.000000 
    0.000000 0.000000 0.000000 0.000000 
    0.000000 0.000000 0.000000 0.000000 
    0.000000 0.000000 0.000000 0.000000 
    0.000000 0.000000 0.000000 0.000000 
    0.000000 0.000000 0.000000 0.000000 
    0.000000 0.000000 0.000000 0.000000 
    0.000000 0.000000 0.000000 0.000000 
    0.000000 0.000000 0.000000 0.000000 
    0.000000 0.000000 0.000000 0.000000 
    0.000000 0.000000 0.000000 0.000000 
    0.000000 0.000000 0.000000 0.000000 
    0.000000 0.000000 0.000000 0.000000 
    0.000000 0.000000 0.000000 0.000000 
    0.000000 0.000000 0.000000 0.000000 
    0.000000 0.000000 0.000000 0.000000 
    0.000000 0.000000 0.000000 0.000000 
    0.000000 0.000000 0.000000 0.000000 
    0.000000 0.000000 0.000000 0.000000 
    0.000000 0.000000 0.000000 0.000000 
    0.000000 0.000000 0.000000 0.000000 
    0.000000 0.000000 0.000000 0.000000 
    0.000000 0.000000 0.000000 0.000000 
    0.000000 0.000000 0.000000 0.000000 
    0.000000 0.000000 0.000000 0.000000 
    0.000000 0.000000 0.000000 0.000000 
    0.000000 0.000000 0.000000 0.000000 
    0.000000 0.000000 0.000000 0.000000 
    0.000000 0.000000 0.000000 0.000000 
    0.000000 0.000000 0.000000 0.000000 
    0.000000 0.000000 0.000000 0.000000 
    0.000000 0.000000 0.000000 0.000000 
    0.000000 0.000000 0.000000 0.000000 
    0.000000 0.000000 0.000000 0.000000 
    0.000000 0.000000 0.000000 0.000000 
    0.000000 0.000000 0.000000 0.000000 
    0.000000 0.000000 0.000000 0.000000 
    0.000000 0.000000 0.000000 0.000000 
    0.000000 0.000000 0.000000 0.000000 
    0.000000 0.000000 0.000000 0.000000 
    0.000000 0.000000 0.000000 0.000000 
    0.000000 0.000000 0.000000 0.000000 
    0.000000 0.000000 0.000000 0.000000 
    0.000000 0.000000 0.000000 0.000000 
    0.000000 0.000000 0.000000 0.000000 
    0.000000 0.000000 0.000000 0.000000 
    0.000000 0.000000 0.000000 0.000000 
    0.000000 0.000000 0.000000 0.000000 
    0.000000 0.000000 0.000000 0.000000 
    0.000000 0.000000 0.000000 0.000000 
    0.000000 0.000000 0.000000 0.000000 
    0.000000 0.000000 0.000000 0.000000 
    0.000000 0.000000 0.000000 0.000000 
    0.000000 0.000000 0.000000 0.000000 
    0.000000 0.000000 0.000000 0.000000 
    0.000000 0.000000 0.000000 0.000000 
    0.000000 0.000000 0.000000 0.000000 
    0.000000 0.000000 0.000000 0.000000 
    0.000000 0.000000 0.000000 0.000000 
    0.000000 0.000000 0.000000 0.000000 
    0.000000 0.000000 0.000000 0.000000 
    0.000000 0.000000 0.000000 0.000000 
  916 e1_4_4_224 4 4 0 
    0.000000 0.000000 0.000000 0.000000 
    0.000000 0.000000 0.000000 0.000000 
    0.000000 0.000000 0.000000 0.000000 
    0.000000 0.000000 0.000000 0.000000 
    0.000000 0.000000 0.000000 0.000000 
    0.000000 0.000000 0.000000 0.000000 
    0.000000 0.000000 0.000000 0.000000 
    0.000000 0.000000 0.000000 0.000000 
    0.000000 0.000000 0.000000 0.000000 
    0.000000 0.000000 0.000000 0.000000 
    0.000000 0.000000 0.000000 0.000000 
    0.000000 0.000000 0.000000 0.000000 
    0.000000 0.000000 0.000000 0.000000 
    0.000000 0.000000 0.000000 0.000000 
    0.000000 0.000000 0.000000 0.000000 
    0.000000 0.000000 0.000000 0.000000 
    0.000000 0.000000 0.000000 0.000000 
    0.000000 0.000000 0.000000 0.000000 
    0.000000 0.000000 0.000000 0.000000 
    0.000000 0.000000 0.000000 0.000000 
    0.000000 0.000000 0.000000 0.000000 
    0.000000 0.000000 0.000000 0.000000 
    0.000000 0.000000 0.000000 0.000000 
    0.000000 0.000000 0.000000 0.000000 
    0.000000 0.000000 0.000000 0.000000 
    0.000000 0.000000 0.000000 0.000000 
    0.000000 0.000000 0.000000 0.000000 
    0.000000 0.000000 0.000000 0.000000 
    0.000000 0.000000 0.000000 0.000000 
    0.000000 0.000000 0.000000 0.000000 
    0.000000 0.000000 0.000000 0.000000 
    0.000000 0.000000 0.000000 0.000000 
    0.000000 0.000000 0.000000 0.000000 
    0.000000 0.000000 0.000000 0.000000 
    0.000000 0.000000 0.000000 0.000000 
    0.000000 0.000000 0.000000 0.000000 
    0.000000 0.000000 0.000000 0.000000 
    0.000000 0.000000 0.000000 0.000000 
    0.000000 0.000000 0.000000 0.000000 
    0.000000 0.000000 0.000000 0.000000 
    0.000000 0.000000 0.000000 0.000000 
    0.000000 0.000000 0.000000 0.000000 
    0.000000 0.000000 0.000000 0.000000 
    0.000000 0.000000 0.000000 0.000000 
    0.000000 0.000000 0.000000 0.000000 
    0.000000 0.000000 0.000000 0.000000 
    0.000000 0.000000 0.000000 0.000000 
    0.000000 0.000000 0.000000 0.000000 
    0.000000 0.000000 0.000000 0.000000 
    0.000000 0.000000 0.000000 0.000000 
    0.000000 0.000000 0.000000 0.000000 
    0.000000 0.000000 0.000000 0.000000 
    0.000000 0.000000 0.000000 0.000000 
    0.000000 0.000000 0.000000 0.000000 
    0.000000 0.000000 0.000000 0.000000 
    0.000000 0.000000 0.000000 0.000000 
    0.000000 0.000000 0.000000 0.000000 
    0.000000 0.000000 0.000000 0.000000 
    0.000000 0.000000 0.000000 0.000000 
    0.000000 0.000000 0.000000 0.000000 
    0.000000 0.000000 0.000000 0.000000 
    0.000000 0.000000 0.000000 0.000000 
    0.000000 0.000000 0.000000 0.000000 
    0.000000 0.000000 0.000000 0.000000 
  917 e1_4_4_225 4 4 0 
    0.000000 0.000000 0.000000 0.000000 
    0.000000 0.000000 0.000000 0.000000 
    0.000000 0.000000 0.000000 0.000000 
    0.000000 0.000000 0.000000 0.000000 
    0.000000 0.000000 0.000000 0.000000 
    0.000000 0.000000 0.000000 0.000000 
    0.000000 0.000000 0.000000 0.000000 
    0.000000 0.000000 0.000000 0.000000 
    0.000000 0.000000 0.000000 0.000000 
    0.000000 0.000000 0.000000 0.000000 
    0.000000 0.000000 0.000000 0.000000 
    0.000000 0.000000 0.000000 0.000000 
    0.000000 0.000000 0.000000 0.000000 
    0.000000 0.000000 0.000000 0.000000 
    0.000000 0.000000 0.000000 0.000000 
    0.000000 0.000000 0.000000 0.000000 
    0.000000 0.000000 0.000000 0.000000 
    0.000000 0.000000 0.000000 0.000000 
    0.000000 0.000000 0.000000 0.000000 
    0.000000 0.000000 0.000000 0.000000 
    0.000000 0.000000 0.000000 0.000000 
    0.000000 0.000000 0.000000 0.000000 
    0.000000 0.000000 0.000000 0.000000 
    0.000000 0.000000 0.000000 0.000000 
    0.000000 0.000000 0.000000 0.000000 
    0.000000 0.000000 0.000000 0.000000 
    0.000000 0.000000 0.000000 0.000000 
    0.000000 0.000000 0.000000 0.000000 
    0.000000 0.000000 0.000000 0.000000 
    0.000000 0.000000 0.000000 0.000000 
    0.000000 0.000000 0.000000 0.000000 
    0.000000 0.000000 0.000000 0.000000 
    0.000000 0.000000 0.000000 0.000000 
    0.000000 0.000000 0.000000 0.000000 
    0.000000 0.000000 0.000000 0.000000 
    0.000000 0.000000 0.000000 0.000000 
    0.000000 0.000000 0.000000 0.000000 
    0.000000 0.000000 0.000000 0.000000 
    0.000000 0.000000 0.000000 0.000000 
    0.000000 0.000000 0.000000 0.000000 
    0.000000 0.000000 0.000000 0.000000 
    0.000000 0.000000 0.000000 0.000000 
    0.000000 0.000000 0.000000 0.000000 
    0.000000 0.000000 0.000000 0.000000 
    0.000000 0.000000 0.000000 0.000000 
    0.000000 0.000000 0.000000 0.000000 
    0.000000 0.000000 0.000000 0.000000 
    0.000000 0.000000 0.000000 0.000000 
    0.000000 0.000000 0.000000 0.000000 
    0.000000 0.000000 0.000000 0.000000 
    0.000000 0.000000 0.000000 0.000000 
    0.000000 0.000000 0.000000 0.000000 
    0.000000 0.000000 0.000000 0.000000 
    0.000000 0.000000 0.000000 0.000000 
    0.000000 0.000000 0.000000 0.000000 
    0.000000 0.000000 0.000000 0.000000 
    0.000000 0.000000 0.000000 0.000000 
    0.000000 0.000000 0.000000 0.000000 
    0.000000 0.000000 0.000000 0.000000 
    0.000000 0.000000 0.000000 0.000000 
    0.000000 0.000000 0.000000 0.000000 
    0.000000 0.000000 0.000000 0.000000 
    0.000000 0.000000 0.000000 0.000000 
    0.000000 0.000000 0.000000 0.000000 
  918 e1_4_4_226 4 4 0 
    0.000000 0.000000 0.000000 0.000000 
    0.000000 0.000000 0.000000 0.000000 
    0.000000 0.000000 0.000000 0.000000 
    0.000000 0.000000 0.000000 0.000000 
    0.000000 0.000000 0.000000 0.000000 
    0.000000 0.000000 0.000000 0.000000 
    0.000000 0.000000 0.000000 0.000000 
    0.000000 0.000000 0.000000 0.000000 
    0.000000 0.000000 0.000000 0.000000 
    0.000000 0.000000 0.000000 0.000000 
    0.000000 0.000000 0.000000 0.000000 
    0.000000 0.000000 0.000000 0.000000 
    0.000000 0.000000 0.000000 0.000000 
    0.000000 0.000000 0.000000 0.000000 
    0.000000 0.000000 0.000000 0.000000 
    0.000000 0.000000 0.000000 0.000000 
    0.000000 0.000000 0.000000 0.000000 
    0.000000 0.000000 0.000000 0.000000 
    0.000000 0.000000 0.000000 0.000000 
    0.000000 0.000000 0.000000 0.000000 
    0.000000 0.000000 0.000000 0.000000 
    0.000000 0.000000 0.000000 0.000000 
    0.000000 0.000000 0.000000 0.000000 
    0.000000 0.000000 0.000000 0.000000 
    0.000000 0.000000 0.000000 0.000000 
    0.000000 0.000000 0.000000 0.000000 
    0.000000 0.000000 0.000000 0.000000 
    0.000000 0.000000 0.000000 0.000000 
    0.000000 0.000000 0.000000 0.000000 
    0.000000 0.000000 0.000000 0.000000 
    0.000000 0.000000 0.000000 0.000000 
    0.000000 0.000000 0.000000 0.000000 
    0.000000 0.000000 0.000000 0.000000 
    0.000000 0.000000 0.000000 0.000000 
    0.000000 0.000000 0.000000 0.000000 
    0.000000 0.000000 0.000000 0.000000 
    0.000000 0.000000 0.000000 0.000000 
    0.000000 0.000000 0.000000 0.000000 
    0.000000 0.000000 0.000000 0.000000 
    0.000000 0.000000 0.000000 0.000000 
    0.000000 0.000000 0.000000 0.000000 
    0.000000 0.000000 0.000000 0.000000 
    0.000000 0.000000 0.000000 0.000000 
    0.000000 0.000000 0.000000 0.000000 
    0.000000 0.000000 0.000000 0.000000 
    0.000000 0.000000 0.000000 0.000000 
    0.000000 0.000000 0.000000 0.000000 
    0.000000 0.000000 0.000000 0.000000 
    0.000000 0.000000 0.000000 0.000000 
    0.000000 0.000000 0.000000 0.000000 
    0.000000 0.000000 0.000000 0.000000 
    0.000000 0.000000 0.000000 0.000000 
    0.000000 0.000000 0.000000 0.000000 
    0.000000 0.000000 0.000000 0.000000 
    0.000000 0.000000 0.000000 0.000000 
    0.000000 0.000000 0.000000 0.000000 
    0.000000 0.000000 0.000000 0.000000 
    0.000000 0.000000 0.000000 0.000000 
    0.000000 0.000000 0.000000 0.000000 
    0.000000 0.000000 0.000000 0.000000 
    0.000000 0.000000 0.000000 0.000000 
    0.000000 0.000000 0.000000 0.000000 
    0.000000 0.000000 0.000000 0.000000 
    0.000000 0.000000 0.000000 0.000000 
  919 e1_4_4_227 4 4 0 
    0.000000 0.000000 0.000000 0.000000 
    0.000000 0.000000 0.000000 0.000000 
    0.000000 0.000000 0.000000 0.000000 
    0.000000 0.000000 0.000000 0.000000 
    0.000000 0.000000 0.000000 0.000000 
    0.000000 0.000000 0.000000 0.000000 
    0.000000 0.000000 0.000000 0.000000 
    0.000000 0.000000 0.000000 0.000000 
    0.000000 0.000000 0.000000 0.000000 
    0.000000 0.000000 0.000000 0.000000 
    0.000000 0.000000 0.000000 0.000000 
    0.000000 0.000000 0.000000 0.000000 
    0.000000 0.000000 0.000000 0.000000 
    0.000000 0.000000 0.000000 0.000000 
    0.000000 0.000000 0.000000 0.000000 
    0.000000 0.000000 0.000000 0.000000 
    0.000000 0.000000 0.000000 0.000000 
    0.000000 0.000000 0.000000 0.000000 
    0.000000 0.000000 0.000000 0.000000 
    0.000000 0.000000 0.000000 0.000000 
    0.000000 0.000000 0.000000 0.000000 
    0.000000 0.000000 0.000000 0.000000 
    0.000000 0.000000 0.000000 0.000000 
    0.000000 0.000000 0.000000 0.000000 
    0.000000 0.000000 0.000000 0.000000 
    0.000000 0.000000 0.000000 0.000000 
    0.000000 0.000000 0.000000 0.000000 
    0.000000 0.000000 0.000000 0.000000 
    0.000000 0.000000 0.000000 0.000000 
    0.000000 0.000000 0.000000 0.000000 
    0.000000 0.000000 0.000000 0.000000 
    0.000000 0.000000 0.000000 0.000000 
    0.000000 0.000000 0.000000 0.000000 
    0.000000 0.000000 0.000000 0.000000 
    0.000000 0.000000 0.000000 0.000000 
    0.000000 0.000000 0.000000 0.000000 
    0.000000 0.000000 0.000000 0.000000 
    0.000000 0.000000 0.000000 0.000000 
    0.000000 0.000000 0.000000 0.000000 
    0.000000 0.000000 0.000000 0.000000 
    0.000000 0.000000 0.000000 0.000000 
    0.000000 0.000000 0.000000 0.000000 
    0.000000 0.000000 0.000000 0.000000 
    0.000000 0.000000 0.000000 0.000000 
    0.000000 0.000000 0.000000 0.000000 
    0.000000 0.000000 0.000000 0.000000 
    0.000000 0.000000 0.000000 0.000000 
    0.000000 0.000000 0.000000 0.000000 
    0.000000 0.000000 0.000000 0.000000 
    0.000000 0.000000 0.000000 0.000000 
    0.000000 0.000000 0.000000 0.000000 
    0.000000 0.000000 0.000000 0.000000 
    0.000000 0.000000 0.000000 0.000000 
    0.000000 0.000000 0.000000 0.000000 
    0.000000 0.000000 0.000000 0.000000 
    0.000000 0.000000 0.000000 0.000000 
    0.000000 0.000000 0.000000 0.000000 
    0.000000 0.000000 0.000000 0.000000 
    0.000000 0.000000 0.000000 0.000000 
    0.000000 0.000000 0.000000 0.000000 
    0.000000 0.000000 0.000000 0.000000 
    0.000000 0.000000 0.000000 0.000000 
    0.000000 0.000000 0.000000 0.000000 
    0.000000 0.000000 0.000000 0.000000 
  920 e1_4_4_228 4 4 0 
    0.000000 0.000000 0.000000 0.000000 
    0.000000 0.000000 0.000000 0.000000 
    0.000000 0.000000 0.000000 0.000000 
    0.000000 0.000000 0.000000 0.000000 
    0.000000 0.000000 0.000000 0.000000 
    0.000000 0.000000 0.000000 0.000000 
    0.000000 0.000000 0.000000 0.000000 
    0.000000 0.000000 0.000000 0.000000 
    0.000000 0.000000 0.000000 0.000000 
    0.000000 0.000000 0.000000 0.000000 
    0.000000 0.000000 0.000000 0.000000 
    0.000000 0.000000 0.000000 0.000000 
    0.000000 0.000000 0.000000 0.000000 
    0.000000 0.000000 0.000000 0.000000 
    0.000000 0.000000 0.000000 0.000000 
    0.000000 0.000000 0.000000 0.000000 
    0.000000 0.000000 0.000000 0.000000 
    0.000000 0.000000 0.000000 0.000000 
    0.000000 0.000000 0.000000 0.000000 
    0.000000 0.000000 0.000000 0.000000 
    0.000000 0.000000 0.000000 0.000000 
    0.000000 0.000000 0.000000 0.000000 
    0.000000 0.000000 0.000000 0.000000 
    0.000000 0.000000 0.000000 0.000000 
    0.000000 0.000000 0.000000 0.000000 
    0.000000 0.000000 0.000000 0.000000 
    0.000000 0.000000 0.000000 0.000000 
    0.000000 0.000000 0.000000 0.000000 
    0.000000 0.000000 0.000000 0.000000 
    0.000000 0.000000 0.000000 0.000000 
    0.000000 0.000000 0.000000 0.000000 
    0.000000 0.000000 0.000000 0.000000 
    0.000000 0.000000 0.000000 0.000000 
    0.000000 0.000000 0.000000 0.000000 
    0.000000 0.000000 0.000000 0.000000 
    0.000000 0.000000 0.000000 0.000000 
    0.000000 0.000000 0.000000 0.000000 
    0.000000 0.000000 0.000000 0.000000 
    0.000000 0.000000 0.000000 0.000000 
    0.000000 0.000000 0.000000 0.000000 
    0.000000 0.000000 0.000000 0.000000 
    0.000000 0.000000 0.000000 0.000000 
    0.000000 0.000000 0.000000 0.000000 
    0.000000 0.000000 0.000000 0.000000 
    0.000000 0.000000 0.000000 0.000000 
    0.000000 0.000000 0.000000 0.000000 
    0.000000 0.000000 0.000000 0.000000 
    0.000000 0.000000 0.000000 0.000000 
    0.000000 0.000000 0.000000 0.000000 
    0.000000 0.000000 0.000000 0.000000 
    0.000000 0.000000 0.000000 0.000000 
    0.000000 0.000000 0.000000 0.000000 
    0.000000 0.000000 0.000000 0.000000 
    0.000000 0.000000 0.000000 0.000000 
    0.000000 0.000000 0.000000 0.000000 
    0.000000 0.000000 0.000000 0.000000 
    0.000000 0.000000 0.000000 0.000000 
    0.000000 0.000000 0.000000 0.000000 
    0.000000 0.000000 0.000000 0.000000 
    0.000000 0.000000 0.000000 0.000000 
    0.000000 0.000000 0.000000 0.000000 
    0.000000 0.000000 0.000000 0.000000 
    0.000000 0.000000 0.000000 0.000000 
    0.000000 0.000000 0.000000 0.000000 
  921 e1_4_4_229 4 4 0 
    0.000000 0.000000 0.000000 0.000000 
    0.000000 0.000000 0.000000 0.000000 
    0.000000 0.000000 0.000000 0.000000 
    0.000000 0.000000 0.000000 0.000000 
    0.000000 0.000000 0.000000 0.000000 
    0.000000 0.000000 0.000000 0.000000 
    0.000000 0.000000 0.000000 0.000000 
    0.000000 0.000000 0.000000 0.000000 
    0.000000 0.000000 0.000000 0.000000 
    0.000000 0.000000 0.000000 0.000000 
    0.000000 0.000000 0.000000 0.000000 
    0.000000 0.000000 0.000000 0.000000 
    0.000000 0.000000 0.000000 0.000000 
    0.000000 0.000000 0.000000 0.000000 
    0.000000 0.000000 0.000000 0.000000 
    0.000000 0.000000 0.000000 0.000000 
    0.000000 0.000000 0.000000 0.000000 
    0.000000 0.000000 0.000000 0.000000 
    0.000000 0.000000 0.000000 0.000000 
    0.000000 0.000000 0.000000 0.000000 
    0.000000 0.000000 0.000000 0.000000 
    0.000000 0.000000 0.000000 0.000000 
    0.000000 0.000000 0.000000 0.000000 
    0.000000 0.000000 0.000000 0.000000 
    0.000000 0.000000 0.000000 0.000000 
    0.000000 0.000000 0.000000 0.000000 
    0.000000 0.000000 0.000000 0.000000 
    0.000000 0.000000 0.000000 0.000000 
    0.000000 0.000000 0.000000 0.000000 
    0.000000 0.000000 0.000000 0.000000 
    0.000000 0.000000 0.000000 0.000000 
    0.000000 0.000000 0.000000 0.000000 
    0.000000 0.000000 0.000000 0.000000 
    0.000000 0.000000 0.000000 0.000000 
    0.000000 0.000000 0.000000 0.000000 
    0.000000 0.000000 0.000000 0.000000 
    0.000000 0.000000 0.000000 0.000000 
    0.000000 0.000000 0.000000 0.000000 
    0.000000 0.000000 0.000000 0.000000 
    0.000000 0.000000 0.000000 0.000000 
    0.000000 0.000000 0.000000 0.000000 
    0.000000 0.000000 0.000000 0.000000 
    0.000000 0.000000 0.000000 0.000000 
    0.000000 0.000000 0.000000 0.000000 
    0.000000 0.000000 0.000000 0.000000 
    0.000000 0.000000 0.000000 0.000000 
    0.000000 0.000000 0.000000 0.000000 
    0.000000 0.000000 0.000000 0.000000 
    0.000000 0.000000 0.000000 0.000000 
    0.000000 0.000000 0.000000 0.000000 
    0.000000 0.000000 0.000000 0.000000 
    0.000000 0.000000 0.000000 0.000000 
    0.000000 0.000000 0.000000 0.000000 
    0.000000 0.000000 0.000000 0.000000 
    0.000000 0.000000 0.000000 0.000000 
    0.000000 0.000000 0.000000 0.000000 
    0.000000 0.000000 0.000000 0.000000 
    0.000000 0.000000 0.000000 0.000000 
    0.000000 0.000000 0.000000 0.000000 
    0.000000 0.000000 0.000000 0.000000 
    0.000000 0.000000 0.000000 0.000000 
    0.000000 0.000000 0.000000 0.000000 
    0.000000 0.000000 0.000000 0.000000 
    0.000000 0.000000 0.000000 0.000000 
  922 e1_4_4_230 4 4 0 
    0.000000 0.000000 0.000000 0.000000 
    0.000000 0.000000 0.000000 0.000000 
    0.000000 0.000000 0.000000 0.000000 
    0.000000 0.000000 0.000000 0.000000 
    0.000000 0.000000 0.000000 0.000000 
    0.000000 0.000000 0.000000 0.000000 
    0.000000 0.000000 0.000000 0.000000 
    0.000000 0.000000 0.000000 0.000000 
    0.000000 0.000000 0.000000 0.000000 
    0.000000 0.000000 0.000000 0.000000 
    0.000000 0.000000 0.000000 0.000000 
    0.000000 0.000000 0.000000 0.000000 
    0.000000 0.000000 0.000000 0.000000 
    0.000000 0.000000 0.000000 0.000000 
    0.000000 0.000000 0.000000 0.000000 
    0.000000 0.000000 0.000000 0.000000 
    0.000000 0.000000 0.000000 0.000000 
    0.000000 0.000000 0.000000 0.000000 
    0.000000 0.000000 0.000000 0.000000 
    0.000000 0.000000 0.000000 0.000000 
    0.000000 0.000000 0.000000 0.000000 
    0.000000 0.000000 0.000000 0.000000 
    0.000000 0.000000 0.000000 0.000000 
    0.000000 0.000000 0.000000 0.000000 
    0.000000 0.000000 0.000000 0.000000 
    0.000000 0.000000 0.000000 0.000000 
    0.000000 0.000000 0.000000 0.000000 
    0.000000 0.000000 0.000000 0.000000 
    0.000000 0.000000 0.000000 0.000000 
    0.000000 0.000000 0.000000 0.000000 
    0.000000 0.000000 0.000000 0.000000 
    0.000000 0.000000 0.000000 0.000000 
    0.000000 0.000000 0.000000 0.000000 
    0.000000 0.000000 0.000000 0.000000 
    0.000000 0.000000 0.000000 0.000000 
    0.000000 0.000000 0.000000 0.000000 
    0.000000 0.000000 0.000000 0.000000 
    0.000000 0.000000 0.000000 0.000000 
    0.000000 0.000000 0.000000 0.000000 
    0.000000 0.000000 0.000000 0.000000 
    0.000000 0.000000 0.000000 0.000000 
    0.000000 0.000000 0.000000 0.000000 
    0.000000 0.000000 0.000000 0.000000 
    0.000000 0.000000 0.000000 0.000000 
    0.000000 0.000000 0.000000 0.000000 
    0.000000 0.000000 0.000000 0.000000 
    0.000000 0.000000 0.000000 0.000000 
    0.000000 0.000000 0.000000 0.000000 
    0.000000 0.000000 0.000000 0.000000 
    0.000000 0.000000 0.000000 0.000000 
    0.000000 0.000000 0.000000 0.000000 
    0.000000 0.000000 0.000000 0.000000 
    0.000000 0.000000 0.000000 0.000000 
    0.000000 0.000000 0.000000 0.000000 
    0.000000 0.000000 0.000000 0.000000 
    0.000000 0.000000 0.000000 0.000000 
    0.000000 0.000000 0.000000 0.000000 
    0.000000 0.000000 0.000000 0.000000 
    0.000000 0.000000 0.000000 0.000000 
    0.000000 0.000000 0.000000 0.000000 
    0.000000 0.000000 0.000000 0.000000 
    0.000000 0.000000 0.000000 0.000000 
    0.000000 0.000000 0.000000 0.000000 
    0.000000 0.000000 0.000000 0.000000 
  923 e1_4_4_231 4 4 0 
    0.000000 0.000000 0.000000 0.000000 
    0.000000 0.000000 0.000000 0.000000 
    0.000000 0.000000 0.000000 0.000000 
    0.000000 0.000000 0.000000 0.000000 
    0.000000 0.000000 0.000000 0.000000 
    0.000000 0.000000 0.000000 0.000000 
    0.000000 0.000000 0.000000 0.000000 
    0.000000 0.000000 0.000000 0.000000 
    0.000000 0.000000 0.000000 0.000000 
    0.000000 0.000000 0.000000 0.000000 
    0.000000 0.000000 0.000000 0.000000 
    0.000000 0.000000 0.000000 0.000000 
    0.000000 0.000000 0.000000 0.000000 
    0.000000 0.000000 0.000000 0.000000 
    0.000000 0.000000 0.000000 0.000000 
    0.000000 0.000000 0.000000 0.000000 
    0.000000 0.000000 0.000000 0.000000 
    0.000000 0.000000 0.000000 0.000000 
    0.000000 0.000000 0.000000 0.000000 
    0.000000 0.000000 0.000000 0.000000 
    0.000000 0.000000 0.000000 0.000000 
    0.000000 0.000000 0.000000 0.000000 
    0.000000 0.000000 0.000000 0.000000 
    0.000000 0.000000 0.000000 0.000000 
    0.000000 0.000000 0.000000 0.000000 
    0.000000 0.000000 0.000000 0.000000 
    0.000000 0.000000 0.000000 0.000000 
    0.000000 0.000000 0.000000 0.000000 
    0.000000 0.000000 0.000000 0.000000 
    0.000000 0.000000 0.000000 0.000000 
    0.000000 0.000000 0.000000 0.000000 
    0.000000 0.000000 0.000000 0.000000 
    0.000000 0.000000 0.000000 0.000000 
    0.000000 0.000000 0.000000 0.000000 
    0.000000 0.000000 0.000000 0.000000 
    0.000000 0.000000 0.000000 0.000000 
    0.000000 0.000000 0.000000 0.000000 
    0.000000 0.000000 0.000000 0.000000 
    0.000000 0.000000 0.000000 0.000000 
    0.000000 0.000000 0.000000 0.000000 
    0.000000 0.000000 0.000000 0.000000 
    0.000000 0.000000 0.000000 0.000000 
    0.000000 0.000000 0.000000 0.000000 
    0.000000 0.000000 0.000000 0.000000 
    0.000000 0.000000 0.000000 0.000000 
    0.000000 0.000000 0.000000 0.000000 
    0.000000 0.000000 0.000000 0.000000 
    0.000000 0.000000 0.000000 0.000000 
    0.000000 0.000000 0.000000 0.000000 
    0.000000 0.000000 0.000000 0.000000 
    0.000000 0.000000 0.000000 0.000000 
    0.000000 0.000000 0.000000 0.000000 
    0.000000 0.000000 0.000000 0.000000 
    0.000000 0.000000 0.000000 0.000000 
    0.000000 0.000000 0.000000 0.000000 
    0.000000 0.000000 0.000000 0.000000 
    0.000000 0.000000 0.000000 0.000000 
    0.000000 0.000000 0.000000 0.000000 
    0.000000 0.000000 0.000000 0.000000 
    0.000000 0.000000 0.000000 0.000000 
    0.000000 0.000000 0.000000 0.000000 
    0.000000 0.000000 0.000000 0.000000 
    0.000000 0.000000 0.000000 0.000000 
    0.000000 0.000000 0.000000 0.000000 
  924 e1_4_4_232 4 4 0 
    0.000000 0.000000 0.000000 0.000000 
    0.000000 0.000000 0.000000 0.000000 
    0.000000 0.000000 0.000000 0.000000 
    0.000000 0.000000 0.000000 0.000000 
    0.000000 0.000000 0.000000 0.000000 
    0.000000 0.000000 0.000000 0.000000 
    0.000000 0.000000 0.000000 0.000000 
    0.000000 0.000000 0.000000 0.000000 
    0.000000 0.000000 0.000000 0.000000 
    0.000000 0.000000 0.000000 0.000000 
    0.000000 0.000000 0.000000 0.000000 
    0.000000 0.000000 0.000000 0.000000 
    0.000000 0.000000 0.000000 0.000000 
    0.000000 0.000000 0.000000 0.000000 
    0.000000 0.000000 0.000000 0.000000 
    0.000000 0.000000 0.000000 0.000000 
    0.000000 0.000000 0.000000 0.000000 
    0.000000 0.000000 0.000000 0.000000 
    0.000000 0.000000 0.000000 0.000000 
    0.000000 0.000000 0.000000 0.000000 
    0.000000 0.000000 0.000000 0.000000 
    0.000000 0.000000 0.000000 0.000000 
    0.000000 0.000000 0.000000 0.000000 
    0.000000 0.000000 0.000000 0.000000 
    0.000000 0.000000 0.000000 0.000000 
    0.000000 0.000000 0.000000 0.000000 
    0.000000 0.000000 0.000000 0.000000 
    0.000000 0.000000 0.000000 0.000000 
    0.000000 0.000000 0.000000 0.000000 
    0.000000 0.000000 0.000000 0.000000 
    0.000000 0.000000 0.000000 0.000000 
    0.000000 0.000000 0.000000 0.000000 
    0.000000 0.000000 0.000000 0.000000 
    0.000000 0.000000 0.000000 0.000000 
    0.000000 0.000000 0.000000 0.000000 
    0.000000 0.000000 0.000000 0.000000 
    0.000000 0.000000 0.000000 0.000000 
    0.000000 0.000000 0.000000 0.000000 
    0.000000 0.000000 0.000000 0.000000 
    0.000000 0.000000 0.000000 0.000000 
    0.000000 0.000000 0.000000 0.000000 
    0.000000 0.000000 0.000000 0.000000 
    0.000000 0.000000 0.000000 0.000000 
    0.000000 0.000000 0.000000 0.000000 
    0.000000 0.000000 0.000000 0.000000 
    0.000000 0.000000 0.000000 0.000000 
    0.000000 0.000000 0.000000 0.000000 
    0.000000 0.000000 0.000000 0.000000 
    0.000000 0.000000 0.000000 0.000000 
    0.000000 0.000000 0.000000 0.000000 
    0.000000 0.000000 0.000000 0.000000 
    0.000000 0.000000 0.000000 0.000000 
    0.000000 0.000000 0.000000 0.000000 
    0.000000 0.000000 0.000000 0.000000 
    0.000000 0.000000 0.000000 0.000000 
    0.000000 0.000000 0.000000 0.000000 
    0.000000 0.000000 0.000000 0.000000 
    0.000000 0.000000 0.000000 0.000000 
    0.000000 0.000000 0.000000 0.000000 
    0.000000 0.000000 0.000000 0.000000 
    0.000000 0.000000 0.000000 0.000000 
    0.000000 0.000000 0.000000 0.000000 
    0.000000 0.000000 0.000000 0.000000 
    0.000000 0.000000 0.000000 0.000000 
  925 e1_4_4_233 4 4 0 
    0.000000 0.000000 0.000000 0.000000 
    0.000000 0.000000 0.000000 0.000000 
    0.000000 0.000000 0.000000 0.000000 
    0.000000 0.000000 0.000000 0.000000 
    0.000000 0.000000 0.000000 0.000000 
    0.000000 0.000000 0.000000 0.000000 
    0.000000 0.000000 0.000000 0.000000 
    0.000000 0.000000 0.000000 0.000000 
    0.000000 0.000000 0.000000 0.000000 
    0.000000 0.000000 0.000000 0.000000 
    0.000000 0.000000 0.000000 0.000000 
    0.000000 0.000000 0.000000 0.000000 
    0.000000 0.000000 0.000000 0.000000 
    0.000000 0.000000 0.000000 0.000000 
    0.000000 0.000000 0.000000 0.000000 
    0.000000 0.000000 0.000000 0.000000 
    0.000000 0.000000 0.000000 0.000000 
    0.000000 0.000000 0.000000 0.000000 
    0.000000 0.000000 0.000000 0.000000 
    0.000000 0.000000 0.000000 0.000000 
    0.000000 0.000000 0.000000 0.000000 
    0.000000 0.000000 0.000000 0.000000 
    0.000000 0.000000 0.000000 0.000000 
    0.000000 0.000000 0.000000 0.000000 
    0.000000 0.000000 0.000000 0.000000 
    0.000000 0.000000 0.000000 0.000000 
    0.000000 0.000000 0.000000 0.000000 
    0.000000 0.000000 0.000000 0.000000 
    0.000000 0.000000 0.000000 0.000000 
    0.000000 0.000000 0.000000 0.000000 
    0.000000 0.000000 0.000000 0.000000 
    0.000000 0.000000 0.000000 0.000000 
    0.000000 0.000000 0.000000 0.000000 
    0.000000 0.000000 0.000000 0.000000 
    0.000000 0.000000 0.000000 0.000000 
    0.000000 0.000000 0.000000 0.000000 
    0.000000 0.000000 0.000000 0.000000 
    0.000000 0.000000 0.000000 0.000000 
    0.000000 0.000000 0.000000 0.000000 
    0.000000 0.000000 0.000000 0.000000 
    0.000000 0.000000 0.000000 0.000000 
    0.000000 0.000000 0.000000 0.000000 
    0.000000 0.000000 0.000000 0.000000 
    0.000000 0.000000 0.000000 0.000000 
    0.000000 0.000000 0.000000 0.000000 
    0.000000 0.000000 0.000000 0.000000 
    0.000000 0.000000 0.000000 0.000000 
    0.000000 0.000000 0.000000 0.000000 
    0.000000 0.000000 0.000000 0.000000 
    0.000000 0.000000 0.000000 0.000000 
    0.000000 0.000000 0.000000 0.000000 
    0.000000 0.000000 0.000000 0.000000 
    0.000000 0.000000 0.000000 0.000000 
    0.000000 0.000000 0.000000 0.000000 
    0.000000 0.000000 0.000000 0.000000 
    0.000000 0.000000 0.000000 0.000000 
    0.000000 0.000000 0.000000 0.000000 
    0.000000 0.000000 0.000000 0.000000 
    0.000000 0.000000 0.000000 0.000000 
    0.000000 0.000000 0.000000 0.000000 
    0.000000 0.000000 0.000000 0.000000 
    0.000000 0.000000 0.000000 0.000000 
    0.000000 0.000000 0.000000 0.000000 
    0.000000 0.000000 0.000000 1.000000 
  926 e1_4_4_234 4 4 0 
    0.000000 0.000000 0.000000 0.000000 
    0.000000 0.000000 0.000000 0.000000 
    0.000000 0.000000 0.000000 0.000000 
    0.000000 0.000000 0.000000 0.000000 
    0.000000 0.000000 0.000000 0.000000 
    0.000000 0.000000 0.000000 0.000000 
    0.000000 0.000000 0.000000 0.000000 
    0.000000 0.000000 0.000000 0.000000 
    0.000000 0.000000 0.000000 0.000000 
    0.000000 0.000000 0.000000 0.000000 
    0.000000 0.000000 0.000000 0.000000 
    0.000000 0.000000 0.000000 0.000000 
    0.000000 0.000000 0.000000 0.000000 
    0.000000 0.000000 0.000000 0.000000 
    0.000000 0.000000 0.000000 0.000000 
    0.000000 0.000000 0.000000 0.000000 
    0.000000 0.000000 0.000000 0.000000 
    0.000000 0.000000 0.000000 0.000000 
    0.000000 0.000000 0.000000 0.000000 
    0.000000 0.000000 0.000000 0.000000 
    0.000000 0.000000 0.000000 0.000000 
    0.000000 0.000000 0.000000 0.000000 
    0.000000 0.000000 0.000000 0.000000 
    0.000000 0.000000 0.000000 0.000000 
    0.000000 0.000000 0.000000 0.000000 
    0.000000 0.000000 0.000000 0.000000 
    0.000000 0.000000 0.000000 0.000000 
    0.000000 0.000000 0.000000 0.000000 
    0.000000 0.000000 0.000000 0.000000 
    0.000000 0.000000 0.000000 0.000000 
    0.000000 0.000000 0.000000 0.000000 
    0.000000 0.000000 0.000000 0.000000 
    0.000000 0.000000 0.000000 0.000000 
    0.000000 0.000000 0.000000 0.000000 
    0.000000 0.000000 0.000000 0.000000 
    0.000000 0.000000 0.000000 0.000000 
    0.000000 0.000000 0.000000 0.000000 
    0.000000 0.000000 0.000000 0.000000 
    0.000000 0.000000 0.000000 0.000000 
    0.000000 0.000000 0.000000 0.000000 
    0.000000 0.000000 0.000000 0.000000 
    0.000000 0.000000 0.000000 0.000000 
    0.000000 0.000000 0.000000 0.000000 
    0.000000 0.000000 0.000000 0.000000 
    0.000000 0.000000 0.000000 0.000000 
    0.000000 0.000000 0.000000 0.000000 
    0.000000 0.000000 0.000000 0.000000 
    0.000000 0.000000 0.000000 0.000000 
    0.000000 0.000000 0.000000 0.000000 
    0.000000 0.000000 0.000000 0.000000 
    0.000000 0.000000 0.000000 0.000000 
    0.000000 0.000000 0.000000 0.000000 
    0.000000 0.000000 0.000000 0.000000 
    0.000000 0.000000 0.000000 0.000000 
    0.000000 0.000000 0.000000 0.000000 
    0.000000 0.000000 0.000000 0.000000 
    0.000000 0.000000 0.000000 0.000000 
    0.000000 0.000000 0.000000 0.000000 
    0.000000 0.000000 0.000000 0.000000 
    0.000000 0.000000 0.000000 0.000000 
    0.000000 0.000000 0.000000 0.000000 
    0.000000 0.000000 0.000000 0.000000 
    0.000000 0.000000 0.000000 0.000000 
    0.000000 0.000000 0.000000 0.000000 
  927 e1_4_4_235 4 4 0 
    0.000000 0.000000 0.000000 0.000000 
    0.000000 0.000000 0.000000 0.000000 
    0.000000 0.000000 0.000000 0.000000 
    0.000000 0.000000 0.000000 0.000000 
    0.000000 0.000000 0.000000 0.000000 
    0.000000 0.000000 0.000000 0.000000 
    0.000000 0.000000 0.000000 0.000000 
    0.000000 0.000000 0.000000 0.000000 
    0.000000 0.000000 0.000000 0.000000 
    0.000000 0.000000 0.000000 0.000000 
    0.000000 0.000000 0.000000 0.000000 
    0.000000 0.000000 0.000000 0.000000 
    0.000000 0.000000 0.000000 0.000000 
    0.000000 0.000000 0.000000 0.000000 
    0.000000 0.000000 0.000000 0.000000 
    0.000000 0.000000 0.000000 0.000000 
    0.000000 0.000000 0.000000 0.000000 
    0.000000 0.000000 0.000000 0.000000 
    0.000000 0.000000 0.000000 0.000000 
    0.000000 0.000000 0.000000 0.000000 
    0.000000 0.000000 0.000000 0.000000 
    0.000000 0.000000 0.000000 0.000000 
    0.000000 0.000000 0.000000 0.000000 
    0.000000 0.000000 0.000000 0.000000 
    0.000000 0.000000 0.000000 0.000000 
    0.000000 0.000000 0.000000 0.000000 
    0.000000 0.000000 0.000000 0.000000 
    0.000000 0.000000 0.000000 0.000000 
    0.000000 0.000000 0.000000 0.000000 
    0.000000 0.000000 0.000000 0.000000 
    0.000000 0.000000 0.000000 0.000000 
    0.000000 0.000000 0.000000 0.000000 
    0.000000 0.000000 0.000000 0.000000 
    0.000000 0.000000 0.000000 0.000000 
    0.000000 0.000000 0.000000 0.000000 
    0.000000 0.000000 0.000000 0.000000 
    0.000000 0.000000 0.000000 0.000000 
    0.000000 0.000000 0.000000 0.000000 
    0.000000 0.000000 0.000000 0.000000 
    0.000000 0.000000 0.000000 0.000000 
    0.000000 0.000000 0.000000 0.000000 
    0.000000 0.000000 0.000000 0.000000 
    0.000000 0.000000 0.000000 0.000000 
    0.000000 0.000000 0.000000 0.000000 
    0.000000 0.000000 0.000000 0.000000 
    0.000000 0.000000 0.000000 0.000000 
    0.000000 0.000000 0.000000 0.000000 
    0.000000 0.000000 0.000000 0.000000 
    0.000000 0.000000 0.000000 0.000000 
    0.000000 0.000000 0.000000 0.000000 
    0.000000 0.000000 0.000000 0.000000 
    0.000000 0.000000 0.000000 0.000000 
    0.000000 0.000000 0.000000 0.000000 
    0.000000 0.000000 0.000000 0.000000 
    0.000000 0.000000 0.000000 0.000000 
    0.000000 0.000000 0.000000 0.000000 
    0.000000 0.000000 0.000000 0.000000 
    0.000000 0.000000 0.000000 0.000000 
    0.000000 0.000000 0.000000 0.000000 
    0.000000 0.000000 0.000000 0.000000 
    0.000000 0.000000 0.000000 0.000000 
    0.000000 0.000000 0.000000 0.000000 
    0.000000 0.000000 0.000000 0.000000 
    0.000000 0.000000 0.000000 0.000000 
  928 e1_4_4_236 4 4 0 
    0.000000 0.000000 0.000000 0.000000 
    0.000000 0.000000 0.000000 0.000000 
    0.000000 0.000000 0.000000 0.000000 
    0.000000 0.000000 0.000000 0.000000 
    0.000000 0.000000 0.000000 0.000000 
    0.000000 0.000000 0.000000 0.000000 
    0.000000 0.000000 0.000000 0.000000 
    0.000000 0.000000 0.000000 0.000000 
    0.000000 0.000000 0.000000 0.000000 
    0.000000 0.000000 0.000000 0.000000 
    0.000000 0.000000 0.000000 0.000000 
    0.000000 0.000000 0.000000 0.000000 
    0.000000 0.000000 0.000000 0.000000 
    0.000000 0.000000 0.000000 0.000000 
    0.000000 0.000000 0.000000 0.000000 
    0.000000 0.000000 0.000000 0.000000 
    0.000000 0.000000 0.000000 0.000000 
    0.000000 0.000000 0.000000 0.000000 
    0.000000 0.000000 0.000000 0.000000 
    0.000000 0.000000 0.000000 0.000000 
    0.000000 0.000000 0.000000 0.000000 
    0.000000 0.000000 0.000000 0.000000 
    0.000000 0.000000 0.000000 0.000000 
    0.000000 0.000000 0.000000 0.000000 
    0.000000 0.000000 0.000000 0.000000 
    0.000000 0.000000 0.000000 0.000000 
    0.000000 0.000000 0.000000 0.000000 
    0.000000 0.000000 0.000000 0.000000 
    0.000000 0.000000 0.000000 0.000000 
    0.000000 0.000000 0.000000 0.000000 
    0.000000 0.000000 0.000000 0.000000 
    0.000000 0.000000 0.000000 0.000000 
    0.000000 0.000000 0.000000 0.000000 
    0.000000 0.000000 0.000000 0.000000 
    0.000000 0.000000 0.000000 0.000000 
    0.000000 0.000000 0.000000 0.000000 
    0.000000 0.000000 0.000000 0.000000 
    0.000000 0.000000 0.000000 0.000000 
    0.000000 0.000000 0.000000 0.000000 
    0.000000 0.000000 0.000000 0.000000 
    0.000000 0.000000 0.000000 0.000000 
    0.000000 0.000000 0.000000 0.000000 
    0.000000 0.000000 0.000000 0.000000 
    0.000000 0.000000 0.000000 0.000000 
    0.000000 0.000000 0.000000 0.000000 
    0.000000 0.000000 0.000000 0.000000 
    0.000000 0.000000 0.000000 0.000000 
    0.000000 0.000000 0.000000 0.000000 
    0.000000 0.000000 0.000000 0.000000 
    0.000000 0.000000 0.000000 0.000000 
    0.000000 0.000000 0.000000 0.000000 
    0.000000 0.000000 0.000000 0.000000 
    0.000000 0.000000 0.000000 0.000000 
    0.000000 0.000000 0.000000 0.000000 
    0.000000 0.000000 0.000000 0.000000 
    0.000000 0.000000 0.000000 0.000000 
    0.000000 0.000000 0.000000 0.000000 
    0.000000 0.000000 0.000000 0.000000 
    0.000000 0.000000 0.000000 0.000000 
    0.000000 0.000000 0.000000 0.000000 
    0.000000 0.000000 0.000000 0.000000 
    0.000000 0.000000 0.000000 0.000000 
    0.000000 0.000000 0.000000 0.000000 
    0.000000 0.000000 0.000000 0.000000 
  929 e1_4_4_237 4 4 0 
    0.000000 0.000000 0.000000 0.000000 
    0.000000 0.000000 0.000000 0.000000 
    0.000000 0.000000 0.000000 0.000000 
    0.000000 0.000000 0.000000 0.000000 
    0.000000 0.000000 0.000000 0.000000 
    0.000000 0.000000 0.000000 0.000000 
    0.000000 0.000000 0.000000 0.000000 
    0.000000 0.000000 0.000000 0.000000 
    0.000000 0.000000 0.000000 0.000000 
    0.000000 0.000000 0.000000 0.000000 
    0.000000 0.000000 0.000000 0.000000 
    0.000000 0.000000 0.000000 0.000000 
    0.000000 0.000000 0.000000 0.000000 
    0.000000 0.000000 0.000000 0.000000 
    0.000000 0.000000 0.000000 0.000000 
    0.000000 0.000000 0.000000 0.000000 
    0.000000 0.000000 0.000000 0.000000 
    0.000000 0.000000 0.000000 0.000000 
    0.000000 0.000000 0.000000 0.000000 
    0.000000 0.000000 0.000000 0.000000 
    0.000000 0.000000 0.000000 0.000000 
    0.000000 0.000000 0.000000 0.000000 
    0.000000 0.000000 0.000000 0.000000 
    0.000000 0.000000 0.000000 0.000000 
    0.000000 0.000000 0.000000 0.000000 
    0.000000 0.000000 0.000000 0.000000 
    0.000000 0.000000 0.000000 0.000000 
    0.000000 0.000000 0.000000 0.000000 
    0.000000 0.000000 0.000000 0.000000 
    0.000000 0.000000 0.000000 0.000000 
    0.000000 0.000000 0.000000 0.000000 
    0.000000 0.000000 0.000000 0.000000 
    0.000000 0.000000 0.000000 0.000000 
    0.000000 0.000000 0.000000 0.000000 
    0.000000 0.000000 0.000000 0.000000 
    0.000000 0.000000 0.000000 0.000000 
    0.000000 0.000000 0.000000 0.000000 
    0.000000 0.000000 0.000000 0.000000 
    0.000000 0.000000 0.000000 0.000000 
    0.000000 0.000000 0.000000 0.000000 
    0.000000 0.000000 0.000000 0.000000 
    0.000000 0.000000 0.000000 0.000000 
    0.000000 0.000000 0.000000 0.000000 
    0.000000 0.000000 0.000000 0.000000 
    0.000000 0.000000 0.000000 0.000000 
    0.000000 0.000000 0.000000 0.000000 
    0.000000 0.000000 0.000000 0.000000 
    0.000000 0.000000 0.000000 0.000000 
    0.000000 0.000000 0.000000 0.000000 
    0.000000 0.000000 0.000000 0.000000 
    0.000000 0.000000 0.000000 0.000000 
    0.000000 0.000000 0.000000 0.000000 
    0.000000 0.000000 0.000000 0.000000 
    0.000000 0.000000 0.000000 0.000000 
    0.000000 0.000000 0.000000 0.000000 
    0.000000 0.000000 0.000000 0.000000 
    0.000000 0.000000 0.000000 0.000000 
    0.000000 0.000000 0.000000 0.000000 
    0.000000 0.000000 0.000000 0.000000 
    0.000000 0.000000 0.000000 0.000000 
    0.000000 0.000000 0.000000 0.000000 
    0.000000 0.000000 0.000000 0.000000 
    0.000000 0.000000 0.000000 0.000000 
    0.000000 0.000000 0.000000 0.000000 
  930 e1_4_4_238 4 4 0 
    0.000000 0.000000 0.000000 0.000000 
    0.000000 0.000000 0.000000 0.000000 
    0.000000 0.000000 0.000000 0.000000 
    0.000000 0.000000 0.000000 0.000000 
    0.000000 0.000000 0.000000 0.000000 
    0.000000 0.000000 0.000000 0.000000 
    0.000000 0.000000 0.000000 0.000000 
    0.000000 0.000000 0.000000 0.000000 
    0.000000 0.000000 0.000000 0.000000 
    0.000000 0.000000 0.000000 0.000000 
    0.000000 0.000000 0.000000 0.000000 
    0.000000 0.000000 0.000000 0.000000 
    0.000000 0.000000 0.000000 0.000000 
    0.000000 0.000000 0.000000 0.000000 
    0.000000 0.000000 0.000000 0.000000 
    0.000000 0.000000 0.000000 0.000000 
    0.000000 0.000000 0.000000 0.000000 
    0.000000 0.000000 0.000000 0.000000 
    0.000000 0.000000 0.000000 0.000000 
    0.000000 0.000000 0.000000 0.000000 
    0.000000 0.000000 0.000000 0.000000 
    0.000000 0.000000 0.000000 0.000000 
    0.000000 0.000000 0.000000 0.000000 
    0.000000 0.000000 0.000000 0.000000 
    0.000000 0.000000 0.000000 0.000000 
    0.000000 0.000000 0.000000 0.000000 
    0.000000 0.000000 0.000000 0.000000 
    0.000000 0.000000 0.000000 0.000000 
    0.000000 0.000000 0.000000 0.000000 
    0.000000 0.000000 0.000000 0.000000 
    0.000000 0.000000 0.000000 0.000000 
    0.000000 0.000000 0.000000 0.000000 
    0.000000 0.000000 0.000000 0.000000 
    0.000000 0.000000 0.000000 0.000000 
    0.000000 0.000000 0.000000 0.000000 
    0.000000 0.000000 0.000000 0.000000 
    0.000000 0.000000 0.000000 0.000000 
    0.000000 0.000000 0.000000 0.000000 
    0.000000 0.000000 0.000000 0.000000 
    0.000000 0.000000 0.000000 0.000000 
    0.000000 0.000000 0.000000 0.000000 
    0.000000 0.000000 0.000000 0.000000 
    0.000000 0.000000 0.000000 0.000000 
    0.000000 0.000000 0.000000 0.000000 
    0.000000 0.000000 0.000000 0.000000 
    0.000000 0.000000 0.000000 0.000000 
    0.000000 0.000000 0.000000 0.000000 
    0.000000 0.000000 0.000000 0.000000 
    0.000000 0.000000 0.000000 0.000000 
    0.000000 0.000000 0.000000 0.000000 
    0.000000 0.000000 0.000000 0.000000 
    0.000000 0.000000 0.000000 0.000000 
    0.000000 0.000000 0.000000 0.000000 
    0.000000 0.000000 0.000000 0.000000 
    0.000000 0.000000 0.000000 0.000000 
    0.000000 0.000000 0.000000 0.000000 
    0.000000 0.000000 0.000000 0.000000 
    0.000000 0.000000 0.000000 0.000000 
    0.000000 0.000000 0.000000 0.000000 
    0.000000 0.000000 0.000000 0.000000 
    0.000000 0.000000 0.000000 0.000000 
    0.000000 0.000000 0.000000 0.000000 
    0.000000 0.000000 0.000000 0.000000 
    0.000000 0.000000 0.000000 0.000000 
  931 e1_4_4_239 4 4 0 
    0.000000 0.000000 0.000000 0.000000 
    0.000000 0.000000 0.000000 0.000000 
    0.000000 0.000000 0.000000 0.000000 
    0.000000 0.000000 0.000000 0.000000 
    0.000000 0.000000 0.000000 0.000000 
    0.000000 0.000000 0.000000 0.000000 
    0.000000 0.000000 0.000000 0.000000 
    0.000000 0.000000 0.000000 0.000000 
    0.000000 0.000000 0.000000 0.000000 
    0.000000 0.000000 0.000000 0.000000 
    0.000000 0.000000 0.000000 0.000000 
    0.000000 0.000000 0.000000 0.000000 
    0.000000 0.000000 0.000000 0.000000 
    0.000000 0.000000 0.000000 0.000000 
    0.000000 0.000000 0.000000 0.000000 
    0.000000 0.000000 0.000000 0.000000 
    0.000000 0.000000 0.000000 0.000000 
    0.000000 0.000000 0.000000 0.000000 
    0.000000 0.000000 0.000000 0.000000 
    0.000000 0.000000 0.000000 0.000000 
    0.000000 0.000000 0.000000 0.000000 
    0.000000 0.000000 0.000000 0.000000 
    0.000000 0.000000 0.000000 0.000000 
    0.000000 0.000000 0.000000 0.000000 
    0.000000 0.000000 0.000000 0.000000 
    0.000000 0.000000 0.000000 0.000000 
    0.000000 0.000000 0.000000 0.000000 
    0.000000 0.000000 0.000000 0.000000 
    0.000000 0.000000 0.000000 0.000000 
    0.000000 0.000000 0.000000 0.000000 
    0.000000 0.000000 0.000000 0.000000 
    0.000000 0.000000 0.000000 0.000000 
    0.000000 0.000000 0.000000 0.000000 
    0.000000 0.000000 0.000000 0.000000 
    0.000000 0.000000 0.000000 0.000000 
    0.000000 0.000000 0.000000 0.000000 
    0.000000 0.000000 0.000000 0.000000 
    0.000000 0.000000 0.000000 0.000000 
    0.000000 0.000000 0.000000 0.000000 
    0.000000 0.000000 0.000000 0.000000 
    0.000000 0.000000 0.000000 0.000000 
    0.000000 0.000000 0.000000 0.000000 
    0.000000 0.000000 0.000000 0.000000 
    0.000000 0.000000 0.000000 0.000000 
    0.000000 0.000000 0.000000 0.000000 
    0.000000 0.000000 0.000000 0.000000 
    0.000000 0.000000 0.000000 0.000000 
    0.000000 0.000000 0.000000 0.000000 
    0.000000 0.000000 0.000000 0.000000 
    0.000000 0.000000 0.000000 0.000000 
    0.000000 0.000000 0.000000 0.000000 
    0.000000 0.000000 0.000000 0.000000 
    0.000000 0.000000 0.000000 0.000000 
    0.000000 0.000000 0.000000 0.000000 
    0.000000 0.000000 0.000000 0.000000 
    0.000000 0.000000 0.000000 0.000000 
    0.000000 0.000000 0.000000 0.000000 
    0.000000 0.000000 0.000000 0.000000 
    0.000000 0.000000 0.000000 0.000000 
    0.000000 0.000000 0.000000 0.000000 
    0.000000 0.000000 0.000000 0.000000 
    0.000000 0.000000 0.000000 0.000000 
    0.000000 0.000000 0.000000 0.000000 
    0.000000 0.000000 0.000000 0.000000 
  932 e1_4_4_240 4 4 0 
    0.000000 0.000000 0.000000 0.000000 
    0.000000 0.000000 0.000000 0.000000 
    0.000000 0.000000 0.000000 0.000000 
    0.000000 0.000000 0.000000 0.000000 
    0.000000 0.000000 0.000000 0.000000 
    0.000000 0.000000 0.000000 0.000000 
    0.000000 0.000000 0.000000 0.000000 
    0.000000 0.000000 0.000000 0.000000 
    0.000000 0.000000 0.000000 0.000000 
    0.000000 0.000000 0.000000 0.000000 
    0.000000 0.000000 0.000000 0.000000 
    0.000000 0.000000 0.000000 0.000000 
    0.000000 0.000000 0.000000 0.000000 
    0.000000 0.000000 0.000000 0.000000 
    0.000000 0.000000 0.000000 0.000000 
    0.000000 0.000000 0.000000 0.000000 
    0.000000 0.000000 0.000000 0.000000 
    0.000000 0.000000 0.000000 0.000000 
    0.000000 0.000000 0.000000 0.000000 
    0.000000 0.000000 0.000000 0.000000 
    0.000000 0.000000 0.000000 0.000000 
    0.000000 0.000000 0.000000 0.000000 
    0.000000 0.000000 0.000000 0.000000 
    0.000000 0.000000 0.000000 0.000000 
    0.000000 0.000000 0.000000 0.000000 
    0.000000 0.000000 0.000000 0.000000 
    0.000000 0.000000 0.000000 0.000000 
    0.000000 0.000000 0.000000 0.000000 
    0.000000 0.000000 0.000000 0.000000 
    0.000000 0.000000 0.000000 0.000000 
    0.000000 0.000000 0.000000 0.000000 
    0.000000 0.000000 0.000000 0.000000 
    0.000000 0.000000 0.000000 0.000000 
    0.000000 0.000000 0.000000 0.000000 
    0.000000 0.000000 0.000000 0.000000 
    0.000000 0.000000 0.000000 0.000000 
    0.000000 0.000000 0.000000 0.000000 
    0.000000 0.000000 0.000000 0.000000 
    0.000000 0.000000 0.000000 0.000000 
    0.000000 0.000000 0.000000 0.000000 
    0.000000 0.000000 0.000000 0.000000 
    0.000000 0.000000 0.000000 0.000000 
    0.000000 0.000000 0.000000 0.000000 
    0.000000 0.000000 0.000000 0.000000 
    0.000000 0.000000 0.000000 0.000000 
    0.000000 0.000000 0.000000 0.000000 
    0.000000 0.000000 0.000000 0.000000 
    0.000000 0.000000 0.000000 0.000000 
    0.000000 0.000000 0.000000 0.000000 
    0.000000 0.000000 0.000000 0.000000 
    0.000000 0.000000 0.000000 0.000000 
    0.000000 0.000000 0.000000 0.000000 
    0.000000 0.000000 0.000000 0.000000 
    0.000000 0.000000 0.000000 0.000000 
    0.000000 0.000000 0.000000 0.000000 
    0.000000 0.000000 0.000000 0.000000 
    0.000000 0.000000 0.000000 0.000000 
    0.000000 0.000000 0.000000 0.000000 
    0.000000 0.000000 0.000000 0.000000 
    0.000000 0.000000 0.000000 0.000000 
    0.000000 0.000000 0.000000 0.000000 
    0.000000 0.000000 0.000000 0.000000 
    0.000000 0.000000 0.000000 0.000000 
    0.000000 0.000000 0.000000 0.000000 
  933 e1_4_4_241 4 4 0 
    0.000000 0.000000 0.000000 0.000000 
    0.000000 0.000000 0.000000 0.000000 
    0.000000 0.000000 0.000000 0.000000 
    0.000000 0.000000 0.000000 0.000000 
    0.000000 0.000000 0.000000 0.000000 
    0.000000 0.000000 0.000000 0.000000 
    0.000000 0.000000 0.000000 0.000000 
    0.000000 0.000000 0.000000 0.000000 
    0.000000 0.000000 0.000000 0.000000 
    0.000000 0.000000 0.000000 0.000000 
    0.000000 0.000000 0.000000 0.000000 
    0.000000 0.000000 0.000000 0.000000 
    0.000000 0.000000 0.000000 0.000000 
    0.000000 0.000000 0.000000 0.000000 
    0.000000 0.000000 0.000000 0.000000 
    0.000000 0.000000 0.000000 0.000000 
    0.000000 0.000000 0.000000 0.000000 
    0.000000 0.000000 0.000000 0.000000 
    0.000000 0.000000 0.000000 0.000000 
    0.000000 0.000000 0.000000 0.000000 
    0.000000 0.000000 0.000000 0.000000 
    0.000000 0.000000 0.000000 0.000000 
    0.000000 0.000000 0.000000 0.000000 
    0.000000 0.000000 0.000000 0.000000 
    0.000000 0.000000 0.000000 0.000000 
    0.000000 0.000000 0.000000 0.000000 
    0.000000 0.000000 0.000000 0.000000 
    0.000000 0.000000 0.000000 0.000000 
    0.000000 0.000000 0.000000 0.000000 
    0.000000 0.000000 0.000000 0.000000 
    0.000000 0.000000 0.000000 0.000000 
    0.000000 0.000000 0.000000 0.000000 
    0.000000 0.000000 0.000000 0.000000 
    0.000000 0.000000 0.000000 0.000000 
    0.000000 0.000000 0.000000 0.000000 
    0.000000 0.000000 0.000000 0.000000 
    0.000000 0.000000 0.000000 0.000000 
    0.000000 0.000000 0.000000 0.000000 
    0.000000 0.000000 0.000000 0.000000 
    0.000000 0.000000 0.000000 0.000000 
    0.000000 0.000000 0.000000 0.000000 
    0.000000 0.000000 0.000000 0.000000 
    0.000000 0.000000 0.000000 0.000000 
    0.000000 0.000000 0.000000 0.000000 
    0.000000 0.000000 0.000000 0.000000 
    0.000000 0.000000 0.000000 0.000000 
    0.000000 0.000000 0.000000 0.000000 
    0.000000 0.000000 0.000000 0.000000 
    0.000000 0.000000 0.000000 0.000000 
    0.000000 0.000000 0.000000 0.000000 
    0.000000 0.000000 0.000000 0.000000 
    0.000000 0.000000 0.000000 0.000000 
    0.000000 0.000000 0.000000 0.000000 
    0.000000 0.000000 0.000000 0.000000 
    0.000000 0.000000 0.000000 0.000000 
    0.000000 0.000000 0.000000 0.000000 
    0.000000 0.000000 0.000000 0.000000 
    0.000000 0.000000 0.000000 0.000000 
    0.000000 0.000000 0.000000 0.000000 
    0.000000 0.000000 0.000000 0.000000 
    0.000000 0.000000 0.000000 0.000000 
    0.000000 0.000000 0.000000 0.000000 
    0.000000 0.000000 0.000000 0.000000 
    0.000000 0.000000 0.000000 0.000000 
  934 e1_4_4_242 4 4 0 
    0.000000 0.000000 0.000000 0.000000 
    0.000000 0.000000 0.000000 0.000000 
    0.000000 0.000000 0.000000 0.000000 
    0.000000 0.000000 0.000000 0.000000 
    0.000000 0.000000 0.000000 0.000000 
    0.000000 0.000000 0.000000 0.000000 
    0.000000 0.000000 0.000000 0.000000 
    0.000000 0.000000 0.000000 0.000000 
    0.000000 0.000000 0.000000 0.000000 
    0.000000 0.000000 0.000000 0.000000 
    0.000000 0.000000 0.000000 0.000000 
    0.000000 0.000000 0.000000 0.000000 
    0.000000 0.000000 0.000000 0.000000 
    0.000000 0.000000 0.000000 0.000000 
    0.000000 0.000000 0.000000 0.000000 
    0.000000 0.000000 0.000000 0.000000 
    0.000000 0.000000 0.000000 0.000000 
    0.000000 0.000000 0.000000 0.000000 
    0.000000 0.000000 0.000000 0.000000 
    0.000000 0.000000 0.000000 0.000000 
    0.000000 0.000000 0.000000 0.000000 
    0.000000 0.000000 0.000000 0.000000 
    0.000000 0.000000 0.000000 0.000000 
    0.000000 0.000000 0.000000 0.000000 
    0.000000 0.000000 0.000000 0.000000 
    0.000000 0.000000 0.000000 0.000000 
    0.000000 0.000000 0.000000 0.000000 
    0.000000 0.000000 0.000000 0.000000 
    0.000000 0.000000 0.000000 0.000000 
    0.000000 0.000000 0.000000 0.000000 
    0.000000 0.000000 0.000000 0.000000 
    0.000000 0.000000 0.000000 0.000000 
    0.000000 0.000000 0.000000 0.000000 
    0.000000 0.000000 0.000000 0.000000 
    0.000000 0.000000 0.000000 0.000000 
    0.000000 0.000000 0.000000 0.000000 
    0.000000 0.000000 0.000000 0.000000 
    0.000000 0.000000 0.000000 0.000000 
    0.000000 0.000000 0.000000 0.000000 
    0.000000 0.000000 0.000000 0.000000 
    0.000000 0.000000 0.000000 0.000000 
    0.000000 0.000000 0.000000 0.000000 
    0.000000 0.000000 0.000000 0.000000 
    0.000000 0.000000 0.000000 0.000000 
    0.000000 0.000000 0.000000 0.000000 
    0.000000 0.000000 0.000000 0.000000 
    0.000000 0.000000 0.000000 0.000000 
    0.000000 0.000000 0.000000 0.000000 
    0.000000 0.000000 0.000000 0.000000 
    0.000000 0.000000 0.000000 0.000000 
    0.000000 0.000000 0.000000 0.000000 
    0.000000 0.000000 0.000000 0.000000 
    0.000000 0.000000 0.000000 0.000000 
    0.000000 0.000000 0.000000 0.000000 
    0.000000 0.000000 0.000000 0.000000 
    0.000000 0.000000 0.000000 0.000000 
    0.000000 0.000000 0.000000 0.000000 
    0.000000 0.000000 0.000000 0.000000 
    0.000000 0.000000 0.000000 0.000000 
    0.000000 0.000000 0.000000 0.000000 
    0.000000 0.000000 0.000000 0.000000 
    0.000000 0.000000 0.000000 0.000000 
    0.000000 0.000000 0.000000 0.000000 
    0.000000 0.000000 0.000000 0.000000 
  935 e1_4_4_243 4 4 0 
    0.000000 0.000000 0.000000 0.000000 
    0.000000 0.000000 0.000000 0.000000 
    0.000000 0.000000 0.000000 0.000000 
    0.000000 0.000000 0.000000 0.000000 
    0.000000 0.000000 0.000000 0.000000 
    0.000000 0.000000 0.000000 0.000000 
    0.000000 0.000000 0.000000 0.000000 
    0.000000 0.000000 0.000000 0.000000 
    0.000000 0.000000 0.000000 0.000000 
    0.000000 0.000000 0.000000 0.000000 
    0.000000 0.000000 0.000000 0.000000 
    0.000000 0.000000 0.000000 0.000000 
    0.000000 0.000000 0.000000 0.000000 
    0.000000 0.000000 0.000000 0.000000 
    0.000000 0.000000 0.000000 0.000000 
    0.000000 0.000000 0.000000 0.000000 
    0.000000 0.000000 0.000000 0.000000 
    0.000000 0.000000 0.000000 0.000000 
    0.000000 0.000000 0.000000 0.000000 
    0.000000 0.000000 0.000000 0.000000 
    0.000000 0.000000 0.000000 0.000000 
    0.000000 0.000000 0.000000 0.000000 
    0.000000 0.000000 0.000000 0.000000 
    0.000000 0.000000 0.000000 0.000000 
    0.000000 0.000000 0.000000 0.000000 
    0.000000 0.000000 0.000000 0.000000 
    0.000000 0.000000 0.000000 0.000000 
    0.000000 0.000000 0.000000 0.000000 
    0.000000 0.000000 0.000000 0.000000 
    0.000000 0.000000 0.000000 0.000000 
    0.000000 0.000000 0.000000 0.000000 
    0.000000 0.000000 0.000000 0.000000 
    0.000000 0.000000 0.000000 0.000000 
    0.000000 0.000000 0.000000 0.000000 
    0.000000 0.000000 0.000000 0.000000 
    0.000000 0.000000 0.000000 0.000000 
    0.000000 0.000000 0.000000 0.000000 
    0.000000 0.000000 0.000000 0.000000 
    0.000000 0.000000 0.000000 0.000000 
    0.000000 0.000000 0.000000 0.000000 
    0.000000 0.000000 0.000000 0.000000 
    0.000000 0.000000 0.000000 0.000000 
    0.000000 0.000000 0.000000 0.000000 
    0.000000 0.000000 0.000000 0.000000 
    0.000000 0.000000 0.000000 0.000000 
    0.000000 0.000000 0.000000 0.000000 
    0.000000 0.000000 0.000000 0.000000 
    0.000000 0.000000 0.000000 0.000000 
    0.000000 0.000000 0.000000 0.000000 
    0.000000 0.000000 0.000000 0.000000 
    0.000000 0.000000 0.000000 0.000000 
    0.000000 0.000000 0.000000 0.000000 
    0.000000 0.000000 0.000000 0.000000 
    0.000000 0.000000 0.000000 0.000000 
    0.000000 0.000000 0.000000 0.000000 
    0.000000 0.000000 0.000000 0.000000 
    0.000000 0.000000 0.000000 0.000000 
    0.000000 0.000000 0.000000 0.000000 
    0.000000 0.000000 0.000000 0.000000 
    0.000000 0.000000 0.000000 0.000000 
    0.000000 0.000000 0.000000 0.000000 
    0.000000 0.000000 0.000000 0.000000 
    0.000000 0.000000 0.000000 0.000000 
    0.000000 0.000000 0.000000 0.000000 
  936 e1_4_4_244 4 4 0 
    0.000000 0.000000 0.000000 0.000000 
    0.000000 0.000000 0.000000 0.000000 
    0.000000 0.000000 0.000000 0.000000 
    0.000000 0.000000 0.000000 0.000000 
    0.000000 0.000000 0.000000 0.000000 
    0.000000 0.000000 0.000000 0.000000 
    0.000000 0.000000 0.000000 0.000000 
    0.000000 0.000000 0.000000 0.000000 
    0.000000 0.000000 0.000000 0.000000 
    0.000000 0.000000 0.000000 0.000000 
    0.000000 0.000000 0.000000 0.000000 
    0.000000 0.000000 0.000000 0.000000 
    0.000000 0.000000 0.000000 0.000000 
    0.000000 0.000000 0.000000 0.000000 
    0.000000 0.000000 0.000000 0.000000 
    0.000000 0.000000 0.000000 0.000000 
    0.000000 0.000000 0.000000 0.000000 
    0.000000 0.000000 0.000000 0.000000 
    0.000000 0.000000 0.000000 0.000000 
    0.000000 0.000000 0.000000 0.000000 
    0.000000 0.000000 0.000000 0.000000 
    0.000000 0.000000 0.000000 0.000000 
    0.000000 0.000000 0.000000 0.000000 
    0.000000 0.000000 0.000000 0.000000 
    0.000000 0.000000 0.000000 0.000000 
    0.000000 0.000000 0.000000 0.000000 
    0.000000 0.000000 0.000000 0.000000 
    0.000000 0.000000 0.000000 0.000000 
    0.000000 0.000000 0.000000 0.000000 
    0.000000 0.000000 0.000000 0.000000 
    0.000000 0.000000 0.000000 0.000000 
    0.000000 0.000000 0.000000 0.000000 
    0.000000 0.000000 0.000000 0.000000 
    0.000000 0.000000 0.000000 0.000000 
    0.000000 0.000000 0.000000 0.000000 
    0.000000 0.000000 0.000000 0.000000 
    0.000000 0.000000 0.000000 0.000000 
    0.000000 0.000000 0.000000 0.000000 
    0.000000 0.000000 0.000000 0.000000 
    0.000000 0.000000 0.000000 0.000000 
    0.000000 0.000000 0.000000 0.000000 
    0.000000 0.000000 0.000000 0.000000 
    0.000000 0.000000 0.000000 0.000000 
    0.000000 0.000000 0.000000 0.000000 
    0.000000 0.000000 0.000000 0.000000 
    0.000000 0.000000 0.000000 0.000000 
    0.000000 0.000000 0.000000 0.000000 
    0.000000 0.000000 0.000000 0.000000 
    0.000000 0.000000 0.000000 0.000000 
    0.000000 0.000000 0.000000 0.000000 
    0.000000 0.000000 0.000000 0.000000 
    0.000000 0.000000 0.000000 0.000000 
    0.000000 0.000000 0.000000 0.000000 
    0.000000 0.000000 0.000000 0.000000 
    0.000000 0.000000 0.000000 0.000000 
    0.000000 0.000000 0.000000 0.000000 
    0.000000 0.000000 0.000000 0.000000 
    0.000000 0.000000 0.000000 0.000000 
    0.000000 0.000000 0.000000 0.000000 
    0.000000 0.000000 0.000000 0.000000 
    0.000000 0.000000 0.000000 0.000000 
    0.000000 0.000000 0.000000 0.000000 
    0.000000 0.000000 0.000000 0.000000 
    0.000000 0.000000 0.000000 0.000000 
  937 e1_4_4_245 4 4 0 
    0.000000 0.000000 0.000000 0.000000 
    0.000000 0.000000 0.000000 0.000000 
    0.000000 0.000000 0.000000 0.000000 
    0.000000 0.000000 0.000000 0.000000 
    0.000000 0.000000 0.000000 0.000000 
    0.000000 0.000000 0.000000 0.000000 
    0.000000 0.000000 0.000000 0.000000 
    0.000000 0.000000 0.000000 0.000000 
    0.000000 0.000000 0.000000 0.000000 
    0.000000 0.000000 0.000000 0.000000 
    0.000000 0.000000 0.000000 0.000000 
    0.000000 0.000000 0.000000 0.000000 
    0.000000 0.000000 0.000000 0.000000 
    0.000000 0.000000 0.000000 0.000000 
    0.000000 0.000000 0.000000 0.000000 
    0.000000 0.000000 0.000000 0.000000 
    0.000000 0.000000 0.000000 0.000000 
    0.000000 0.000000 0.000000 0.000000 
    0.000000 0.000000 0.000000 0.000000 
    0.000000 0.000000 0.000000 0.000000 
    0.000000 0.000000 0.000000 0.000000 
    0.000000 0.000000 0.000000 0.000000 
    0.000000 0.000000 0.000000 0.000000 
    0.000000 0.000000 0.000000 0.000000 
    0.000000 0.000000 0.000000 0.000000 
    0.000000 0.000000 0.000000 0.000000 
    0.000000 0.000000 0.000000 0.000000 
    0.000000 0.000000 0.000000 0.000000 
    0.000000 0.000000 0.000000 0.000000 
    0.000000 0.000000 0.000000 0.000000 
    0.000000 0.000000 0.000000 0.000000 
    0.000000 0.000000 0.000000 0.000000 
    0.000000 0.000000 0.000000 0.000000 
    0.000000 0.000000 0.000000 0.000000 
    0.000000 0.000000 0.000000 0.000000 
    0.000000 0.000000 0.000000 0.000000 
    0.000000 0.000000 0.000000 0.000000 
    0.000000 0.000000 0.000000 0.000000 
    0.000000 0.000000 0.000000 0.000000 
    0.000000 0.000000 0.000000 0.000000 
    0.000000 0.000000 0.000000 0.000000 
    0.000000 0.000000 0.000000 0.000000 
    0.000000 0.000000 0.000000 0.000000 
    0.000000 0.000000 0.000000 0.000000 
    0.000000 0.000000 0.000000 0.000000 
    0.000000 0.000000 0.000000 0.000000 
    0.000000 0.000000 0.000000 0.000000 
    0.000000 0.000000 0.000000 0.000000 
    0.000000 0.000000 0.000000 0.000000 
    0.000000 0.000000 0.000000 0.000000 
    0.000000 0.000000 0.000000 0.000000 
    0.000000 0.000000 0.000000 0.000000 
    0.000000 0.000000 0.000000 0.000000 
    0.000000 0.000000 0.000000 0.000000 
    0.000000 0.000000 0.000000 0.000000 
    0.000000 0.000000 0.000000 0.000000 
    0.000000 0.000000 0.000000 0.000000 
    0.000000 0.000000 0.000000 0.000000 
    0.000000 0.000000 0.000000 0.000000 
    0.000000 0.000000 0.000000 0.000000 
    0.000000 0.000000 0.000000 0.000000 
    0.000000 0.000000 0.000000 0.000000 
    0.000000 0.000000 0.000000 0.000000 
    0.000000 0.000000 0.000000 0.000000 
  938 e1_4_4_246 4 4 0 
    0.000000 0.000000 0.000000 0.000000 
    0.000000 0.000000 0.000000 0.000000 
    0.000000 0.000000 0.000000 0.000000 
    0.000000 0.000000 0.000000 0.000000 
    0.000000 0.000000 0.000000 0.000000 
    0.000000 0.000000 0.000000 0.000000 
    0.000000 0.000000 0.000000 0.000000 
    0.000000 0.000000 0.000000 0.000000 
    0.000000 0.000000 0.000000 0.000000 
    0.000000 0.000000 0.000000 0.000000 
    0.000000 0.000000 0.000000 0.000000 
    0.000000 0.000000 0.000000 0.000000 
    0.000000 0.000000 0.000000 0.000000 
    0.000000 0.000000 0.000000 0.000000 
    0.000000 0.000000 0.000000 0.000000 
    0.000000 0.000000 0.000000 0.000000 
    0.000000 0.000000 0.000000 0.000000 
    0.000000 0.000000 0.000000 0.000000 
    0.000000 0.000000 0.000000 0.000000 
    0.000000 0.000000 0.000000 0.000000 
    0.000000 0.000000 0.000000 0.000000 
    0.000000 0.000000 0.000000 0.000000 
    0.000000 0.000000 0.000000 0.000000 
    0.000000 0.000000 0.000000 0.000000 
    0.000000 0.000000 0.000000 0.000000 
    0.000000 0.000000 0.000000 0.000000 
    0.000000 0.000000 0.000000 0.000000 
    0.000000 0.000000 0.000000 0.000000 
    0.000000 0.000000 0.000000 0.000000 
    0.000000 0.000000 0.000000 0.000000 
    0.000000 0.000000 0.000000 0.000000 
    0.000000 0.000000 0.000000 0.000000 
    0.000000 0.000000 0.000000 0.000000 
    0.000000 0.000000 0.000000 0.000000 
    0.000000 0.000000 0.000000 0.000000 
    0.000000 0.000000 0.000000 0.000000 
    0.000000 0.000000 0.000000 0.000000 
    0.000000 0.000000 0.000000 0.000000 
    0.000000 0.000000 0.000000 0.000000 
    0.000000 0.000000 0.000000 0.000000 
    0.000000 0.000000 0.000000 0.000000 
    0.000000 0.000000 0.000000 0.000000 
    0.000000 0.000000 0.000000 0.000000 
    0.000000 0.000000 0.000000 0.000000 
    0.000000 0.000000 0.000000 0.000000 
    0.000000 0.000000 0.000000 0.000000 
    0.000000 0.000000 0.000000 0.000000 
    0.000000 0.000000 0.000000 0.000000 
    0.000000 0.000000 0.000000 0.000000 
    0.000000 0.000000 0.000000 0.000000 
    0.000000 0.000000 0.000000 0.000000 
    0.000000 0.000000 0.000000 0.000000 
    0.000000 0.000000 0.000000 0.000000 
    0.000000 0.000000 0.000000 0.000000 
    0.000000 0.000000 0.000000 0.000000 
    0.000000 0.000000 0.000000 0.000000 
    0.000000 0.000000 0.000000 0.000000 
    0.000000 0.000000 0.000000 0.000000 
    0.000000 0.000000 0.000000 0.000000 
    0.000000 0.000000 0.000000 0.000000 
    0.000000 0.000000 0.000000 0.000000 
    0.000000 0.000000 0.000000 0.000000 
    0.000000 0.000000 0.000000 0.000000 
    0.000000 0.000000 0.000000 0.000000 
  939 e1_4_4_247 4 4 0 
    0.000000 0.000000 0.000000 0.000000 
    0.000000 0.000000 0.000000 0.000000 
    0.000000 0.000000 0.000000 0.000000 
    0.000000 0.000000 0.000000 0.000000 
    0.000000 0.000000 0.000000 0.000000 
    0.000000 0.000000 0.000000 0.000000 
    0.000000 0.000000 0.000000 0.000000 
    0.000000 0.000000 0.000000 0.000000 
    0.000000 0.000000 0.000000 0.000000 
    0.000000 0.000000 0.000000 0.000000 
    0.000000 0.000000 0.000000 0.000000 
    0.000000 0.000000 0.000000 0.000000 
    0.000000 0.000000 0.000000 0.000000 
    0.000000 0.000000 0.000000 0.000000 
    0.000000 0.000000 0.000000 0.000000 
    0.000000 0.000000 0.000000 0.000000 
    0.000000 0.000000 0.000000 0.000000 
    0.000000 0.000000 0.000000 0.000000 
    0.000000 0.000000 0.000000 0.000000 
    0.000000 0.000000 0.000000 0.000000 
    0.000000 0.000000 0.000000 0.000000 
    0.000000 0.000000 0.000000 0.000000 
    0.000000 0.000000 0.000000 0.000000 
    0.000000 0.000000 0.000000 0.000000 
    0.000000 0.000000 0.000000 0.000000 
    0.000000 0.000000 0.000000 0.000000 
    0.000000 0.000000 0.000000 0.000000 
    0.000000 0.000000 0.000000 0.000000 
    0.000000 0.000000 0.000000 0.000000 
    0.000000 0.000000 0.000000 0.000000 
    0.000000 0.000000 0.000000 0.000000 
    0.000000 0.000000 0.000000 0.000000 
    0.000000 0.000000 0.000000 0.000000 
    0.000000 0.000000 0.000000 0.000000 
    0.000000 0.000000 0.000000 0.000000 
    0.000000 0.000000 0.000000 0.000000 
    0.000000 0.000000 0.000000 0.000000 
    0.000000 0.000000 0.000000 0.000000 
    0.000000 0.000000 0.000000 0.000000 
    0.000000 0.000000 0.000000 0.000000 
    0.000000 0.000000 0.000000 0.000000 
    0.000000 0.000000 0.000000 0.000000 
    0.000000 0.000000 0.000000 0.000000 
    0.000000 0.000000 0.000000 0.000000 
    0.000000 0.000000 0.000000 0.000000 
    0.000000 0.000000 0.000000 0.000000 
    0.000000 0.000000 0.000000 0.000000 
    0.000000 0.000000 0.000000 0.000000 
    0.000000 0.000000 0.000000 0.000000 
    0.000000 0.000000 0.000000 0.000000 
    0.000000 0.000000 0.000000 0.000000 
    0.000000 0.000000 0.000000 0.000000 
    0.000000 0.000000 0.000000 0.000000 
    0.000000 0.000000 0.000000 0.000000 
    0.000000 0.000000 0.000000 0.000000 
    0.000000 0.000000 0.000000 0.000000 
    0.000000 0.000000 0.000000 0.000000 
    0.000000 0.000000 0.000000 0.000000 
    0.000000 0.000000 0.000000 0.000000 
    0.000000 0.000000 0.000000 0.000000 
    0.000000 0.000000 0.000000 0.000000 
    0.000000 0.000000 0.000000 0.000000 
    0.000000 0.000000 0.000000 0.000000 
    0.000000 0.000000 0.000000 0.000000 
  940 e1_4_4_248 4 4 0 
    0.000000 0.000000 0.000000 0.000000 
    0.000000 0.000000 0.000000 0.000000 
    0.000000 0.000000 0.000000 0.000000 
    0.000000 0.000000 0.000000 0.000000 
    0.000000 0.000000 0.000000 0.000000 
    0.000000 0.000000 0.000000 0.000000 
    0.000000 0.000000 0.000000 0.000000 
    0.000000 0.000000 0.000000 0.000000 
    0.000000 0.000000 0.000000 0.000000 
    0.000000 0.000000 0.000000 0.000000 
    0.000000 0.000000 0.000000 0.000000 
    0.000000 0.000000 0.000000 0.000000 
    0.000000 0.000000 0.000000 0.000000 
    0.000000 0.000000 0.000000 0.000000 
    0.000000 0.000000 0.000000 0.000000 
    0.000000 0.000000 0.000000 0.000000 
    0.000000 0.000000 0.000000 0.000000 
    0.000000 0.000000 0.000000 0.000000 
    0.000000 0.000000 0.000000 0.000000 
    0.000000 0.000000 0.000000 0.000000 
    0.000000 0.000000 0.000000 0.000000 
    0.000000 0.000000 0.000000 0.000000 
    0.000000 0.000000 0.000000 0.000000 
    0.000000 0.000000 0.000000 0.000000 
    0.000000 0.000000 0.000000 0.000000 
    0.000000 0.000000 0.000000 0.000000 
    0.000000 0.000000 0.000000 0.000000 
    0.000000 0.000000 0.000000 0.000000 
    0.000000 0.000000 0.000000 0.000000 
    0.000000 0.000000 0.000000 0.000000 
    0.000000 0.000000 0.000000 0.000000 
    0.000000 0.000000 0.000000 0.000000 
    0.000000 0.000000 0.000000 0.000000 
    0.000000 0.000000 0.000000 0.000000 
    0.000000 0.000000 0.000000 0.000000 
    0.000000 0.000000 0.000000 0.000000 
    0.000000 0.000000 0.000000 0.000000 
    0.000000 0.000000 0.000000 0.000000 
    0.000000 0.000000 0.000000 0.000000 
    0.000000 0.000000 0.000000 0.000000 
    0.000000 0.000000 0.000000 0.000000 
    0.000000 0.000000 0.000000 0.000000 
    0.000000 0.000000 0.000000 0.000000 
    0.000000 0.000000 0.000000 0.000000 
    0.000000 0.000000 0.000000 0.000000 
    0.000000 0.000000 0.000000 0.000000 
    0.000000 0.000000 0.000000 0.000000 
    0.000000 0.000000 0.000000 0.000000 
    0.000000 0.000000 0.000000 0.000000 
    0.000000 0.000000 0.000000 0.000000 
    0.000000 0.000000 0.000000 0.000000 
    0.000000 0.000000 0.000000 0.000000 
    0.000000 0.000000 0.000000 0.000000 
    0.000000 0.000000 0.000000 0.000000 
    0.000000 0.000000 0.000000 0.000000 
    0.000000 0.000000 0.000000 0.000000 
    0.000000 0.000000 0.000000 0.000000 
    0.000000 0.000000 0.000000 0.000000 
    0.000000 0.000000 0.000000 0.000000 
    0.000000 0.000000 0.000000 0.000000 
    0.000000 0.000000 0.000000 0.000000 
    0.000000 0.000000 0.000000 0.000000 
    0.000000 0.000000 0.000000 0.000000 
    0.000000 0.000000 0.000000 0.000000 
  941 e1_4_4_249 4 4 0 
    0.000000 0.000000 0.000000 0.000000 
    0.000000 0.000000 0.000000 0.000000 
    0.000000 0.000000 0.000000 0.000000 
    0.000000 0.000000 0.000000 0.000000 
    0.000000 0.000000 0.000000 0.000000 
    0.000000 0.000000 0.000000 0.000000 
    0.000000 0.000000 0.000000 0.000000 
    0.000000 0.000000 0.000000 0.000000 
    0.000000 0.000000 0.000000 0.000000 
    0.000000 0.000000 0.000000 0.000000 
    0.000000 0.000000 0.000000 0.000000 
    0.000000 0.000000 0.000000 0.000000 
    0.000000 0.000000 0.000000 0.000000 
    0.000000 0.000000 0.000000 0.000000 
    0.000000 0.000000 0.000000 0.000000 
    0.000000 0.000000 0.000000 0.000000 
    0.000000 0.000000 0.000000 0.000000 
    0.000000 0.000000 0.000000 0.000000 
    0.000000 0.000000 0.000000 0.000000 
    0.000000 0.000000 0.000000 0.000000 
    0.000000 0.000000 0.000000 0.000000 
    0.000000 0.000000 0.000000 0.000000 
    0.000000 0.000000 0.000000 0.000000 
    0.000000 0.000000 0.000000 0.000000 
    0.000000 0.000000 0.000000 0.000000 
    0.000000 0.000000 0.000000 0.000000 
    0.000000 0.000000 0.000000 0.000000 
    0.000000 0.000000 0.000000 0.000000 
    0.000000 0.000000 0.000000 0.000000 
    0.000000 0.000000 0.000000 0.000000 
    0.000000 0.000000 0.000000 0.000000 
    0.000000 0.000000 0.000000 0.000000 
    0.000000 0.000000 0.000000 0.000000 
    0.000000 0.000000 0.000000 0.000000 
    0.000000 0.000000 0.000000 0.000000 
    0.000000 0.000000 0.000000 0.000000 
    0.000000 0.000000 0.000000 0.000000 
    0.000000 0.000000 0.000000 0.000000 
    0.000000 0.000000 0.000000 0.000000 
    0.000000 0.000000 0.000000 0.000000 
    0.000000 0.000000 0.000000 0.000000 
    0.000000 0.000000 0.000000 0.000000 
    0.000000 0.000000 0.000000 0.000000 
    0.000000 0.000000 0.000000 0.000000 
    0.000000 0.000000 0.000000 0.000000 
    0.000000 0.000000 0.000000 0.000000 
    0.000000 0.000000 0.000000 0.000000 
    0.000000 0.000000 0.000000 0.000000 
    0.000000 0.000000 0.000000 0.000000 
    0.000000 0.000000 0.000000 0.000000 
    0.000000 0.000000 0.000000 0.000000 
    0.000000 0.000000 0.000000 0.000000 
    0.000000 0.000000 0.000000 0.000000 
    0.000000 0.000000 0.000000 0.000000 
    0.000000 0.000000 0.000000 0.000000 
    0.000000 0.000000 0.000000 0.000000 
    0.000000 0.000000 0.000000 0.000000 
    0.000000 0.000000 0.000000 0.000000 
    0.000000 0.000000 0.000000 0.000000 
    0.000000 0.000000 0.000000 0.000000 
    0.000000 0.000000 0.000000 0.000000 
    0.000000 0.000000 0.000000 0.000000 
    0.000000 0.000000 0.000000 0.000000 
    0.000000 0.000000 0.000000 0.000000 
  942 e1_4_4_250 4 4 0 
    0.000000 0.000000 0.000000 0.000000 
    0.000000 0.000000 0.000000 0.000000 
    0.000000 0.000000 0.000000 0.000000 
    0.000000 0.000000 0.000000 0.000000 
    0.000000 0.000000 0.000000 0.000000 
    0.000000 0.000000 0.000000 0.000000 
    0.000000 0.000000 0.000000 0.000000 
    0.000000 0.000000 0.000000 0.000000 
    0.000000 0.000000 0.000000 0.000000 
    0.000000 0.000000 0.000000 0.000000 
    0.000000 0.000000 0.000000 0.000000 
    0.000000 0.000000 0.000000 0.000000 
    0.000000 0.000000 0.000000 0.000000 
    0.000000 0.000000 0.000000 0.000000 
    0.000000 0.000000 0.000000 0.000000 
    0.000000 0.000000 0.000000 0.000000 
    0.000000 0.000000 0.000000 0.000000 
    0.000000 0.000000 0.000000 0.000000 
    0.000000 0.000000 0.000000 0.000000 
    0.000000 0.000000 0.000000 0.000000 
    0.000000 0.000000 0.000000 0.000000 
    0.000000 0.000000 0.000000 0.000000 
    0.000000 0.000000 0.000000 0.000000 
    0.000000 0.000000 0.000000 0.000000 
    0.000000 0.000000 0.000000 0.000000 
    0.000000 0.000000 0.000000 0.000000 
    0.000000 0.000000 0.000000 0.000000 
    0.000000 0.000000 0.000000 0.000000 
    0.000000 0.000000 0.000000 0.000000 
    0.000000 0.000000 0.000000 0.000000 
    0.000000 0.000000 0.000000 0.000000 
    0.000000 0.000000 0.000000 0.000000 
    0.000000 0.000000 0.000000 0.000000 
    0.000000 0.000000 0.000000 0.000000 
    0.000000 0.000000 0.000000 0.000000 
    0.000000 0.000000 0.000000 0.000000 
    0.000000 0.000000 0.000000 0.000000 
    0.000000 0.000000 0.000000 0.000000 
    0.000000 0.000000 0.000000 0.000000 
    0.000000 0.000000 0.000000 0.000000 
    0.000000 0.000000 0.000000 0.000000 
    0.000000 0.000000 0.000000 0.000000 
    0.000000 0.000000 0.000000 0.000000 
    0.000000 0.000000 0.000000 0.000000 
    0.000000 0.000000 0.000000 0.000000 
    0.000000 0.000000 0.000000 0.000000 
    0.000000 0.000000 0.000000 0.000000 
    0.000000 0.000000 0.000000 0.000000 
    0.000000 0.000000 0.000000 0.000000 
    0.000000 0.000000 0.000000 0.000000 
    0.000000 0.000000 0.000000 0.000000 
    0.000000 0.000000 0.000000 0.000000 
    0.000000 0.000000 0.000000 0.000000 
    0.000000 0.000000 0.000000 0.000000 
    0.000000 0.000000 0.000000 0.000000 
    0.000000 0.000000 0.000000 0.000000 
    0.000000 0.000000 0.000000 0.000000 
    0.000000 0.000000 0.000000 0.000000 
    0.000000 0.000000 0.000000 0.000000 
    0.000000 0.000000 0.000000 0.000000 
    0.000000 0.000000 0.000000 0.000000 
    0.000000 0.000000 0.000000 0.000000 
    0.000000 0.000000 0.000000 0.000000 
    0.000000 0.000000 0.000000 0.000000 
  943 e1_4_4_251 4 4 0 
    0.000000 0.000000 0.000000 0.000000 
    0.000000 0.000000 0.000000 0.000000 
    0.000000 0.000000 0.000000 0.000000 
    0.000000 0.000000 0.000000 0.000000 
    0.000000 0.000000 0.000000 0.000000 
    0.000000 0.000000 0.000000 0.000000 
    0.000000 0.000000 0.000000 0.000000 
    0.000000 0.000000 0.000000 0.000000 
    0.000000 0.000000 0.000000 0.000000 
    0.000000 0.000000 0.000000 0.000000 
    0.000000 0.000000 0.000000 0.000000 
    0.000000 0.000000 0.000000 0.000000 
    0.000000 0.000000 0.000000 0.000000 
    0.000000 0.000000 0.000000 0.000000 
    0.000000 0.000000 0.000000 0.000000 
    0.000000 0.000000 0.000000 0.000000 
    0.000000 0.000000 0.000000 0.000000 
    0.000000 0.000000 0.000000 0.000000 
    0.000000 0.000000 0.000000 0.000000 
    0.000000 0.000000 0.000000 0.000000 
    0.000000 0.000000 0.000000 0.000000 
    0.000000 0.000000 0.000000 0.000000 
    0.000000 0.000000 0.000000 0.000000 
    0.000000 0.000000 0.000000 0.000000 
    0.000000 0.000000 0.000000 0.000000 
    0.000000 0.000000 0.000000 0.000000 
    0.000000 0.000000 0.000000 0.000000 
    0.000000 0.000000 0.000000 0.000000 
    0.000000 0.000000 0.000000 0.000000 
    0.000000 0.000000 0.000000 0.000000 
    0.000000 0.000000 0.000000 0.000000 
    0.000000 0.000000 0.000000 0.000000 
    0.000000 0.000000 0.000000 0.000000 
    0.000000 0.000000 0.000000 0.000000 
    0.000000 0.000000 0.000000 0.000000 
    0.000000 0.000000 0.000000 0.000000 
    0.000000 0.000000 0.000000 0.000000 
    0.000000 0.000000 0.000000 0.000000 
    0.000000 0.000000 0.000000 0.000000 
    0.000000 0.000000 0.000000 0.000000 
    0.000000 0.000000 0.000000 0.000000 
    0.000000 0.000000 0.000000 0.000000 
    0.000000 0.000000 0.000000 0.000000 
    0.000000 0.000000 0.000000 0.000000 
    0.000000 0.000000 0.000000 0.000000 
    0.000000 0.000000 0.000000 0.000000 
    0.000000 0.000000 0.000000 0.000000 
    0.000000 0.000000 0.000000 0.000000 
    0.000000 0.000000 0.000000 0.000000 
    0.000000 0.000000 0.000000 0.000000 
    0.000000 0.000000 0.000000 0.000000 
    0.000000 0.000000 0.000000 0.000000 
    0.000000 0.000000 0.000000 0.000000 
    0.000000 0.000000 0.000000 0.000000 
    0.000000 0.000000 0.000000 0.000000 
    0.000000 0.000000 0.000000 0.000000 
    0.000000 0.000000 0.000000 0.000000 
    0.000000 0.000000 0.000000 0.000000 
    0.000000 0.000000 0.000000 0.000000 
    0.000000 0.000000 0.000000 0.000000 
    0.000000 0.000000 0.000000 0.000000 
    0.000000 0.000000 0.000000 0.000000 
    0.000000 0.000000 0.000000 0.000000 
    0.000000 0.000000 0.000000 0.000000 
  944 e1_4_4_252 4 4 0 
    0.000000 0.000000 0.000000 0.000000 
    0.000000 0.000000 0.000000 0.000000 
    0.000000 0.000000 0.000000 0.000000 
    0.000000 0.000000 0.000000 0.000000 
    0.000000 0.000000 0.000000 0.000000 
    0.000000 0.000000 0.000000 0.000000 
    0.000000 0.000000 0.000000 0.000000 
    0.000000 0.000000 0.000000 0.000000 
    0.000000 0.000000 0.000000 0.000000 
    0.000000 0.000000 0.000000 0.000000 
    0.000000 0.000000 0.000000 0.000000 
    0.000000 0.000000 0.000000 0.000000 
    0.000000 0.000000 0.000000 0.000000 
    0.000000 0.000000 0.000000 0.000000 
    0.000000 0.000000 0.000000 0.000000 
    0.000000 0.000000 0.000000 0.000000 
    0.000000 0.000000 0.000000 0.000000 
    0.000000 0.000000 0.000000 0.000000 
    0.000000 0.000000 0.000000 0.000000 
    0.000000 0.000000 0.000000 0.000000 
    0.000000 0.000000 0.000000 0.000000 
    0.000000 0.000000 0.000000 0.000000 
    0.000000 0.000000 0.000000 0.000000 
    0.000000 0.000000 0.000000 0.000000 
    0.000000 0.000000 0.000000 0.000000 
    0.000000 0.000000 0.000000 0.000000 
    0.000000 0.000000 0.000000 0.000000 
    0.000000 0.000000 0.000000 0.000000 
    0.000000 0.000000 0.000000 0.000000 
    0.000000 0.000000 0.000000 0.000000 
    0.000000 0.000000 0.000000 0.000000 
    0.000000 0.000000 0.000000 0.000000 
    0.000000 0.000000 0.000000 0.000000 
    0.000000 0.000000 0.000000 0.000000 
    0.000000 0.000000 0.000000 0.000000 
    0.000000 0.000000 0.000000 0.000000 
    0.000000 0.000000 0.000000 0.000000 
    0.000000 0.000000 0.000000 0.000000 
    0.000000 0.000000 0.000000 0.000000 
    0.000000 0.000000 0.000000 0.000000 
    0.000000 0.000000 0.000000 0.000000 
    0.000000 0.000000 0.000000 0.000000 
    0.000000 0.000000 0.000000 0.000000 
    0.000000 0.000000 0.000000 0.000000 
    0.000000 0.000000 0.000000 0.000000 
    0.000000 0.000000 0.000000 0.000000 
    0.000000 0.000000 0.000000 0.000000 
    0.000000 0.000000 0.000000 0.000000 
    0.000000 0.000000 0.000000 0.000000 
    0.000000 0.000000 0.000000 0.000000 
    0.000000 0.000000 0.000000 0.000000 
    0.000000 0.000000 0.000000 0.000000 
    0.000000 0.000000 0.000000 0.000000 
    0.000000 0.000000 0.000000 0.000000 
    0.000000 0.000000 0.000000 0.000000 
    0.000000 0.000000 0.000000 0.000000 
    0.000000 0.000000 0.000000 0.000000 
    0.000000 0.000000 0.000000 0.000000 
    0.000000 0.000000 0.000000 0.000000 
    0.000000 0.000000 0.000000 0.000000 
    0.000000 0.000000 0.000000 0.000000 
    0.000000 0.000000 0.000000 0.000000 
    0.000000 0.000000 0.000000 0.000000 
    0.000000 0.000000 0.000000 0.000000 
  945 e1_4_4_253 4 4 0 
    0.000000 0.000000 0.000000 0.000000 
    0.000000 0.000000 0.000000 0.000000 
    0.000000 0.000000 0.000000 0.000000 
    0.000000 0.000000 0.000000 0.000000 
    0.000000 0.000000 0.000000 0.000000 
    0.000000 0.000000 0.000000 0.000000 
    0.000000 0.000000 0.000000 0.000000 
    0.000000 0.000000 0.000000 0.000000 
    0.000000 0.000000 0.000000 0.000000 
    0.000000 0.000000 0.000000 0.000000 
    0.000000 0.000000 0.000000 0.000000 
    0.000000 0.000000 0.000000 0.000000 
    0.000000 0.000000 0.000000 0.000000 
    0.000000 0.000000 0.000000 0.000000 
    0.000000 0.000000 0.000000 0.000000 
    0.000000 0.000000 0.000000 0.000000 
    0.000000 0.000000 0.000000 0.000000 
    0.000000 0.000000 0.000000 0.000000 
    0.000000 0.000000 0.000000 0.000000 
    0.000000 0.000000 0.000000 0.000000 
    0.000000 0.000000 0.000000 0.000000 
    0.000000 0.000000 0.000000 0.000000 
    0.000000 0.000000 0.000000 0.000000 
    0.000000 0.000000 0.000000 0.000000 
    0.000000 0.000000 0.000000 0.000000 
    0.000000 0.000000 0.000000 0.000000 
    0.000000 0.000000 0.000000 0.000000 
    0.000000 0.000000 0.000000 0.000000 
    0.000000 0.000000 0.000000 0.000000 
    0.000000 0.000000 0.000000 0.000000 
    0.000000 0.000000 0.000000 0.000000 
    0.000000 0.000000 0.000000 0.000000 
    0.000000 0.000000 0.000000 0.000000 
    0.000000 0.000000 0.000000 0.000000 
    0.000000 0.000000 0.000000 0.000000 
    0.000000 0.000000 0.000000 0.000000 
    0.000000 0.000000 0.000000 0.000000 
    0.000000 0.000000 0.000000 0.000000 
    0.000000 0.000000 0.000000 0.000000 
    0.000000 0.000000 0.000000 0.000000 
    0.000000 0.000000 0.000000 0.000000 
    0.000000 0.000000 0.000000 0.000000 
    0.000000 0.000000 0.000000 0.000000 
    0.000000 0.000000 0.000000 0.000000 
    0.000000 0.000000 0.000000 0.000000 
    0.000000 0.000000 0.000000 0.000000 
    0.000000 0.000000 0.000000 0.000000 
    0.000000 0.000000 0.000000 0.000000 
    0.000000 0.000000 0.000000 0.000000 
    0.000000 0.000000 0.000000 0.000000 
    0.000000 0.000000 0.000000 0.000000 
    0.000000 0.000000 0.000000 0.000000 
    0.000000 0.000000 0.000000 0.000000 
    0.000000 0.000000 0.000000 0.000000 
    0.000000 0.000000 0.000000 0.000000 
    0.000000 0.000000 0.000000 0.000000 
    0.000000 0.000000 0.000000 0.000000 
    0.000000 0.000000 0.000000 0.000000 
    0.000000 0.000000 0.000000 0.000000 
    0.000000 0.000000 0.000000 0.000000 
    0.000000 0.000000 0.000000 0.000000 
    0.000000 0.000000 0.000000 0.000000 
    0.000000 0.000000 0.000000 0.000000 
    0.000000 0.000000 0.000000 0.000000 
  946 e1_4_4_254 4 4 0 
    0.000000 0.000000 0.000000 0.000000 
    0.000000 0.000000 0.000000 0.000000 
    0.000000 0.000000 0.000000 0.000000 
    0.000000 0.000000 0.000000 0.000000 
    0.000000 0.000000 0.000000 0.000000 
    0.000000 0.000000 0.000000 0.000000 
    0.000000 0.000000 0.000000 0.000000 
    0.000000 0.000000 0.000000 0.000000 
    0.000000 0.000000 0.000000 0.000000 
    0.000000 0.000000 0.000000 0.000000 
    0.000000 0.000000 0.000000 0.000000 
    0.000000 0.000000 0.000000 0.000000 
    0.000000 0.000000 0.000000 0.000000 
    0.000000 0.000000 0.000000 0.000000 
    0.000000 0.000000 0.000000 0.000000 
    0.000000 0.000000 0.000000 0.000000 
    0.000000 0.000000 0.000000 0.000000 
    0.000000 0.000000 0.000000 0.000000 
    0.000000 0.000000 0.000000 0.000000 
    0.000000 0.000000 0.000000 0.000000 
    0.000000 0.000000 0.000000 0.000000 
    0.000000 0.000000 0.000000 0.000000 
    0.000000 0.000000 0.000000 0.000000 
    0.000000 0.000000 0.000000 0.000000 
    0.000000 0.000000 0.000000 0.000000 
    0.000000 0.000000 0.000000 0.000000 
    0.000000 0.000000 0.000000 0.000000 
    0.000000 0.000000 0.000000 0.000000 
    0.000000 0.000000 0.000000 0.000000 
    0.000000 0.000000 0.000000 0.000000 
    0.000000 0.000000 0.000000 0.000000 
    0.000000 0.000000 0.000000 0.000000 
    0.000000 0.000000 0.000000 0.000000 
    0.000000 0.000000 0.000000 0.000000 
    0.000000 0.000000 0.000000 0.000000 
    0.000000 0.000000 0.000000 0.000000 
    0.000000 0.000000 0.000000 0.000000 
    0.000000 0.000000 0.000000 0.000000 
    0.000000 0.000000 0.000000 0.000000 
    0.000000 0.000000 0.000000 0.000000 
    0.000000 0.000000 0.000000 0.000000 
    0.000000 0.000000 0.000000 0.000000 
    0.000000 0.000000 0.000000 0.000000 
    0.000000 0.000000 0.000000 0.000000 
    0.000000 0.000000 0.000000 0.000000 
    0.000000 0.000000 0.000000 0.000000 
    0.000000 0.000000 0.000000 0.000000 
    0.000000 0.000000 0.000000 0.000000 
    0.000000 0.000000 0.000000 0.000000 
    0.000000 0.000000 0.000000 0.000000 
    0.000000 0.000000 0.000000 0.000000 
    0.000000 0.000000 0.000000 0.000000 
    0.000000 0.000000 0.000000 0.000000 
    0.000000 0.000000 0.000000 0.000000 
    0.000000 0.000000 0.000000 0.000000 
    0.000000 0.000000 0.000000 0.000000 
    0.000000 0.000000 0.000000 0.000000 
    0.000000 0.000000 0.000000 0.000000 
    0.000000 0.000000 0.000000 0.000000 
    0.000000 0.000000 0.000000 0.000000 
    0.000000 0.000000 0.000000 0.000000 
    0.000000 0.000000 0.000000 0.000000 
    0.000000 0.000000 0.000000 0.000000 
    0.000000 0.000000 0.000000 0.000000 
  947 e1_4_4_255 4 4 0 
    0.000000 0.000000 0.000000 0.000000 
    0.000000 0.000000 0.000000 0.000000 
    0.000000 0.000000 0.000000 0.000000 
    0.000000 0.000000 0.000000 0.000000 
    0.000000 0.000000 0.000000 0.000000 
    0.000000 0.000000 0.000000 0.000000 
    0.000000 0.000000 0.000000 0.000000 
    0.000000 0.000000 0.000000 0.000000 
    0.000000 0.000000 0.000000 0.000000 
    0.000000 0.000000 0.000000 0.000000 
    0.000000 0.000000 0.000000 0.000000 
    0.000000 0.000000 0.000000 0.000000 
    0.000000 0.000000 0.000000 0.000000 
    0.000000 0.000000 0.000000 0.000000 
    0.000000 0.000000 0.000000 0.000000 
    0.000000 0.000000 0.000000 0.000000 
    0.000000 0.000000 0.000000 0.000000 
    0.000000 0.000000 0.000000 0.000000 
    0.000000 0.000000 0.000000 0.000000 
    0.000000 0.000000 0.000000 0.000000 
    0.000000 0.000000 0.000000 0.000000 
    0.000000 0.000000 0.000000 0.000000 
    0.000000 0.000000 0.000000 0.000000 
    0.000000 0.000000 0.000000 0.000000 
    0.000000 0.000000 0.000000 0.000000 
    0.000000 0.000000 0.000000 0.000000 
    0.000000 0.000000 0.000000 0.000000 
    0.000000 0.000000 0.000000 0.000000 
    0.000000 0.000000 0.000000 0.000000 
    0.000000 0.000000 0.000000 0.000000 
    0.000000 0.000000 0.000000 0.000000 
    0.000000 0.000000 0.000000 0.000000 
    0.000000 0.000000 0.000000 0.000000 
    0.000000 0.000000 0.000000 0.000000 
    0.000000 0.000000 0.000000 0.000000 
    0.000000 0.000000 0.000000 0.000000 
    0.000000 0.000000 0.000000 0.000000 
    0.000000 0.000000 0.000000 0.000000 
    0.000000 0.000000 0.000000 0.000000 
    0.000000 0.000000 0.000000 0.000000 
    0.000000 0.000000 0.000000 0.000000 
    0.000000 0.000000 0.000000 0.000000 
    0.000000 0.000000 0.000000 0.000000 
    0.000000 0.000000 0.000000 0.000000 
    0.000000 0.000000 0.000000 0.000000 
    0.000000 0.000000 0.000000 0.000000 
    0.000000 0.000000 0.000000 0.000000 
    0.000000 0.000000 0.000000 0.000000 
    0.000000 0.000000 0.000000 0.000000 
    0.000000 0.000000 0.000000 0.000000 
    0.000000 0.000000 0.000000 0.000000 
    0.000000 0.000000 0.000000 0.000000 
    0.000000 0.000000 0.000000 0.000000 
    0.000000 0.000000 0.000000 0.000000 
    0.000000 0.000000 0.000000 0.000000 
    0.000000 0.000000 0.000000 0.000000 
    0.000000 0.000000 0.000000 0.000000 
    0.000000 0.000000 0.000000 0.000000 
    0.000000 0.000000 0.000000 0.000000 
    0.000000 0.000000 0.000000 0.000000 
    0.000000 0.000000 0.000000 0.000000 
    0.000000 0.000000 0.000000 0.000000 
    0.000000 0.000000 0.000000 0.000000 
    0.000000 0.000000 0.000000 0.000000 

# Length counts.
# <nld>
#    <#> <min> <max> <meanL> <fit> <minL> <minR> <alpha> <bernoulli> <type>
#    <emissions>
#       <len>  <lp[len]>
4
  0 3 3998 5.93 3998 0 0 1.000 0.000 MONO
  6572.000000 3113.000000 5782.000000 7462.000000
      3  173.000000
      4  130.000000
      5  2852.000000
      6  377.000000
      7  354.000000
      8  120.000000
      9  169.000000
     10  12.000000
     11  22.000000
     12  1.000000
     13  2.000000
     14  1.000000
     15  0.000000
     16  0.000000
     17  0.000000
     18  0.000000
     19  0.000000
     20  0.000000
     21  0.000000
     22  0.000000
     23  0.000000
     24  0.000000
     25  0.000000
     26  0.000000
     27  0.000000
     28  0.000000
     29  0.000000
     30  0.000000
     31  0.000000
     32  0.000000
     33  0.000000
     34  0.000000
     35  0.000000
     36  0.000000
     37  0.000000
     38  0.000000
     39  0.000000
     40  0.000000
     41  0.000000
     42  0.000000
     43  0.000000
     44  0.000000
     45  0.000000
     46  0.000000
     47  0.000000
     48  0.000000
     49  0.000000
     50  0.000000
     51  0.000000
     52  0.000000
     53  0.000000
     54  0.000000
     55  0.000000
     56  0.000000
     57  0.000000
     58  0.000000
     59  0.000000
     60  0.000000
     61  0.000000
     62  0.000000
     63  0.000000
     64  0.000000
     65  0.000000
     66  0.000000
     67  0.000000
     68  0.000000
     69  0.000000
     70  0.000000
     71  0.000000
     72  0.000000
     73  0.000000
     74  0.000000
     75  0.000000
     76  0.000000
     77  0.000000
     78  0.000000
     79  0.000000
     80  0.000000
     81  0.000000
     82  0.000000
     83  0.000000
     84  0.000000
     85  0.000000
     86  0.000000
     87  0.000000
     88  0.000000
     89  0.000000
     90  0.000000
     91  0.000000
     92  0.000000
     93  0.000000
     94  0.000000
     95  0.000000
     96  0.000000
     97  0.000000
     98  0.000000
     99  0.000000
    100  0.000000
    101  0.000000
    102  0.000000
    103  0.000000
    104  0.000000
    105  0.000000
    106  0.000000
    107  0.000000
    108  0.000000
    109  0.000000
    110  0.000000
    111  0.000000
    112  0.000000
    113  0.000000
    114  0.000000
    115  0.000000
    116  0.000000
    117  0.000000
    118  0.000000
    119  0.000000
    120  0.000000
    121  0.000000
    122  0.000000
    123  0.000000
    124  0.000000
    125  0.000000
    126  0.000000
    127  0.000000
    128  0.000000
    129  0.000000
    130  0.000000
    131  0.000000
    132  0.000000
    133  0.000000
    134  0.000000
    135  0.000000
    136  0.000000
    137  0.000000
    138  0.000000
    139  0.000000
    140  0.000000
    141  0.000000
    142  0.000000
    143  0.000000
    144  0.000000
    145  0.000000
    146  0.000000
    147  0.000000
    148  0.000000
    149  0.000000
    150  0.000000
    151  0.000000
    152  0.000000
    153  0.000000
    154  0.000000
    155  0.000000
    156  0.000000
    157  0.000000
    158  0.000000
    159  0.000000
    160  0.000000
    161  0.000000
    162  0.000000
    163  0.000000
    164  0.000000
    165  0.000000
    166  0.000000
    167  0.000000
    168  0.000000
    169  0.000000
    170  0.000000
    171  0.000000
    172  0.000000
    173  0.000000
    174  0.000000
    175  0.000000
    176  0.000000
    177  0.000000
    178  0.000000
    179  0.000000
    180  0.000000
    181  0.000000
    182  0.000000
    183  0.000000
    184  0.000000
    185  0.000000
    186  0.000000
    187  0.000000
    188  0.000000
    189  0.000000
    190  0.000000
    191  0.000000
    192  0.000000
    193  0.000000
    194  0.000000
    195  0.000000
    196  0.000000
    197  0.000000
    198  0.000000
    199  0.000000
    200  0.000000
    201  0.000000
    202  0.000000
    203  0.000000
    204  0.000000
    205  0.000000
    206  0.000000
    207  0.000000
    208  0.000000
    209  0.000000
    210  0.000000
    211  0.000000
    212  0.000000
    213  0.000000
    214  0.000000
    215  0.000000
    216  0.000000
    217  0.000000
    218  0.000000
    219  0.000000
    220  0.000000
    221  0.000000
    222  0.000000
    223  0.000000
    224  0.000000
    225  0.000000
    226  0.000000
    227  0.000000
    228  0.000000
    229  0.000000
    230  0.000000
    231  0.000000
    232  0.000000
    233  0.000000
    234  0.000000
    235  0.000000
    236  0.000000
    237  0.000000
    238  0.000000
    239  0.000000
    240  0.000000
    241  0.000000
    242  0.000000
    243  0.000000
    244  0.000000
    245  0.000000
    246  0.000000
    247  0.000000
    248  0.000000
    249  0.000000
    250  0.000000
    251  0.000000
    252  0.000000
    253  0.000000
    254  0.000000
    255  0.000000
    256  0.000000
    257  0.000000
    258  0.000000
    259  0.000000
    260  0.000000
    261  0.000000
    262  0.000000
    263  0.000000
    264  0.000000
    265  0.000000
    266  0.000000
    267  0.000000
    268  0.000000
    269  0.000000
    270  0.000000
    271  0.000000
    272  0.000000
    273  0.000000
    274  0.000000
    275  0.000000
    276  0.000000
    277  0.000000
    278  0.000000
    279  0.000000
    280  0.000000
    281  0.000000
    282  0.000000
    283  0.000000
    284  0.000000
    285  0.000000
    286  0.000000
    287  0.000000
    288  0.000000
    289  0.000000
    290  0.000000
    291  0.000000
    292  0.000000
    293  0.000000
    294  0.000000
    295  0.000000
    296  0.000000
    297  0.000000
    298  0.000000
    299  0.000000
    300  0.000000
    301  0.000000
    302  0.000000
    303  0.000000
    304  0.000000
    305  0.000000
    306  0.000000
    307  0.000000
    308  0.000000
    309  0.000000
    310  0.000000
    311  0.000000
    312  0.000000
    313  0.000000
    314  0.000000
    315  0.000000
    316  0.000000
    317  0.000000
    318  0.000000
    319  0.000000
    320  0.000000
    321  0.000000
    322  0.000000
    323  0.000000
    324  0.000000
    325  0.000000
    326  0.000000
    327  0.000000
    328  0.000000
    329  0.000000
    330  0.000000
    331  0.000000
    332  0.000000
    333  0.000000
    334  0.000000
    335  0.000000
    336  0.000000
    337  0.000000
    338  0.000000
    339  0.000000
    340  0.000000
    341  0.000000
    342  0.000000
    343  0.000000
    344  0.000000
    345  0.000000
    346  0.000000
    347  0.000000
    348  0.000000
    349  0.000000
    350  0.000000
    351  0.000000
    352  0.000000
    353  0.000000
    354  0.000000
    355  0.000000
    356  0.000000
    357  0.000000
    358  0.000000
    359  0.000000
    360  0.000000
    361  0.000000
    362  0.000000
    363  0.000000
    364  0.000000
    365  0.000000
    366  0.000000
    367  0.000000
    368  0.000000
    369  0.000000
    370  0.000000
    371  0.000000
    372  0.000000
    373  0.000000
    374  0.000000
    375  0.000000
    376  0.000000
    377  0.000000
    378  0.000000
    379  0.000000
    380  0.000000
    381  0.000000
    382  0.000000
    383  0.000000
    384  0.000000
    385  0.000000
    386  0.000000
    387  0.000000
    388  0.000000
    389  0.000000
    390  0.000000
    391  0.000000
    392  0.000000
    393  0.000000
    394  0.000000
    395  0.000000
    396  0.000000
    397  0.000000
    398  0.000000
    399  0.000000
    400  0.000000
    401  0.000000
    402  0.000000
    403  0.000000
    404  0.000000
    405  0.000000
    406  0.000000
    407  0.000000
    408  0.000000
    409  0.000000
    410  0.000000
    411  0.000000
    412  0.000000
    413  0.000000
    414  0.000000
    415  0.000000
    416  0.000000
    417  0.000000
    418  0.000000
    419  0.000000
    420  0.000000
    421  0.000000
    422  0.000000
    423  0.000000
    424  0.000000
    425  0.000000
    426  0.000000
    427  0.000000
    428  0.000000
    429  0.000000
    430  0.000000
    431  0.000000
    432  0.000000
    433  0.000000
    434  0.000000
    435  0.000000
    436  0.000000
    437  0.000000
    438  0.000000
    439  0.000000
    440  0.000000
    441  0.000000
    442  0.000000
    443  0.000000
    444  0.000000
    445  0.000000
    446  0.000000
    447  0.000000
    448  0.000000
    449  0.000000
    450  0.000000
    451  0.000000
    452  0.000000
    453  0.000000
    454  0.000000
    455  0.000000
    456  0.000000
    457  0.000000
    458  0.000000
    459  0.000000
    460  0.000000
    461  0.000000
    462  0.000000
    463  0.000000
    464  0.000000
    465  0.000000
    466  0.000000
    467  0.000000
    468  0.000000
    469  0.000000
    470  0.000000
    471  0.000000
    472  0.000000
    473  0.000000
    474  0.000000
    475  0.000000
    476  0.000000
    477  0.000000
    478  0.000000
    479  0.000000
    480  0.000000
    481  0.000000
    482  0.000000
    483  0.000000
    484  0.000000
    485  0.000000
    486  0.000000
    487  0.000000
    488  0.000000
    489  0.000000
    490  0.000000
    491  0.000000
    492  0.000000
    493  0.000000
    494  0.000000
    495  0.000000
    496  0.000000
    497  0.000000
    498  0.000000
    499  0.000000
    500  0.000000
    501  0.000000
    502  0.000000
    503  0.000000
    504  0.000000
    505  0.000000
    506  0.000000
    507  0.000000
    508  0.000000
    509  0.000000
    510  0.000000
    511  0.000000
    512  0.000000
    513  0.000000
    514  0.000000
    515  0.000000
    516  0.000000
    517  0.000000
    518  0.000000
    519  0.000000
    520  0.000000
    521  0.000000
    522  0.000000
    523  0.000000
    524  0.000000
    525  0.000000
    526  0.000000
    527  0.000000
    528  0.000000
    529  0.000000
    530  0.000000
    531  0.000000
    532  0.000000
    533  0.000000
    534  0.000000
    535  0.000000
    536  0.000000
    537  0.000000
    538  0.000000
    539  0.000000
    540  0.000000
    541  0.000000
    542  0.000000
    543  0.000000
    544  0.000000
    545  0.000000
    546  0.000000
    547  0.000000
    548  0.000000
    549  0.000000
    550  0.000000
    551  0.000000
    552  0.000000
    553  0.000000
    554  0.000000
    555  0.000000
    556  0.000000
    557  0.000000
    558  0.000000
    559  0.000000
    560  0.000000
    561  0.000000
    562  0.000000
    563  0.000000
    564  0.000000
    565  0.000000
    566  0.000000
    567  0.000000
    568  0.000000
    569  0.000000
    570  0.000000
    571  0.000000
    572  0.000000
    573  0.000000
    574  0.000000
    575  0.000000
    576  0.000000
    577  0.000000
    578  0.000000
    579  0.000000
    580  0.000000
    581  0.000000
    582  0.000000
    583  0.000000
    584  0.000000
    585  0.000000
    586  0.000000
    587  0.000000
    588  0.000000
    589  0.000000
    590  0.000000
    591  0.000000
    592  0.000000
    593  0.000000
    594  0.000000
    595  0.000000
    596  0.000000
    597  0.000000
    598  0.000000
    599  0.000000
    600  0.000000
    601  0.000000
    602  0.000000
    603  0.000000
    604  0.000000
    605  0.000000
    606  0.000000
    607  0.000000
    608  0.000000
    609  0.000000
    610  0.000000
    611  0.000000
    612  0.000000
    613  0.000000
    614  0.000000
    615  0.000000
    616  0.000000
    617  0.000000
    618  0.000000
    619  0.000000
    620  0.000000
    621  0.000000
    622  0.000000
    623  0.000000
    624  0.000000
    625  0.000000
    626  0.000000
    627  0.000000
    628  0.000000
    629  0.000000
    630  0.000000
    631  0.000000
    632  0.000000
    633  0.000000
    634  0.000000
    635  0.000000
    636  0.000000
    637  0.000000
    638  0.000000
    639  0.000000
    640  0.000000
    641  0.000000
    642  0.000000
    643  0.000000
    644  0.000000
    645  0.000000
    646  0.000000
    647  0.000000
    648  0.000000
    649  0.000000
    650  0.000000
    651  0.000000
    652  0.000000
    653  0.000000
    654  0.000000
    655  0.000000
    656  0.000000
    657  0.000000
    658  0.000000
    659  0.000000
    660  0.000000
    661  0.000000
    662  0.000000
    663  0.000000
    664  0.000000
    665  0.000000
    666  0.000000
    667  0.000000
    668  0.000000
    669  0.000000
    670  0.000000
    671  0.000000
    672  0.000000
    673  0.000000
    674  0.000000
    675  0.000000
    676  0.000000
    677  0.000000
    678  0.000000
    679  0.000000
    680  0.000000
    681  0.000000
    682  0.000000
    683  0.000000
    684  0.000000
    685  0.000000
    686  0.000000
    687  0.000000
    688  0.000000
    689  0.000000
    690  0.000000
    691  0.000000
    692  0.000000
    693  0.000000
    694  0.000000
    695  0.000000
    696  0.000000
    697  0.000000
    698  0.000000
    699  0.000000
    700  0.000000
    701  0.000000
    702  0.000000
    703  0.000000
    704  0.000000
    705  0.000000
    706  0.000000
    707  0.000000
    708  0.000000
    709  0.000000
    710  0.000000
    711  0.000000
    712  0.000000
    713  0.000000
    714  0.000000
    715  0.000000
    716  0.000000
    717  0.000000
    718  0.000000
    719  0.000000
    720  0.000000
    721  0.000000
    722  0.000000
    723  0.000000
    724  0.000000
    725  0.000000
    726  0.000000
    727  0.000000
    728  0.000000
    729  0.000000
    730  0.000000
    731  0.000000
    732  0.000000
    733  0.000000
    734  0.000000
    735  0.000000
    736  0.000000
    737  0.000000
    738  0.000000
    739  0.000000
    740  0.000000
    741  0.000000
    742  0.000000
    743  0.000000
    744  0.000000
    745  0.000000
    746  0.000000
    747  0.000000
    748  0.000000
    749  0.000000
    750  0.000000
    751  0.000000
    752  0.000000
    753  0.000000
    754  0.000000
    755  0.000000
    756  0.000000
    757  0.000000
    758  0.000000
    759  0.000000
    760  0.000000
    761  0.000000
    762  0.000000
    763  0.000000
    764  0.000000
    765  0.000000
    766  0.000000
    767  0.000000
    768  0.000000
    769  0.000000
    770  0.000000
    771  0.000000
    772  0.000000
    773  0.000000
    774  0.000000
    775  0.000000
    776  0.000000
    777  0.000000
    778  0.000000
    779  0.000000
    780  0.000000
    781  0.000000
    782  0.000000
    783  0.000000
    784  0.000000
    785  0.000000
    786  0.000000
    787  0.000000
    788  0.000000
    789  0.000000
    790  0.000000
    791  0.000000
    792  0.000000
    793  0.000000
    794  0.000000
    795  0.000000
    796  0.000000
    797  0.000000
    798  0.000000
    799  0.000000
    800  0.000000
    801  0.000000
    802  0.000000
    803  0.000000
    804  0.000000
    805  0.000000
    806  0.000000
    807  0.000000
    808  0.000000
    809  0.000000
    810  0.000000
    811  0.000000
    812  0.000000
    813  0.000000
    814  0.000000
    815  0.000000
    816  0.000000
    817  0.000000
    818  0.000000
    819  0.000000
    820  0.000000
    821  0.000000
    822  0.000000
    823  0.000000
    824  0.000000
    825  0.000000
    826  0.000000
    827  0.000000
    828  0.000000
    829  0.000000
    830  0.000000
    831  0.000000
    832  0.000000
    833  0.000000
    834  0.000000
    835  0.000000
    836  0.000000
    837  0.000000
    838  0.000000
    839  0.000000
    840  0.000000
    841  0.000000
    842  0.000000
    843  0.000000
    844  0.000000
    845  0.000000
    846  0.000000
    847  0.000000
    848  0.000000
    849  0.000000
    850  0.000000
    851  0.000000
    852  0.000000
    853  0.000000
    854  0.000000
    855  0.000000
    856  0.000000
    857  0.000000
    858  0.000000
    859  0.000000
    860  0.000000
    861  0.000000
    862  0.000000
    863  0.000000
    864  0.000000
    865  0.000000
    866  0.000000
    867  0.000000
    868  0.000000
    869  0.000000
    870  0.000000
    871  0.000000
    872  0.000000
    873  0.000000
    874  0.000000
    875  0.000000
    876  0.000000
    877  0.000000
    878  0.000000
    879  0.000000
    880  0.000000
    881  0.000000
    882  0.000000
    883  0.000000
    884  0.000000
    885  0.000000
    886  0.000000
    887  0.000000
    888  0.000000
    889  0.000000
    890  0.000000
    891  0.000000
    892  0.000000
    893  0.000000
    894  0.000000
    895  0.000000
    896  0.000000
    897  0.000000
    898  0.000000
    899  0.000000
    900  0.000000
    901  0.000000
    902  0.000000
    903  0.000000
    904  0.000000
    905  0.000000
    906  0.000000
    907  0.000000
    908  0.000000
    909  0.000000
    910  0.000000
    911  0.000000
    912  0.000000
    913  0.000000
    914  0.000000
    915  0.000000
    916  0.000000
    917  0.000000
    918  0.000000
    919  0.000000
    920  0.000000
    921  0.000000
    922  0.000000
    923  0.000000
    924  0.000000
    925  0.000000
    926  0.000000
    927  0.000000
    928  0.000000
    929  0.000000
    930  0.000000
    931  0.000000
    932  0.000000
    933  0.000000
    934  0.000000
    935  0.000000
    936  0.000000
    937  0.000000
    938  0.000000
    939  0.000000
    940  0.000000
    941  0.000000
    942  0.000000
    943  0.000000
    944  0.000000
    945  0.000000
    946  0.000000
    947  0.000000
    948  0.000000
    949  0.000000
    950  0.000000
    951  0.000000
    952  0.000000
    953  0.000000
    954  0.000000
    955  0.000000
    956  0.000000
    957  0.000000
    958  0.000000
    959  0.000000
    960  0.000000
    961  0.000000
    962  0.000000
    963  0.000000
    964  0.000000
    965  0.000000
    966  0.000000
    967  0.000000
    968  0.000000
    969  0.000000
    970  0.000000
    971  0.000000
    972  0.000000
    973  0.000000
    974  0.000000
    975  0.000000
    976  0.000000
    977  0.000000
    978  0.000000
    979  0.000000
    980  0.000000
    981  0.000000
    982  0.000000
    983  0.000000
    984  0.000000
    985  0.000000
    986  0.000000
    987  0.000000
    988  0.000000
    989  0.000000
    990  0.000000
    991  0.000000
    992  0.000000
    993  0.000000
    994  0.000000
    995  0.000000
    996  0.000000
    997  0.000000
    998  0.000000
    999  0.000000
    1000  0.000000
    1001  0.000000
    1002  0.000000
    1003  0.000000
    1004  0.000000
    1005  0.000000
    1006  0.000000
    1007  0.000000
    1008  0.000000
    1009  0.000000
    1010  0.000000
    1011  0.000000
    1012  0.000000
    1013  0.000000
    1014  0.000000
    1015  0.000000
    1016  0.000000
    1017  0.000000
    1018  0.000000
    1019  0.000000
    1020  0.000000
    1021  0.000000
    1022  0.000000
    1023  0.000000
    1024  0.000000
    1025  0.000000
    1026  0.000000
    1027  0.000000
    1028  0.000000
    1029  0.000000
    1030  0.000000
    1031  0.000000
    1032  0.000000
    1033  0.000000
    1034  0.000000
    1035  0.000000
    1036  0.000000
    1037  0.000000
    1038  0.000000
    1039  0.000000
    1040  0.000000
    1041  0.000000
    1042  0.000000
    1043  0.000000
    1044  0.000000
    1045  0.000000
    1046  0.000000
    1047  0.000000
    1048  0.000000
    1049  0.000000
    1050  0.000000
    1051  0.000000
    1052  0.000000
    1053  0.000000
    1054  0.000000
    1055  0.000000
    1056  0.000000
    1057  0.000000
    1058  0.000000
    1059  0.000000
    1060  0.000000
    1061  0.000000
    1062  0.000000
    1063  0.000000
    1064  0.000000
    1065  0.000000
    1066  0.000000
    1067  0.000000
    1068  0.000000
    1069  0.000000
    1070  0.000000
    1071  0.000000
    1072  0.000000
    1073  0.000000
    1074  0.000000
    1075  0.000000
    1076  0.000000
    1077  0.000000
    1078  0.000000
    1079  0.000000
    1080  0.000000
    1081  0.000000
    1082  0.000000
    1083  0.000000
    1084  0.000000
    1085  0.000000
    1086  0.000000
    1087  0.000000
    1088  0.000000
    1089  0.000000
    1090  0.000000
    1091  0.000000
    1092  0.000000
    1093  0.000000
    1094  0.000000
    1095  0.000000
    1096  0.000000
    1097  0.000000
    1098  0.000000
    1099  0.000000
    1100  0.000000
    1101  0.000000
    1102  0.000000
    1103  0.000000
    1104  0.000000
    1105  0.000000
    1106  0.000000
    1107  0.000000
    1108  0.000000
    1109  0.000000
    1110  0.000000
    1111  0.000000
    1112  0.000000
    1113  0.000000
    1114  0.000000
    1115  0.000000
    1116  0.000000
    1117  0.000000
    1118  0.000000
    1119  0.000000
    1120  0.000000
    1121  0.000000
    1122  0.000000
    1123  0.000000
    1124  0.000000
    1125  0.000000
    1126  0.000000
    1127  0.000000
    1128  0.000000
    1129  0.000000
    1130  0.000000
    1131  0.000000
    1132  0.000000
    1133  0.000000
    1134  0.000000
    1135  0.000000
    1136  0.000000
    1137  0.000000
    1138  0.000000
    1139  0.000000
    1140  0.000000
    1141  0.000000
    1142  0.000000
    1143  0.000000
    1144  0.000000
    1145  0.000000
    1146  0.000000
    1147  0.000000
    1148  0.000000
    1149  0.000000
    1150  0.000000
    1151  0.000000
    1152  0.000000
    1153  0.000000
    1154  0.000000
    1155  0.000000
    1156  0.000000
    1157  0.000000
    1158  0.000000
    1159  0.000000
    1160  0.000000
    1161  0.000000
    1162  0.000000
    1163  0.000000
    1164  0.000000
    1165  0.000000
    1166  0.000000
    1167  0.000000
    1168  0.000000
    1169  0.000000
    1170  0.000000
    1171  0.000000
    1172  0.000000
    1173  0.000000
    1174  0.000000
    1175  0.000000
    1176  0.000000
    1177  0.000000
    1178  0.000000
    1179  0.000000
    1180  0.000000
    1181  0.000000
    1182  0.000000
    1183  0.000000
    1184  0.000000
    1185  0.000000
    1186  0.000000
    1187  0.000000
    1188  0.000000
    1189  0.000000
    1190  0.000000
    1191  0.000000
    1192  0.000000
    1193  0.000000
    1194  0.000000
    1195  0.000000
    1196  0.000000
    1197  0.000000
    1198  0.000000
    1199  0.000000
    1200  0.000000
    1201  0.000000
    1202  0.000000
    1203  0.000000
    1204  0.000000
    1205  0.000000
    1206  0.000000
    1207  0.000000
    1208  0.000000
    1209  0.000000
    1210  0.000000
    1211  0.000000
    1212  0.000000
    1213  0.000000
    1214  0.000000
    1215  0.000000
    1216  0.000000
    1217  0.000000
    1218  0.000000
    1219  0.000000
    1220  0.000000
    1221  0.000000
    1222  0.000000
    1223  0.000000
    1224  0.000000
    1225  0.000000
    1226  0.000000
    1227  0.000000
    1228  0.000000
    1229  0.000000
    1230  0.000000
    1231  0.000000
    1232  0.000000
    1233  0.000000
    1234  0.000000
    1235  0.000000
    1236  0.000000
    1237  0.000000
    1238  0.000000
    1239  0.000000
    1240  0.000000
    1241  0.000000
    1242  0.000000
    1243  0.000000
    1244  0.000000
    1245  0.000000
    1246  0.000000
    1247  0.000000
    1248  0.000000
    1249  0.000000
    1250  0.000000
    1251  0.000000
    1252  0.000000
    1253  0.000000
    1254  0.000000
    1255  0.000000
    1256  0.000000
    1257  0.000000
    1258  0.000000
    1259  0.000000
    1260  0.000000
    1261  0.000000
    1262  0.000000
    1263  0.000000
    1264  0.000000
    1265  0.000000
    1266  0.000000
    1267  0.000000
    1268  0.000000
    1269  0.000000
    1270  0.000000
    1271  0.000000
    1272  0.000000
    1273  0.000000
    1274  0.000000
    1275  0.000000
    1276  0.000000
    1277  0.000000
    1278  0.000000
    1279  0.000000
    1280  0.000000
    1281  0.000000
    1282  0.000000
    1283  0.000000
    1284  0.000000
    1285  0.000000
    1286  0.000000
    1287  0.000000
    1288  0.000000
    1289  0.000000
    1290  0.000000
    1291  0.000000
    1292  0.000000
    1293  0.000000
    1294  0.000000
    1295  0.000000
    1296  0.000000
    1297  0.000000
    1298  0.000000
    1299  0.000000
    1300  0.000000
    1301  0.000000
    1302  0.000000
    1303  0.000000
    1304  0.000000
    1305  0.000000
    1306  0.000000
    1307  0.000000
    1308  0.000000
    1309  0.000000
    1310  0.000000
    1311  0.000000
    1312  0.000000
    1313  0.000000
    1314  0.000000
    1315  0.000000
    1316  0.000000
    1317  0.000000
    1318  0.000000
    1319  0.000000
    1320  0.000000
    1321  0.000000
    1322  0.000000
    1323  0.000000
    1324  0.000000
    1325  0.000000
    1326  0.000000
    1327  0.000000
    1328  0.000000
    1329  0.000000
    1330  0.000000
    1331  0.000000
    1332  0.000000
    1333  0.000000
    1334  0.000000
    1335  0.000000
    1336  0.000000
    1337  0.000000
    1338  0.000000
    1339  0.000000
    1340  0.000000
    1341  0.000000
    1342  0.000000
    1343  0.000000
    1344  0.000000
    1345  0.000000
    1346  0.000000
    1347  0.000000
    1348  0.000000
    1349  0.000000
    1350  0.000000
    1351  0.000000
    1352  0.000000
    1353  0.000000
    1354  0.000000
    1355  0.000000
    1356  0.000000
    1357  0.000000
    1358  0.000000
    1359  0.000000
    1360  0.000000
    1361  0.000000
    1362  0.000000
    1363  0.000000
    1364  0.000000
    1365  0.000000
    1366  0.000000
    1367  0.000000
    1368  0.000000
    1369  0.000000
    1370  0.000000
    1371  0.000000
    1372  0.000000
    1373  0.000000
    1374  0.000000
    1375  0.000000
    1376  0.000000
    1377  0.000000
    1378  0.000000
    1379  0.000000
    1380  0.000000
    1381  0.000000
    1382  0.000000
    1383  0.000000
    1384  0.000000
    1385  0.000000
    1386  0.000000
    1387  0.000000
    1388  0.000000
    1389  0.000000
    1390  0.000000
    1391  0.000000
    1392  0.000000
    1393  0.000000
    1394  0.000000
    1395  0.000000
    1396  0.000000
    1397  0.000000
    1398  0.000000
    1399  0.000000
    1400  0.000000
    1401  0.000000
    1402  0.000000
    1403  0.000000
    1404  0.000000
    1405  0.000000
    1406  0.000000
    1407  0.000000
    1408  0.000000
    1409  0.000000
    1410  0.000000
    1411  0.000000
    1412  0.000000
    1413  0.000000
    1414  0.000000
    1415  0.000000
    1416  0.000000
    1417  0.000000
    1418  0.000000
    1419  0.000000
    1420  0.000000
    1421  0.000000
    1422  0.000000
    1423  0.000000
    1424  0.000000
    1425  0.000000
    1426  0.000000
    1427  0.000000
    1428  0.000000
    1429  0.000000
    1430  0.000000
    1431  0.000000
    1432  0.000000
    1433  0.000000
    1434  0.000000
    1435  0.000000
    1436  0.000000
    1437  0.000000
    1438  0.000000
    1439  0.000000
    1440  0.000000
    1441  0.000000
    1442  0.000000
    1443  0.000000
    1444  0.000000
    1445  0.000000
    1446  0.000000
    1447  0.000000
    1448  0.000000
    1449  0.000000
    1450  0.000000
    1451  0.000000
    1452  0.000000
    1453  0.000000
    1454  0.000000
    1455  0.000000
    1456  0.000000
    1457  0.000000
    1458  0.000000
    1459  0.000000
    1460  0.000000
    1461  0.000000
    1462  0.000000
    1463  0.000000
    1464  0.000000
    1465  0.000000
    1466  0.000000
    1467  0.000000
    1468  0.000000
    1469  0.000000
    1470  0.000000
    1471  0.000000
    1472  0.000000
    1473  0.000000
    1474  0.000000
    1475  0.000000
    1476  0.000000
    1477  0.000000
    1478  0.000000
    1479  0.000000
    1480  0.000000
    1481  0.000000
    1482  0.000000
    1483  0.000000
    1484  0.000000
    1485  0.000000
    1486  0.000000
    1487  0.000000
    1488  0.000000
    1489  0.000000
    1490  0.000000
    1491  0.000000
    1492  0.000000
    1493  0.000000
    1494  0.000000
    1495  0.000000
    1496  0.000000
    1497  0.000000
    1498  0.000000
    1499  0.000000
    1500  0.000000
    1501  0.000000
    1502  0.000000
    1503  0.000000
    1504  0.000000
    1505  0.000000
    1506  0.000000
    1507  0.000000
    1508  0.000000
    1509  0.000000
    1510  0.000000
    1511  0.000000
    1512  0.000000
    1513  0.000000
    1514  0.000000
    1515  0.000000
    1516  0.000000
    1517  0.000000
    1518  0.000000
    1519  0.000000
    1520  0.000000
    1521  0.000000
    1522  0.000000
    1523  0.000000
    1524  0.000000
    1525  0.000000
    1526  0.000000
    1527  0.000000
    1528  0.000000
    1529  0.000000
    1530  0.000000
    1531  0.000000
    1532  0.000000
    1533  0.000000
    1534  0.000000
    1535  0.000000
    1536  0.000000
    1537  0.000000
    1538  0.000000
    1539  0.000000
    1540  0.000000
    1541  0.000000
    1542  0.000000
    1543  0.000000
    1544  0.000000
    1545  0.000000
    1546  0.000000
    1547  0.000000
    1548  0.000000
    1549  0.000000
    1550  0.000000
    1551  0.000000
    1552  0.000000
    1553  0.000000
    1554  0.000000
    1555  0.000000
    1556  0.000000
    1557  0.000000
    1558  0.000000
    1559  0.000000
    1560  0.000000
    1561  0.000000
    1562  0.000000
    1563  0.000000
    1564  0.000000
    1565  0.000000
    1566  0.000000
    1567  0.000000
    1568  0.000000
    1569  0.000000
    1570  0.000000
    1571  0.000000
    1572  0.000000
    1573  0.000000
    1574  0.000000
    1575  0.000000
    1576  0.000000
    1577  0.000000
    1578  0.000000
    1579  0.000000
    1580  0.000000
    1581  0.000000
    1582  0.000000
    1583  0.000000
    1584  0.000000
    1585  0.000000
    1586  0.000000
    1587  0.000000
    1588  0.000000
    1589  0.000000
    1590  0.000000
    1591  0.000000
    1592  0.000000
    1593  0.000000
    1594  0.000000
    1595  0.000000
    1596  0.000000
    1597  0.000000
    1598  0.000000
    1599  0.000000
    1600  0.000000
    1601  0.000000
    1602  0.000000
    1603  0.000000
    1604  0.000000
    1605  0.000000
    1606  0.000000
    1607  0.000000
    1608  0.000000
    1609  0.000000
    1610  0.000000
    1611  0.000000
    1612  0.000000
    1613  0.000000
    1614  0.000000
    1615  0.000000
    1616  0.000000
    1617  0.000000
    1618  0.000000
    1619  0.000000
    1620  0.000000
    1621  0.000000
    1622  0.000000
    1623  0.000000
    1624  0.000000
    1625  0.000000
    1626  0.000000
    1627  0.000000
    1628  0.000000
    1629  0.000000
    1630  0.000000
    1631  0.000000
    1632  0.000000
    1633  0.000000
    1634  0.000000
    1635  0.000000
    1636  0.000000
    1637  0.000000
    1638  0.000000
    1639  0.000000
    1640  0.000000
    1641  0.000000
    1642  0.000000
    1643  0.000000
    1644  0.000000
    1645  0.000000
    1646  0.000000
    1647  0.000000
    1648  0.000000
    1649  0.000000
    1650  0.000000
    1651  0.000000
    1652  0.000000
    1653  0.000000
    1654  0.000000
    1655  0.000000
    1656  0.000000
    1657  0.000000
    1658  0.000000
    1659  0.000000
    1660  0.000000
    1661  0.000000
    1662  0.000000
    1663  0.000000
    1664  0.000000
    1665  0.000000
    1666  0.000000
    1667  0.000000
    1668  0.000000
    1669  0.000000
    1670  0.000000
    1671  0.000000
    1672  0.000000
    1673  0.000000
    1674  0.000000
    1675  0.000000
    1676  0.000000
    1677  0.000000
    1678  0.000000
    1679  0.000000
    1680  0.000000
    1681  0.000000
    1682  0.000000
    1683  0.000000
    1684  0.000000
    1685  0.000000
    1686  0.000000
    1687  0.000000
    1688  0.000000
    1689  0.000000
    1690  0.000000
    1691  0.000000
    1692  0.000000
    1693  0.000000
    1694  0.000000
    1695  0.000000
    1696  0.000000
    1697  0.000000
    1698  0.000000
    1699  0.000000
    1700  0.000000
    1701  0.000000
    1702  0.000000
    1703  0.000000
    1704  0.000000
    1705  0.000000
    1706  0.000000
    1707  0.000000
    1708  0.000000
    1709  0.000000
    1710  0.000000
    1711  0.000000
    1712  0.000000
    1713  0.000000
    1714  0.000000
    1715  0.000000
    1716  0.000000
    1717  0.000000
    1718  0.000000
    1719  0.000000
    1720  0.000000
    1721  0.000000
    1722  0.000000
    1723  0.000000
    1724  0.000000
    1725  0.000000
    1726  0.000000
    1727  0.000000
    1728  0.000000
    1729  0.000000
    1730  0.000000
    1731  0.000000
    1732  0.000000
    1733  0.000000
    1734  0.000000
    1735  0.000000
    1736  0.000000
    1737  0.000000
    1738  0.000000
    1739  0.000000
    1740  0.000000
    1741  0.000000
    1742  0.000000
    1743  0.000000
    1744  0.000000
    1745  0.000000
    1746  0.000000
    1747  0.000000
    1748  0.000000
    1749  0.000000
    1750  0.000000
    1751  0.000000
    1752  0.000000
    1753  0.000000
    1754  0.000000
    1755  0.000000
    1756  0.000000
    1757  0.000000
    1758  0.000000
    1759  0.000000
    1760  0.000000
    1761  0.000000
    1762  0.000000
    1763  0.000000
    1764  0.000000
    1765  0.000000
    1766  0.000000
    1767  0.000000
    1768  0.000000
    1769  0.000000
    1770  0.000000
    1771  0.000000
    1772  0.000000
    1773  0.000000
    1774  0.000000
    1775  0.000000
    1776  0.000000
    1777  0.000000
    1778  0.000000
    1779  0.000000
    1780  0.000000
    1781  0.000000
    1782  0.000000
    1783  0.000000
    1784  0.000000
    1785  0.000000
    1786  0.000000
    1787  0.000000
    1788  0.000000
    1789  0.000000
    1790  0.000000
    1791  0.000000
    1792  0.000000
    1793  0.000000
    1794  0.000000
    1795  0.000000
    1796  0.000000
    1797  0.000000
    1798  0.000000
    1799  0.000000
    1800  0.000000
    1801  0.000000
    1802  0.000000
    1803  0.000000
    1804  0.000000
    1805  0.000000
    1806  0.000000
    1807  0.000000
    1808  0.000000
    1809  0.000000
    1810  0.000000
    1811  0.000000
    1812  0.000000
    1813  0.000000
    1814  0.000000
    1815  0.000000
    1816  0.000000
    1817  0.000000
    1818  0.000000
    1819  0.000000
    1820  0.000000
    1821  0.000000
    1822  0.000000
    1823  0.000000
    1824  0.000000
    1825  0.000000
    1826  0.000000
    1827  0.000000
    1828  0.000000
    1829  0.000000
    1830  0.000000
    1831  0.000000
    1832  0.000000
    1833  0.000000
    1834  0.000000
    1835  0.000000
    1836  0.000000
    1837  0.000000
    1838  0.000000
    1839  0.000000
    1840  0.000000
    1841  0.000000
    1842  0.000000
    1843  0.000000
    1844  0.000000
    1845  0.000000
    1846  0.000000
    1847  0.000000
    1848  0.000000
    1849  0.000000
    1850  0.000000
    1851  0.000000
    1852  0.000000
    1853  0.000000
    1854  0.000000
    1855  0.000000
    1856  0.000000
    1857  0.000000
    1858  0.000000
    1859  0.000000
    1860  0.000000
    1861  0.000000
    1862  0.000000
    1863  0.000000
    1864  0.000000
    1865  0.000000
    1866  0.000000
    1867  0.000000
    1868  0.000000
    1869  0.000000
    1870  0.000000
    1871  0.000000
    1872  0.000000
    1873  0.000000
    1874  0.000000
    1875  0.000000
    1876  0.000000
    1877  0.000000
    1878  0.000000
    1879  0.000000
    1880  0.000000
    1881  0.000000
    1882  0.000000
    1883  0.000000
    1884  0.000000
    1885  0.000000
    1886  0.000000
    1887  0.000000
    1888  0.000000
    1889  0.000000
    1890  0.000000
    1891  0.000000
    1892  0.000000
    1893  0.000000
    1894  0.000000
    1895  0.000000
    1896  0.000000
    1897  0.000000
    1898  0.000000
    1899  0.000000
    1900  0.000000
    1901  0.000000
    1902  0.000000
    1903  0.000000
    1904  0.000000
    1905  0.000000
    1906  0.000000
    1907  0.000000
    1908  0.000000
    1909  0.000000
    1910  0.000000
    1911  0.000000
    1912  0.000000
    1913  0.000000
    1914  0.000000
    1915  0.000000
    1916  0.000000
    1917  0.000000
    1918  0.000000
    1919  0.000000
    1920  0.000000
    1921  0.000000
    1922  0.000000
    1923  0.000000
    1924  0.000000
    1925  0.000000
    1926  0.000000
    1927  0.000000
    1928  0.000000
    1929  0.000000
    1930  0.000000
    1931  0.000000
    1932  0.000000
    1933  0.000000
    1934  0.000000
    1935  0.000000
    1936  0.000000
    1937  0.000000
    1938  0.000000
    1939  0.000000
    1940  0.000000
    1941  0.000000
    1942  0.000000
    1943  0.000000
    1944  0.000000
    1945  0.000000
    1946  0.000000
    1947  0.000000
    1948  0.000000
    1949  0.000000
    1950  0.000000
    1951  0.000000
    1952  0.000000
    1953  0.000000
    1954  0.000000
    1955  0.000000
    1956  0.000000
    1957  0.000000
    1958  0.000000
    1959  0.000000
    1960  0.000000
    1961  0.000000
    1962  0.000000
    1963  0.000000
    1964  0.000000
    1965  0.000000
    1966  0.000000
    1967  0.000000
    1968  0.000000
    1969  0.000000
    1970  0.000000
    1971  0.000000
    1972  0.000000
    1973  0.000000
    1974  0.000000
    1975  0.000000
    1976  0.000000
    1977  0.000000
    1978  0.000000
    1979  0.000000
    1980  0.000000
    1981  0.000000
    1982  0.000000
    1983  0.000000
    1984  0.000000
    1985  0.000000
    1986  0.000000
    1987  0.000000
    1988  0.000000
    1989  0.000000
    1990  0.000000
    1991  0.000000
    1992  0.000000
    1993  0.000000
    1994  0.000000
    1995  0.000000
    1996  0.000000
    1997  0.000000
    1998  0.000000
    1999  0.000000
    2000  0.000000
    2001  0.000000
    2002  0.000000
    2003  0.000000
    2004  0.000000
    2005  0.000000
    2006  0.000000
    2007  0.000000
    2008  0.000000
    2009  0.000000
    2010  0.000000
    2011  0.000000
    2012  0.000000
    2013  0.000000
    2014  0.000000
    2015  0.000000
    2016  0.000000
    2017  0.000000
    2018  0.000000
    2019  0.000000
    2020  0.000000
    2021  0.000000
    2022  0.000000
    2023  0.000000
    2024  0.000000
    2025  0.000000
    2026  0.000000
    2027  0.000000
    2028  0.000000
    2029  0.000000
    2030  0.000000
    2031  0.000000
    2032  0.000000
    2033  0.000000
    2034  0.000000
    2035  0.000000
    2036  0.000000
    2037  0.000000
    2038  0.000000
    2039  0.000000
    2040  0.000000
    2041  0.000000
    2042  0.000000
    2043  0.000000
    2044  0.000000
    2045  0.000000
    2046  0.000000
    2047  0.000000
    2048  0.000000
    2049  0.000000
    2050  0.000000
    2051  0.000000
    2052  0.000000
    2053  0.000000
    2054  0.000000
    2055  0.000000
    2056  0.000000
    2057  0.000000
    2058  0.000000
    2059  0.000000
    2060  0.000000
    2061  0.000000
    2062  0.000000
    2063  0.000000
    2064  0.000000
    2065  0.000000
    2066  0.000000
    2067  0.000000
    2068  0.000000
    2069  0.000000
    2070  0.000000
    2071  0.000000
    2072  0.000000
    2073  0.000000
    2074  0.000000
    2075  0.000000
    2076  0.000000
    2077  0.000000
    2078  0.000000
    2079  0.000000
    2080  0.000000
    2081  0.000000
    2082  0.000000
    2083  0.000000
    2084  0.000000
    2085  0.000000
    2086  0.000000
    2087  0.000000
    2088  0.000000
    2089  0.000000
    2090  0.000000
    2091  0.000000
    2092  0.000000
    2093  0.000000
    2094  0.000000
    2095  0.000000
    2096  0.000000
    2097  0.000000
    2098  0.000000
    2099  0.000000
    2100  0.000000
    2101  0.000000
    2102  0.000000
    2103  0.000000
    2104  0.000000
    2105  0.000000
    2106  0.000000
    2107  0.000000
    2108  0.000000
    2109  0.000000
    2110  0.000000
    2111  0.000000
    2112  0.000000
    2113  0.000000
    2114  0.000000
    2115  0.000000
    2116  0.000000
    2117  0.000000
    2118  0.000000
    2119  0.000000
    2120  0.000000
    2121  0.000000
    2122  0.000000
    2123  0.000000
    2124  0.000000
    2125  0.000000
    2126  0.000000
    2127  0.000000
    2128  0.000000
    2129  0.000000
    2130  0.000000
    2131  0.000000
    2132  0.000000
    2133  0.000000
    2134  0.000000
    2135  0.000000
    2136  0.000000
    2137  0.000000
    2138  0.000000
    2139  0.000000
    2140  0.000000
    2141  0.000000
    2142  0.000000
    2143  0.000000
    2144  0.000000
    2145  0.000000
    2146  0.000000
    2147  0.000000
    2148  0.000000
    2149  0.000000
    2150  0.000000
    2151  0.000000
    2152  0.000000
    2153  0.000000
    2154  0.000000
    2155  0.000000
    2156  0.000000
    2157  0.000000
    2158  0.000000
    2159  0.000000
    2160  0.000000
    2161  0.000000
    2162  0.000000
    2163  0.000000
    2164  0.000000
    2165  0.000000
    2166  0.000000
    2167  0.000000
    2168  0.000000
    2169  0.000000
    2170  0.000000
    2171  0.000000
    2172  0.000000
    2173  0.000000
    2174  0.000000
    2175  0.000000
    2176  0.000000
    2177  0.000000
    2178  0.000000
    2179  0.000000
    2180  0.000000
    2181  0.000000
    2182  0.000000
    2183  0.000000
    2184  0.000000
    2185  0.000000
    2186  0.000000
    2187  0.000000
    2188  0.000000
    2189  0.000000
    2190  0.000000
    2191  0.000000
    2192  0.000000
    2193  0.000000
    2194  0.000000
    2195  0.000000
    2196  0.000000
    2197  0.000000
    2198  0.000000
    2199  0.000000
    2200  0.000000
    2201  0.000000
    2202  0.000000
    2203  0.000000
    2204  0.000000
```
