## Supplementary material for "What does it take to learn the rules of RNA base pairing? A lot less than you may think": TORNADO_trna1415_annote_1of1_ViennaRNAG.param (part 2 of 2)

```
    -5.495245 -5.495245 -5.495245 -5.495245 
    -5.495245 -5.495245 -5.495245 -5.495245 
    -5.495245 -5.495245 -5.495245 -5.495245 
    -5.495245 -5.495245 -5.495245 -5.495245 
    -5.495245 -5.495245 -5.495245 -5.495245 
    -5.495245 -5.495245 -5.495245 -5.495245 
    -5.495245 -5.495245 -5.495245 -5.495245 
    -5.495245 -5.495245 -5.495245 -5.495245 
    -5.495245 -5.495245 -5.495245 -5.495245 
    -5.495245 -5.495245 -5.495245 -5.495245 
    -5.495245 -5.495245 -5.495245 -5.495245 
    -5.495245 -5.495245 -5.495245 -5.495245 
    -5.495245 -5.495245 -5.495245 -5.495245 
    -5.495245 -5.495245 -5.495245 -5.495245 
    -5.495245 -5.495245 -5.495245 -5.495245 
  931 e1_4_4_239 4 4 0 
    -5.495245 -5.495245 -5.495245 -5.495245 
    -5.495245 -5.495245 -5.495245 -5.495245 
    -5.495245 -5.495245 -5.495245 -5.495245 
    -5.495245 -5.495245 -5.495245 -5.495245 
    -5.495245 -5.495245 -5.495245 -5.495245 
    -5.495245 -5.495245 -5.495245 -5.495245 
    -5.495245 -5.495245 -5.495245 -5.495245 
    -5.495245 -5.495245 -5.495245 -5.495245 
    -5.495245 -5.495245 -5.495245 -5.495245 
    -5.495245 -5.495245 -5.495245 -5.495245 
    -5.495245 -5.495245 -5.495245 -5.495245 
    -5.495245 -5.495245 -5.495245 -5.495245 
    -5.495245 -5.495245 -5.495245 -5.495245 
    -5.495245 -5.495245 -5.495245 -5.495245 
    -5.495245 -5.495245 -5.495245 -5.495245 
    -5.495245 -5.495245 -5.495245 -5.495245 
    -5.495245 -5.495245 -5.495245 -5.495245 
    -5.495245 -5.495245 -5.495245 -5.495245 
    -5.495245 -5.495245 -5.495245 -5.495245 
    -5.495245 -5.495245 -5.495245 -5.495245 
    -5.495245 -5.495245 -5.495245 -5.495245 
    -5.495245 -5.495245 -5.495245 -5.495245 
    -5.495245 -5.495245 -5.495245 -5.495245 
    -5.495245 -5.495245 -5.495245 -5.495245 
    -5.495245 -5.495245 -5.495245 -5.495245 
    -5.495245 -5.495245 -5.495245 -5.495245 
    -5.495245 -5.495245 -5.495245 -5.495245 
    -5.495245 -5.495245 -5.495245 -5.495245 
    -5.495245 -5.495245 -5.495245 -5.495245 
    -5.495245 -5.495245 -5.495245 -5.495245 
    -5.495245 -5.495245 -5.495245 -5.495245 
    -5.495245 -5.495245 -5.495245 -5.495245 
    -5.495245 -5.495245 -5.495245 -5.495245 
    -5.495245 -5.495245 -5.495245 -5.495245 
    -5.495245 -5.495245 -5.495245 -5.495245 
    -5.495245 -5.495245 -5.495245 -5.495245 
    -5.495245 -5.495245 -5.495245 -5.495245 
    -5.495245 -5.495245 -5.495245 -5.495245 
    -5.495245 -5.495245 -5.495245 -5.495245 
    -5.495245 -5.495245 -5.495245 -5.495245 
    -5.495245 -5.495245 -5.495245 -5.495245 
    -5.495245 -5.495245 -5.495245 -5.495245 
    -5.495245 -5.495245 -5.495245 -5.495245 
    -5.495245 -5.495245 -5.495245 -5.495245 
    -5.495245 -5.495245 -5.495245 -5.495245 
    -5.495245 -5.495245 -5.495245 -5.495245 
    -5.495245 -5.495245 -5.495245 -5.495245 
    -5.495245 -5.495245 -5.495245 -5.495245 
    -5.495245 -5.495245 -5.495245 -5.495245 
    -5.495245 -5.495245 -5.495245 -5.495245 
    -5.495245 -5.495245 -5.495245 -5.495245 
    -5.495245 -5.495245 -5.495245 -5.495245 
    -5.495245 -5.495245 -5.495245 -5.495245 
    -5.495245 -5.495245 -5.495245 -5.495245 
    -5.495245 -5.495245 -5.495245 -5.495245 
    -5.495245 -5.495245 -5.495245 -5.495245 
    -5.495245 -5.495245 -5.495245 -5.495245 
    -5.495245 -5.495245 -5.495245 -5.495245 
    -5.495245 -5.495245 -5.495245 -5.495245 
    -5.495245 -5.495245 -5.495245 -5.495245 
    -5.495245 -5.495245 -5.495245 -5.495245 
    -5.495245 -5.495245 -5.495245 -5.495245 
    -5.495245 -5.495245 -5.495245 -5.495245 
    -5.495245 -5.495245 -5.495245 -5.495245 
  932 e1_4_4_240 4 4 0 
    -5.495245 -5.495245 -5.495245 -5.495245 
    -5.495245 -5.495245 -5.495245 -5.495245 
    -5.495245 -5.495245 -5.495245 -5.495245 
    -5.495245 -5.495245 -5.495245 -5.495245 
    -5.495245 -5.495245 -5.495245 -5.495245 
    -5.495245 -5.495245 -5.495245 -5.495245 
    -5.495245 -5.495245 -5.495245 -5.495245 
    -5.495245 -5.495245 -5.495245 -5.495245 
    -5.495245 -5.495245 -5.495245 -5.495245 
    -5.495245 -5.495245 -5.495245 -5.495245 
    -5.495245 -5.495245 -5.495245 -5.495245 
    -5.495245 -5.495245 -5.495245 -5.495245 
    -5.495245 -5.495245 -5.495245 -5.495245 
    -5.495245 -5.495245 -5.495245 -5.495245 
    -5.495245 -5.495245 -5.495245 -5.495245 
    -5.495245 -5.495245 -5.495245 -5.495245 
    -5.495245 -5.495245 -5.495245 -5.495245 
    -5.495245 -5.495245 -5.495245 -5.495245 
    -5.495245 -5.495245 -5.495245 -5.495245 
    -5.495245 -5.495245 -5.495245 -5.495245 
    -5.495245 -5.495245 -5.495245 -5.495245 
    -5.495245 -5.495245 -5.495245 -5.495245 
    -5.495245 -5.495245 -5.495245 -5.495245 
    -5.495245 -5.495245 -5.495245 -5.495245 
    -5.495245 -5.495245 -5.495245 -5.495245 
    -5.495245 -5.495245 -5.495245 -5.495245 
    -5.495245 -5.495245 -5.495245 -5.495245 
    -5.495245 -5.495245 -5.495245 -5.495245 
    -5.495245 -5.495245 -5.495245 -5.495245 
    -5.495245 -5.495245 -5.495245 -5.495245 
    -5.495245 -5.495245 -5.495245 -5.495245 
    -5.495245 -5.495245 -5.495245 -5.495245 
    -5.495245 -5.495245 -5.495245 -5.495245 
    -5.495245 -5.495245 -5.495245 -5.495245 
    -5.495245 -5.495245 -5.495245 -5.495245 
    -5.495245 -5.495245 -5.495245 -5.495245 
    -5.495245 -5.495245 -5.495245 -5.495245 
    -5.495245 -5.495245 -5.495245 -5.495245 
    -5.495245 -5.495245 -5.495245 -5.495245 
    -5.495245 -5.495245 -5.495245 -5.495245 
    -5.495245 -5.495245 -5.495245 -5.495245 
    -5.495245 -5.495245 -5.495245 -5.495245 
    -5.495245 -5.495245 -5.495245 -5.495245 
    -5.495245 -5.495245 -5.495245 -5.495245 
    -5.495245 -5.495245 -5.495245 -5.495245 
    -5.495245 -5.495245 -5.495245 -5.495245 
    -5.495245 -5.495245 -5.495245 -5.495245 
    -5.495245 -5.495245 -5.495245 -5.495245 
    -5.495245 -5.495245 -5.495245 -5.495245 
    -5.495245 -5.495245 -5.495245 -5.495245 
    -5.495245 -5.495245 -5.495245 -5.495245 
    -5.495245 -5.495245 -5.495245 -5.495245 
    -5.495245 -5.495245 -5.495245 -5.495245 
    -5.495245 -5.495245 -5.495245 -5.495245 
    -5.495245 -5.495245 -5.495245 -5.495245 
    -5.495245 -5.495245 -5.495245 -5.495245 
    -5.495245 -5.495245 -5.495245 -5.495245 
    -5.495245 -5.495245 -5.495245 -5.495245 
    -5.495245 -5.495245 -5.495245 -5.495245 
    -5.495245 -5.495245 -5.495245 -5.495245 
    -5.495245 -5.495245 -5.495245 -5.495245 
    -5.495245 -5.495245 -5.495245 -5.495245 
    -5.495245 -5.495245 -5.495245 -5.495245 
    -5.495245 -5.495245 -5.495245 -5.495245 
  933 e1_4_4_241 4 4 0 
    -5.495245 -5.495245 -5.495245 -5.495245 
    -5.495245 -5.495245 -5.495245 -5.495245 
    -5.495245 -5.495245 -5.495245 -5.495245 
    -5.495245 -5.495245 -5.495245 -5.495245 
    -5.495245 -5.495245 -5.495245 -5.495245 
    -5.495245 -5.495245 -5.495245 -5.495245 
    -5.495245 -5.495245 -5.495245 -5.495245 
    -5.495245 -5.495245 -5.495245 -5.495245 
    -5.495245 -5.495245 -5.495245 -5.495245 
    -5.495245 -5.495245 -5.495245 -5.495245 
    -5.495245 -5.495245 -5.495245 -5.495245 
    -5.495245 -5.495245 -5.495245 -5.495245 
    -5.495245 -5.495245 -5.495245 -5.495245 
    -5.495245 -5.495245 -5.495245 -5.495245 
    -5.495245 -5.495245 -5.495245 -5.495245 
    -5.495245 -5.495245 -5.495245 -5.495245 
    -5.495245 -5.495245 -5.495245 -5.495245 
    -5.495245 -5.495245 -5.495245 -5.495245 
    -5.495245 -5.495245 -5.495245 -5.495245 
    -5.495245 -5.495245 -5.495245 -5.495245 
    -5.495245 -5.495245 -5.495245 -5.495245 
    -5.495245 -5.495245 -5.495245 -5.495245 
    -5.495245 -5.495245 -5.495245 -5.495245 
    -5.495245 -5.495245 -5.495245 -5.495245 
    -5.495245 -5.495245 -5.495245 -5.495245 
    -5.495245 -5.495245 -5.495245 -5.495245 
    -5.495245 -5.495245 -5.495245 -5.495245 
    -5.495245 -5.495245 -5.495245 -5.495245 
    -5.495245 -5.495245 -5.495245 -5.495245 
    -5.495245 -5.495245 -5.495245 -5.495245 
    -5.495245 -5.495245 -5.495245 -5.495245 
    -5.495245 -5.495245 -5.495245 -5.495245 
    -5.495245 -5.495245 -5.495245 -5.495245 
    -5.495245 -5.495245 -5.495245 -5.495245 
    -5.495245 -5.495245 -5.495245 -5.495245 
    -5.495245 -5.495245 -5.495245 -5.495245 
    -5.495245 -5.495245 -5.495245 -5.495245 
    -5.495245 -5.495245 -5.495245 -5.495245 
    -5.495245 -5.495245 -5.495245 -5.495245 
    -5.495245 -5.495245 -5.495245 -5.495245 
    -5.495245 -5.495245 -5.495245 -5.495245 
    -5.495245 -5.495245 -5.495245 -5.495245 
    -5.495245 -5.495245 -5.495245 -5.495245 
    -5.495245 -5.495245 -5.495245 -5.495245 
    -5.495245 -5.495245 -5.495245 -5.495245 
    -5.495245 -5.495245 -5.495245 -5.495245 
    -5.495245 -5.495245 -5.495245 -5.495245 
    -5.495245 -5.495245 -5.495245 -5.495245 
    -5.495245 -5.495245 -5.495245 -5.495245 
    -5.495245 -5.495245 -5.495245 -5.495245 
    -5.495245 -5.495245 -5.495245 -5.495245 
    -5.495245 -5.495245 -5.495245 -5.495245 
    -5.495245 -5.495245 -5.495245 -5.495245 
    -5.495245 -5.495245 -5.495245 -5.495245 
    -5.495245 -5.495245 -5.495245 -5.495245 
    -5.495245 -5.495245 -5.495245 -5.495245 
    -5.495245 -5.495245 -5.495245 -5.495245 
    -5.495245 -5.495245 -5.495245 -5.495245 
    -5.495245 -5.495245 -5.495245 -5.495245 
    -5.495245 -5.495245 -5.495245 -5.495245 
    -5.495245 -5.495245 -5.495245 -5.495245 
    -5.495245 -5.495245 -5.495245 -5.495245 
    -5.495245 -5.495245 -5.495245 -5.495245 
    -5.495245 -5.495245 -5.495245 -5.495245 
  934 e1_4_4_242 4 4 0 
    -5.495245 -5.495245 -5.495245 -5.495245 
    -5.495245 -5.495245 -5.495245 -5.495245 
    -5.495245 -5.495245 -5.495245 -5.495245 
    -5.495245 -5.495245 -5.495245 -5.495245 
    -5.495245 -5.495245 -5.495245 -5.495245 
    -5.495245 -5.495245 -5.495245 -5.495245 
    -5.495245 -5.495245 -5.495245 -5.495245 
    -5.495245 -5.495245 -5.495245 -5.495245 
    -5.495245 -5.495245 -5.495245 -5.495245 
    -5.495245 -5.495245 -5.495245 -5.495245 
    -5.495245 -5.495245 -5.495245 -5.495245 
    -5.495245 -5.495245 -5.495245 -5.495245 
    -5.495245 -5.495245 -5.495245 -5.495245 
    -5.495245 -5.495245 -5.495245 -5.495245 
    -5.495245 -5.495245 -5.495245 -5.495245 
    -5.495245 -5.495245 -5.495245 -5.495245 
    -5.495245 -5.495245 -5.495245 -5.495245 
    -5.495245 -5.495245 -5.495245 -5.495245 
    -5.495245 -5.495245 -5.495245 -5.495245 
    -5.495245 -5.495245 -5.495245 -5.495245 
    -5.495245 -5.495245 -5.495245 -5.495245 
    -5.495245 -5.495245 -5.495245 -5.495245 
    -5.495245 -5.495245 -5.495245 -5.495245 
    -5.495245 -5.495245 -5.495245 -5.495245 
    -5.495245 -5.495245 -5.495245 -5.495245 
    -5.495245 -5.495245 -5.495245 -5.495245 
    -5.495245 -5.495245 -5.495245 -5.495245 
    -5.495245 -5.495245 -5.495245 -5.495245 
    -5.495245 -5.495245 -5.495245 -5.495245 
    -5.495245 -5.495245 -5.495245 -5.495245 
    -5.495245 -5.495245 -5.495245 -5.495245 
    -5.495245 -5.495245 -5.495245 -5.495245 
    -5.495245 -5.495245 -5.495245 -5.495245 
    -5.495245 -5.495245 -5.495245 -5.495245 
    -5.495245 -5.495245 -5.495245 -5.495245 
    -5.495245 -5.495245 -5.495245 -5.495245 
    -5.495245 -5.495245 -5.495245 -5.495245 
    -5.495245 -5.495245 -5.495245 -5.495245 
    -5.495245 -5.495245 -5.495245 -5.495245 
    -5.495245 -5.495245 -5.495245 -5.495245 
    -5.495245 -5.495245 -5.495245 -5.495245 
    -5.495245 -5.495245 -5.495245 -5.495245 
    -5.495245 -5.495245 -5.495245 -5.495245 
    -5.495245 -5.495245 -5.495245 -5.495245 
    -5.495245 -5.495245 -5.495245 -5.495245 
    -5.495245 -5.495245 -5.495245 -5.495245 
    -5.495245 -5.495245 -5.495245 -5.495245 
    -5.495245 -5.495245 -5.495245 -5.495245 
    -5.495245 -5.495245 -5.495245 -5.495245 
    -5.495245 -5.495245 -5.495245 -5.495245 
    -5.495245 -5.495245 -5.495245 -5.495245 
    -5.495245 -5.495245 -5.495245 -5.495245 
    -5.495245 -5.495245 -5.495245 -5.495245 
    -5.495245 -5.495245 -5.495245 -5.495245 
    -5.495245 -5.495245 -5.495245 -5.495245 
    -5.495245 -5.495245 -5.495245 -5.495245 
    -5.495245 -5.495245 -5.495245 -5.495245 
    -5.495245 -5.495245 -5.495245 -5.495245 
    -5.495245 -5.495245 -5.495245 -5.495245 
    -5.495245 -5.495245 -5.495245 -5.495245 
    -5.495245 -5.495245 -5.495245 -5.495245 
    -5.495245 -5.495245 -5.495245 -5.495245 
    -5.495245 -5.495245 -5.495245 -5.495245 
    -5.495245 -5.495245 -5.495245 -5.495245 
  935 e1_4_4_243 4 4 0 
    -5.495245 -5.495245 -5.495245 -5.495245 
    -5.495245 -5.495245 -5.495245 -5.495245 
    -5.495245 -5.495245 -5.495245 -5.495245 
    -5.495245 -5.495245 -5.495245 -5.495245 
    -5.495245 -5.495245 -5.495245 -5.495245 
    -5.495245 -5.495245 -5.495245 -5.495245 
    -5.495245 -5.495245 -5.495245 -5.495245 
    -5.495245 -5.495245 -5.495245 -5.495245 
    -5.495245 -5.495245 -5.495245 -5.495245 
    -5.495245 -5.495245 -5.495245 -5.495245 
    -5.495245 -5.495245 -5.495245 -5.495245 
    -5.495245 -5.495245 -5.495245 -5.495245 
    -5.495245 -5.495245 -5.495245 -5.495245 
    -5.495245 -5.495245 -5.495245 -5.495245 
    -5.495245 -5.495245 -5.495245 -5.495245 
    -5.495245 -5.495245 -5.495245 -5.495245 
    -5.495245 -5.495245 -5.495245 -5.495245 
    -5.495245 -5.495245 -5.495245 -5.495245 
    -5.495245 -5.495245 -5.495245 -5.495245 
    -5.495245 -5.495245 -5.495245 -5.495245 
    -5.495245 -5.495245 -5.495245 -5.495245 
    -5.495245 -5.495245 -5.495245 -5.495245 
    -5.495245 -5.495245 -5.495245 -5.495245 
    -5.495245 -5.495245 -5.495245 -5.495245 
    -5.495245 -5.495245 -5.495245 -5.495245 
    -5.495245 -5.495245 -5.495245 -5.495245 
    -5.495245 -5.495245 -5.495245 -5.495245 
    -5.495245 -5.495245 -5.495245 -5.495245 
    -5.495245 -5.495245 -5.495245 -5.495245 
    -5.495245 -5.495245 -5.495245 -5.495245 
    -5.495245 -5.495245 -5.495245 -5.495245 
    -5.495245 -5.495245 -5.495245 -5.495245 
    -5.495245 -5.495245 -5.495245 -5.495245 
    -5.495245 -5.495245 -5.495245 -5.495245 
    -5.495245 -5.495245 -5.495245 -5.495245 
    -5.495245 -5.495245 -5.495245 -5.495245 
    -5.495245 -5.495245 -5.495245 -5.495245 
    -5.495245 -5.495245 -5.495245 -5.495245 
    -5.495245 -5.495245 -5.495245 -5.495245 
    -5.495245 -5.495245 -5.495245 -5.495245 
    -5.495245 -5.495245 -5.495245 -5.495245 
    -5.495245 -5.495245 -5.495245 -5.495245 
    -5.495245 -5.495245 -5.495245 -5.495245 
    -5.495245 -5.495245 -5.495245 -5.495245 
    -5.495245 -5.495245 -5.495245 -5.495245 
    -5.495245 -5.495245 -5.495245 -5.495245 
    -5.495245 -5.495245 -5.495245 -5.495245 
    -5.495245 -5.495245 -5.495245 -5.495245 
    -5.495245 -5.495245 -5.495245 -5.495245 
    -5.495245 -5.495245 -5.495245 -5.495245 
    -5.495245 -5.495245 -5.495245 -5.495245 
    -5.495245 -5.495245 -5.495245 -5.495245 
    -5.495245 -5.495245 -5.495245 -5.495245 
    -5.495245 -5.495245 -5.495245 -5.495245 
    -5.495245 -5.495245 -5.495245 -5.495245 
    -5.495245 -5.495245 -5.495245 -5.495245 
    -5.495245 -5.495245 -5.495245 -5.495245 
    -5.495245 -5.495245 -5.495245 -5.495245 
    -5.495245 -5.495245 -5.495245 -5.495245 
    -5.495245 -5.495245 -5.495245 -5.495245 
    -5.495245 -5.495245 -5.495245 -5.495245 
    -5.495245 -5.495245 -5.495245 -5.495245 
    -5.495245 -5.495245 -5.495245 -5.495245 
    -5.495245 -5.495245 -5.495245 -5.495245 
  936 e1_4_4_244 4 4 0 
    -5.495245 -5.495245 -5.495245 -5.495245 
    -5.495245 -5.495245 -5.495245 -5.495245 
    -5.495245 -5.495245 -5.495245 -5.495245 
    -5.495245 -5.495245 -5.495245 -5.495245 
    -5.495245 -5.495245 -5.495245 -5.495245 
    -5.495245 -5.495245 -5.495245 -5.495245 
    -5.495245 -5.495245 -5.495245 -5.495245 
    -5.495245 -5.495245 -5.495245 -5.495245 
    -5.495245 -5.495245 -5.495245 -5.495245 
    -5.495245 -5.495245 -5.495245 -5.495245 
    -5.495245 -5.495245 -5.495245 -5.495245 
    -5.495245 -5.495245 -5.495245 -5.495245 
    -5.495245 -5.495245 -5.495245 -5.495245 
    -5.495245 -5.495245 -5.495245 -5.495245 
    -5.495245 -5.495245 -5.495245 -5.495245 
    -5.495245 -5.495245 -5.495245 -5.495245 
    -5.495245 -5.495245 -5.495245 -5.495245 
    -5.495245 -5.495245 -5.495245 -5.495245 
    -5.495245 -5.495245 -5.495245 -5.495245 
    -5.495245 -5.495245 -5.495245 -5.495245 
    -5.495245 -5.495245 -5.495245 -5.495245 
    -5.495245 -5.495245 -5.495245 -5.495245 
    -5.495245 -5.495245 -5.495245 -5.495245 
    -5.495245 -5.495245 -5.495245 -5.495245 
    -5.495245 -5.495245 -5.495245 -5.495245 
    -5.495245 -5.495245 -5.495245 -5.495245 
    -5.495245 -5.495245 -5.495245 -5.495245 
    -5.495245 -5.495245 -5.495245 -5.495245 
    -5.495245 -5.495245 -5.495245 -5.495245 
    -5.495245 -5.495245 -5.495245 -5.495245 
    -5.495245 -5.495245 -5.495245 -5.495245 
    -5.495245 -5.495245 -5.495245 -5.495245 
    -5.495245 -5.495245 -5.495245 -5.495245 
    -5.495245 -5.495245 -5.495245 -5.495245 
    -5.495245 -5.495245 -5.495245 -5.495245 
    -5.495245 -5.495245 -5.495245 -5.495245 
    -5.495245 -5.495245 -5.495245 -5.495245 
    -5.495245 -5.495245 -5.495245 -5.495245 
    -5.495245 -5.495245 -5.495245 -5.495245 
    -5.495245 -5.495245 -5.495245 -5.495245 
    -5.495245 -5.495245 -5.495245 -5.495245 
    -5.495245 -5.495245 -5.495245 -5.495245 
    -5.495245 -5.495245 -5.495245 -5.495245 
    -5.495245 -5.495245 -5.495245 -5.495245 
    -5.495245 -5.495245 -5.495245 -5.495245 
    -5.495245 -5.495245 -5.495245 -5.495245 
    -5.495245 -5.495245 -5.495245 -5.495245 
    -5.495245 -5.495245 -5.495245 -5.495245 
    -5.495245 -5.495245 -5.495245 -5.495245 
    -5.495245 -5.495245 -5.495245 -5.495245 
    -5.495245 -5.495245 -5.495245 -5.495245 
    -5.495245 -5.495245 -5.495245 -5.495245 
    -5.495245 -5.495245 -5.495245 -5.495245 
    -5.495245 -5.495245 -5.495245 -5.495245 
    -5.495245 -5.495245 -5.495245 -5.495245 
    -5.495245 -5.495245 -5.495245 -5.495245 
    -5.495245 -5.495245 -5.495245 -5.495245 
    -5.495245 -5.495245 -5.495245 -5.495245 
    -5.495245 -5.495245 -5.495245 -5.495245 
    -5.495245 -5.495245 -5.495245 -5.495245 
    -5.495245 -5.495245 -5.495245 -5.495245 
    -5.495245 -5.495245 -5.495245 -5.495245 
    -5.495245 -5.495245 -5.495245 -5.495245 
    -5.495245 -5.495245 -5.495245 -5.495245 
  937 e1_4_4_245 4 4 0 
    -5.495245 -5.495245 -5.495245 -5.495245 
    -5.495245 -5.495245 -5.495245 -5.495245 
    -5.495245 -5.495245 -5.495245 -5.495245 
    -5.495245 -5.495245 -5.495245 -5.495245 
    -5.495245 -5.495245 -5.495245 -5.495245 
    -5.495245 -5.495245 -5.495245 -5.495245 
    -5.495245 -5.495245 -5.495245 -5.495245 
    -5.495245 -5.495245 -5.495245 -5.495245 
    -5.495245 -5.495245 -5.495245 -5.495245 
    -5.495245 -5.495245 -5.495245 -5.495245 
    -5.495245 -5.495245 -5.495245 -5.495245 
    -5.495245 -5.495245 -5.495245 -5.495245 
    -5.495245 -5.495245 -5.495245 -5.495245 
    -5.495245 -5.495245 -5.495245 -5.495245 
    -5.495245 -5.495245 -5.495245 -5.495245 
    -5.495245 -5.495245 -5.495245 -5.495245 
    -5.495245 -5.495245 -5.495245 -5.495245 
    -5.495245 -5.495245 -5.495245 -5.495245 
    -5.495245 -5.495245 -5.495245 -5.495245 
    -5.495245 -5.495245 -5.495245 -5.495245 
    -5.495245 -5.495245 -5.495245 -5.495245 
    -5.495245 -5.495245 -5.495245 -5.495245 
    -5.495245 -5.495245 -5.495245 -5.495245 
    -5.495245 -5.495245 -5.495245 -5.495245 
    -5.495245 -5.495245 -5.495245 -5.495245 
    -5.495245 -5.495245 -5.495245 -5.495245 
    -5.495245 -5.495245 -5.495245 -5.495245 
    -5.495245 -5.495245 -5.495245 -5.495245 
    -5.495245 -5.495245 -5.495245 -5.495245 
    -5.495245 -5.495245 -5.495245 -5.495245 
    -5.495245 -5.495245 -5.495245 -5.495245 
    -5.495245 -5.495245 -5.495245 -5.495245 
    -5.495245 -5.495245 -5.495245 -5.495245 
    -5.495245 -5.495245 -5.495245 -5.495245 
    -5.495245 -5.495245 -5.495245 -5.495245 
    -5.495245 -5.495245 -5.495245 -5.495245 
    -5.495245 -5.495245 -5.495245 -5.495245 
    -5.495245 -5.495245 -5.495245 -5.495245 
    -5.495245 -5.495245 -5.495245 -5.495245 
    -5.495245 -5.495245 -5.495245 -5.495245 
    -5.495245 -5.495245 -5.495245 -5.495245 
    -5.495245 -5.495245 -5.495245 -5.495245 
    -5.495245 -5.495245 -5.495245 -5.495245 
    -5.495245 -5.495245 -5.495245 -5.495245 
    -5.495245 -5.495245 -5.495245 -5.495245 
    -5.495245 -5.495245 -5.495245 -5.495245 
    -5.495245 -5.495245 -5.495245 -5.495245 
    -5.495245 -5.495245 -5.495245 -5.495245 
    -5.495245 -5.495245 -5.495245 -5.495245 
    -5.495245 -5.495245 -5.495245 -5.495245 
    -5.495245 -5.495245 -5.495245 -5.495245 
    -5.495245 -5.495245 -5.495245 -5.495245 
    -5.495245 -5.495245 -5.495245 -5.495245 
    -5.495245 -5.495245 -5.495245 -5.495245 
    -5.495245 -5.495245 -5.495245 -5.495245 
    -5.495245 -5.495245 -5.495245 -5.495245 
    -5.495245 -5.495245 -5.495245 -5.495245 
    -5.495245 -5.495245 -5.495245 -5.495245 
    -5.495245 -5.495245 -5.495245 -5.495245 
    -5.495245 -5.495245 -5.495245 -5.495245 
    -5.495245 -5.495245 -5.495245 -5.495245 
    -5.495245 -5.495245 -5.495245 -5.495245 
    -5.495245 -5.495245 -5.495245 -5.495245 
    -5.495245 -5.495245 -5.495245 -5.495245 
  938 e1_4_4_246 4 4 0 
    -5.495245 -5.495245 -5.495245 -5.495245 
    -5.495245 -5.495245 -5.495245 -5.495245 
    -5.495245 -5.495245 -5.495245 -5.495245 
    -5.495245 -5.495245 -5.495245 -5.495245 
    -5.495245 -5.495245 -5.495245 -5.495245 
    -5.495245 -5.495245 -5.495245 -5.495245 
    -5.495245 -5.495245 -5.495245 -5.495245 
    -5.495245 -5.495245 -5.495245 -5.495245 
    -5.495245 -5.495245 -5.495245 -5.495245 
    -5.495245 -5.495245 -5.495245 -5.495245 
    -5.495245 -5.495245 -5.495245 -5.495245 
    -5.495245 -5.495245 -5.495245 -5.495245 
    -5.495245 -5.495245 -5.495245 -5.495245 
    -5.495245 -5.495245 -5.495245 -5.495245 
    -5.495245 -5.495245 -5.495245 -5.495245 
    -5.495245 -5.495245 -5.495245 -5.495245 
    -5.495245 -5.495245 -5.495245 -5.495245 
    -5.495245 -5.495245 -5.495245 -5.495245 
    -5.495245 -5.495245 -5.495245 -5.495245 
    -5.495245 -5.495245 -5.495245 -5.495245 
    -5.495245 -5.495245 -5.495245 -5.495245 
    -5.495245 -5.495245 -5.495245 -5.495245 
    -5.495245 -5.495245 -5.495245 -5.495245 
    -5.495245 -5.495245 -5.495245 -5.495245 
    -5.495245 -5.495245 -5.495245 -5.495245 
    -5.495245 -5.495245 -5.495245 -5.495245 
    -5.495245 -5.495245 -5.495245 -5.495245 
    -5.495245 -5.495245 -5.495245 -5.495245 
    -5.495245 -5.495245 -5.495245 -5.495245 
    -5.495245 -5.495245 -5.495245 -5.495245 
    -5.495245 -5.495245 -5.495245 -5.495245 
    -5.495245 -5.495245 -5.495245 -5.495245 
    -5.495245 -5.495245 -5.495245 -5.495245 
    -5.495245 -5.495245 -5.495245 -5.495245 
    -5.495245 -5.495245 -5.495245 -5.495245 
    -5.495245 -5.495245 -5.495245 -5.495245 
    -5.495245 -5.495245 -5.495245 -5.495245 
    -5.495245 -5.495245 -5.495245 -5.495245 
    -5.495245 -5.495245 -5.495245 -5.495245 
    -5.495245 -5.495245 -5.495245 -5.495245 
    -5.495245 -5.495245 -5.495245 -5.495245 
    -5.495245 -5.495245 -5.495245 -5.495245 
    -5.495245 -5.495245 -5.495245 -5.495245 
    -5.495245 -5.495245 -5.495245 -5.495245 
    -5.495245 -5.495245 -5.495245 -5.495245 
    -5.495245 -5.495245 -5.495245 -5.495245 
    -5.495245 -5.495245 -5.495245 -5.495245 
    -5.495245 -5.495245 -5.495245 -5.495245 
    -5.495245 -5.495245 -5.495245 -5.495245 
    -5.495245 -5.495245 -5.495245 -5.495245 
    -5.495245 -5.495245 -5.495245 -5.495245 
    -5.495245 -5.495245 -5.495245 -5.495245 
    -5.495245 -5.495245 -5.495245 -5.495245 
    -5.495245 -5.495245 -5.495245 -5.495245 
    -5.495245 -5.495245 -5.495245 -5.495245 
    -5.495245 -5.495245 -5.495245 -5.495245 
    -5.495245 -5.495245 -5.495245 -5.495245 
    -5.495245 -5.495245 -5.495245 -5.495245 
    -5.495245 -5.495245 -5.495245 -5.495245 
    -5.495245 -5.495245 -5.495245 -5.495245 
    -5.495245 -5.495245 -5.495245 -5.495245 
    -5.495245 -5.495245 -5.495245 -5.495245 
    -5.495245 -5.495245 -5.495245 -5.495245 
    -5.495245 -5.495245 -5.495245 -5.495245 
  939 e1_4_4_247 4 4 0 
    -5.495245 -5.495245 -5.495245 -5.495245 
    -5.495245 -5.495245 -5.495245 -5.495245 
    -5.495245 -5.495245 -5.495245 -5.495245 
    -5.495245 -5.495245 -5.495245 -5.495245 
    -5.495245 -5.495245 -5.495245 -5.495245 
    -5.495245 -5.495245 -5.495245 -5.495245 
    -5.495245 -5.495245 -5.495245 -5.495245 
    -5.495245 -5.495245 -5.495245 -5.495245 
    -5.495245 -5.495245 -5.495245 -5.495245 
    -5.495245 -5.495245 -5.495245 -5.495245 
    -5.495245 -5.495245 -5.495245 -5.495245 
    -5.495245 -5.495245 -5.495245 -5.495245 
    -5.495245 -5.495245 -5.495245 -5.495245 
    -5.495245 -5.495245 -5.495245 -5.495245 
    -5.495245 -5.495245 -5.495245 -5.495245 
    -5.495245 -5.495245 -5.495245 -5.495245 
    -5.495245 -5.495245 -5.495245 -5.495245 
    -5.495245 -5.495245 -5.495245 -5.495245 
    -5.495245 -5.495245 -5.495245 -5.495245 
    -5.495245 -5.495245 -5.495245 -5.495245 
    -5.495245 -5.495245 -5.495245 -5.495245 
    -5.495245 -5.495245 -5.495245 -5.495245 
    -5.495245 -5.495245 -5.495245 -5.495245 
    -5.495245 -5.495245 -5.495245 -5.495245 
    -5.495245 -5.495245 -5.495245 -5.495245 
    -5.495245 -5.495245 -5.495245 -5.495245 
    -5.495245 -5.495245 -5.495245 -5.495245 
    -5.495245 -5.495245 -5.495245 -5.495245 
    -5.495245 -5.495245 -5.495245 -5.495245 
    -5.495245 -5.495245 -5.495245 -5.495245 
    -5.495245 -5.495245 -5.495245 -5.495245 
    -5.495245 -5.495245 -5.495245 -5.495245 
    -5.495245 -5.495245 -5.495245 -5.495245 
    -5.495245 -5.495245 -5.495245 -5.495245 
    -5.495245 -5.495245 -5.495245 -5.495245 
    -5.495245 -5.495245 -5.495245 -5.495245 
    -5.495245 -5.495245 -5.495245 -5.495245 
    -5.495245 -5.495245 -5.495245 -5.495245 
    -5.495245 -5.495245 -5.495245 -5.495245 
    -5.495245 -5.495245 -5.495245 -5.495245 
    -5.495245 -5.495245 -5.495245 -5.495245 
    -5.495245 -5.495245 -5.495245 -5.495245 
    -5.495245 -5.495245 -5.495245 -5.495245 
    -5.495245 -5.495245 -5.495245 -5.495245 
    -5.495245 -5.495245 -5.495245 -5.495245 
    -5.495245 -5.495245 -5.495245 -5.495245 
    -5.495245 -5.495245 -5.495245 -5.495245 
    -5.495245 -5.495245 -5.495245 -5.495245 
    -5.495245 -5.495245 -5.495245 -5.495245 
    -5.495245 -5.495245 -5.495245 -5.495245 
    -5.495245 -5.495245 -5.495245 -5.495245 
    -5.495245 -5.495245 -5.495245 -5.495245 
    -5.495245 -5.495245 -5.495245 -5.495245 
    -5.495245 -5.495245 -5.495245 -5.495245 
    -5.495245 -5.495245 -5.495245 -5.495245 
    -5.495245 -5.495245 -5.495245 -5.495245 
    -5.495245 -5.495245 -5.495245 -5.495245 
    -5.495245 -5.495245 -5.495245 -5.495245 
    -5.495245 -5.495245 -5.495245 -5.495245 
    -5.495245 -5.495245 -5.495245 -5.495245 
    -5.495245 -5.495245 -5.495245 -5.495245 
    -5.495245 -5.495245 -5.495245 -5.495245 
    -5.495245 -5.495245 -5.495245 -5.495245 
    -5.495245 -5.495245 -5.495245 -5.495245 
  940 e1_4_4_248 4 4 0 
    -5.495245 -5.495245 -5.495245 -5.495245 
    -5.495245 -5.495245 -5.495245 -5.495245 
    -5.495245 -5.495245 -5.495245 -5.495245 
    -5.495245 -5.495245 -5.495245 -5.495245 
    -5.495245 -5.495245 -5.495245 -5.495245 
    -5.495245 -5.495245 -5.495245 -5.495245 
    -5.495245 -5.495245 -5.495245 -5.495245 
    -5.495245 -5.495245 -5.495245 -5.495245 
    -5.495245 -5.495245 -5.495245 -5.495245 
    -5.495245 -5.495245 -5.495245 -5.495245 
    -5.495245 -5.495245 -5.495245 -5.495245 
    -5.495245 -5.495245 -5.495245 -5.495245 
    -5.495245 -5.495245 -5.495245 -5.495245 
    -5.495245 -5.495245 -5.495245 -5.495245 
    -5.495245 -5.495245 -5.495245 -5.495245 
    -5.495245 -5.495245 -5.495245 -5.495245 
    -5.495245 -5.495245 -5.495245 -5.495245 
    -5.495245 -5.495245 -5.495245 -5.495245 
    -5.495245 -5.495245 -5.495245 -5.495245 
    -5.495245 -5.495245 -5.495245 -5.495245 
    -5.495245 -5.495245 -5.495245 -5.495245 
    -5.495245 -5.495245 -5.495245 -5.495245 
    -5.495245 -5.495245 -5.495245 -5.495245 
    -5.495245 -5.495245 -5.495245 -5.495245 
    -5.495245 -5.495245 -5.495245 -5.495245 
    -5.495245 -5.495245 -5.495245 -5.495245 
    -5.495245 -5.495245 -5.495245 -5.495245 
    -5.495245 -5.495245 -5.495245 -5.495245 
    -5.495245 -5.495245 -5.495245 -5.495245 
    -5.495245 -5.495245 -5.495245 -5.495245 
    -5.495245 -5.495245 -5.495245 -5.495245 
    -5.495245 -5.495245 -5.495245 -5.495245 
    -5.495245 -5.495245 -5.495245 -5.495245 
    -5.495245 -5.495245 -5.495245 -5.495245 
    -5.495245 -5.495245 -5.495245 -5.495245 
    -5.495245 -5.495245 -5.495245 -5.495245 
    -5.495245 -5.495245 -5.495245 -5.495245 
    -5.495245 -5.495245 -5.495245 -5.495245 
    -5.495245 -5.495245 -5.495245 -5.495245 
    -5.495245 -5.495245 -5.495245 -5.495245 
    -5.495245 -5.495245 -5.495245 -5.495245 
    -5.495245 -5.495245 -5.495245 -5.495245 
    -5.495245 -5.495245 -5.495245 -5.495245 
    -5.495245 -5.495245 -5.495245 -5.495245 
    -5.495245 -5.495245 -5.495245 -5.495245 
    -5.495245 -5.495245 -5.495245 -5.495245 
    -5.495245 -5.495245 -5.495245 -5.495245 
    -5.495245 -5.495245 -5.495245 -5.495245 
    -5.495245 -5.495245 -5.495245 -5.495245 
    -5.495245 -5.495245 -5.495245 -5.495245 
    -5.495245 -5.495245 -5.495245 -5.495245 
    -5.495245 -5.495245 -5.495245 -5.495245 
    -5.495245 -5.495245 -5.495245 -5.495245 
    -5.495245 -5.495245 -5.495245 -5.495245 
    -5.495245 -5.495245 -5.495245 -5.495245 
    -5.495245 -5.495245 -5.495245 -5.495245 
    -5.495245 -5.495245 -5.495245 -5.495245 
    -5.495245 -5.495245 -5.495245 -5.495245 
    -5.495245 -5.495245 -5.495245 -5.495245 
    -5.495245 -5.495245 -5.495245 -5.495245 
    -5.495245 -5.495245 -5.495245 -5.495245 
    -5.495245 -5.495245 -5.495245 -5.495245 
    -5.495245 -5.495245 -5.495245 -5.495245 
    -5.495245 -5.495245 -5.495245 -5.495245 
  941 e1_4_4_249 4 4 0 
    -5.495245 -5.495245 -5.495245 -5.495245 
    -5.495245 -5.495245 -5.495245 -5.495245 
    -5.495245 -5.495245 -5.495245 -5.495245 
    -5.495245 -5.495245 -5.495245 -5.495245 
    -5.495245 -5.495245 -5.495245 -5.495245 
    -5.495245 -5.495245 -5.495245 -5.495245 
    -5.495245 -5.495245 -5.495245 -5.495245 
    -5.495245 -5.495245 -5.495245 -5.495245 
    -5.495245 -5.495245 -5.495245 -5.495245 
    -5.495245 -5.495245 -5.495245 -5.495245 
    -5.495245 -5.495245 -5.495245 -5.495245 
    -5.495245 -5.495245 -5.495245 -5.495245 
    -5.495245 -5.495245 -5.495245 -5.495245 
    -5.495245 -5.495245 -5.495245 -5.495245 
    -5.495245 -5.495245 -5.495245 -5.495245 
    -5.495245 -5.495245 -5.495245 -5.495245 
    -5.495245 -5.495245 -5.495245 -5.495245 
    -5.495245 -5.495245 -5.495245 -5.495245 
    -5.495245 -5.495245 -5.495245 -5.495245 
    -5.495245 -5.495245 -5.495245 -5.495245 
    -5.495245 -5.495245 -5.495245 -5.495245 
    -5.495245 -5.495245 -5.495245 -5.495245 
    -5.495245 -5.495245 -5.495245 -5.495245 
    -5.495245 -5.495245 -5.495245 -5.495245 
    -5.495245 -5.495245 -5.495245 -5.495245 
    -5.495245 -5.495245 -5.495245 -5.495245 
    -5.495245 -5.495245 -5.495245 -5.495245 
    -5.495245 -5.495245 -5.495245 -5.495245 
    -5.495245 -5.495245 -5.495245 -5.495245 
    -5.495245 -5.495245 -5.495245 -5.495245 
    -5.495245 -5.495245 -5.495245 -5.495245 
    -5.495245 -5.495245 -5.495245 -5.495245 
    -5.495245 -5.495245 -5.495245 -5.495245 
    -5.495245 -5.495245 -5.495245 -5.495245 
    -5.495245 -5.495245 -5.495245 -5.495245 
    -5.495245 -5.495245 -5.495245 -5.495245 
    -5.495245 -5.495245 -5.495245 -5.495245 
    -5.495245 -5.495245 -5.495245 -5.495245 
    -5.495245 -5.495245 -5.495245 -5.495245 
    -5.495245 -5.495245 -5.495245 -5.495245 
    -5.495245 -5.495245 -5.495245 -5.495245 
    -5.495245 -5.495245 -5.495245 -5.495245 
    -5.495245 -5.495245 -5.495245 -5.495245 
    -5.495245 -5.495245 -5.495245 -5.495245 
    -5.495245 -5.495245 -5.495245 -5.495245 
    -5.495245 -5.495245 -5.495245 -5.495245 
    -5.495245 -5.495245 -5.495245 -5.495245 
    -5.495245 -5.495245 -5.495245 -5.495245 
    -5.495245 -5.495245 -5.495245 -5.495245 
    -5.495245 -5.495245 -5.495245 -5.495245 
    -5.495245 -5.495245 -5.495245 -5.495245 
    -5.495245 -5.495245 -5.495245 -5.495245 
    -5.495245 -5.495245 -5.495245 -5.495245 
    -5.495245 -5.495245 -5.495245 -5.495245 
    -5.495245 -5.495245 -5.495245 -5.495245 
    -5.495245 -5.495245 -5.495245 -5.495245 
    -5.495245 -5.495245 -5.495245 -5.495245 
    -5.495245 -5.495245 -5.495245 -5.495245 
    -5.495245 -5.495245 -5.495245 -5.495245 
    -5.495245 -5.495245 -5.495245 -5.495245 
    -5.495245 -5.495245 -5.495245 -5.495245 
    -5.495245 -5.495245 -5.495245 -5.495245 
    -5.495245 -5.495245 -5.495245 -5.495245 
    -5.495245 -5.495245 -5.495245 -5.495245 
  942 e1_4_4_250 4 4 0 
    -5.495245 -5.495245 -5.495245 -5.495245 
    -5.495245 -5.495245 -5.495245 -5.495245 
    -5.495245 -5.495245 -5.495245 -5.495245 
    -5.495245 -5.495245 -5.495245 -5.495245 
    -5.495245 -5.495245 -5.495245 -5.495245 
    -5.495245 -5.495245 -5.495245 -5.495245 
    -5.495245 -5.495245 -5.495245 -5.495245 
    -5.495245 -5.495245 -5.495245 -5.495245 
    -5.495245 -5.495245 -5.495245 -5.495245 
    -5.495245 -5.495245 -5.495245 -5.495245 
    -5.495245 -5.495245 -5.495245 -5.495245 
    -5.495245 -5.495245 -5.495245 -5.495245 
    -5.495245 -5.495245 -5.495245 -5.495245 
    -5.495245 -5.495245 -5.495245 -5.495245 
    -5.495245 -5.495245 -5.495245 -5.495245 
    -5.495245 -5.495245 -5.495245 -5.495245 
    -5.495245 -5.495245 -5.495245 -5.495245 
    -5.495245 -5.495245 -5.495245 -5.495245 
    -5.495245 -5.495245 -5.495245 -5.495245 
    -5.495245 -5.495245 -5.495245 -5.495245 
    -5.495245 -5.495245 -5.495245 -5.495245 
    -5.495245 -5.495245 -5.495245 -5.495245 
    -5.495245 -5.495245 -5.495245 -5.495245 
    -5.495245 -5.495245 -5.495245 -5.495245 
    -5.495245 -5.495245 -5.495245 -5.495245 
    -5.495245 -5.495245 -5.495245 -5.495245 
    -5.495245 -5.495245 -5.495245 -5.495245 
    -5.495245 -5.495245 -5.495245 -5.495245 
    -5.495245 -5.495245 -5.495245 -5.495245 
    -5.495245 -5.495245 -5.495245 -5.495245 
    -5.495245 -5.495245 -5.495245 -5.495245 
    -5.495245 -5.495245 -5.495245 -5.495245 
    -5.495245 -5.495245 -5.495245 -5.495245 
    -5.495245 -5.495245 -5.495245 -5.495245 
    -5.495245 -5.495245 -5.495245 -5.495245 
    -5.495245 -5.495245 -5.495245 -5.495245 
    -5.495245 -5.495245 -5.495245 -5.495245 
    -5.495245 -5.495245 -5.495245 -5.495245 
    -5.495245 -5.495245 -5.495245 -5.495245 
    -5.495245 -5.495245 -5.495245 -5.495245 
    -5.495245 -5.495245 -5.495245 -5.495245 
    -5.495245 -5.495245 -5.495245 -5.495245 
    -5.495245 -5.495245 -5.495245 -5.495245 
    -5.495245 -5.495245 -5.495245 -5.495245 
    -5.495245 -5.495245 -5.495245 -5.495245 
    -5.495245 -5.495245 -5.495245 -5.495245 
    -5.495245 -5.495245 -5.495245 -5.495245 
    -5.495245 -5.495245 -5.495245 -5.495245 
    -5.495245 -5.495245 -5.495245 -5.495245 
    -5.495245 -5.495245 -5.495245 -5.495245 
    -5.495245 -5.495245 -5.495245 -5.495245 
    -5.495245 -5.495245 -5.495245 -5.495245 
    -5.495245 -5.495245 -5.495245 -5.495245 
    -5.495245 -5.495245 -5.495245 -5.495245 
    -5.495245 -5.495245 -5.495245 -5.495245 
    -5.495245 -5.495245 -5.495245 -5.495245 
    -5.495245 -5.495245 -5.495245 -5.495245 
    -5.495245 -5.495245 -5.495245 -5.495245 
    -5.495245 -5.495245 -5.495245 -5.495245 
    -5.495245 -5.495245 -5.495245 -5.495245 
    -5.495245 -5.495245 -5.495245 -5.495245 
    -5.495245 -5.495245 -5.495245 -5.495245 
    -5.495245 -5.495245 -5.495245 -5.495245 
    -5.495245 -5.495245 -5.495245 -5.495245 
  943 e1_4_4_251 4 4 0 
    -5.495245 -5.495245 -5.495245 -5.495245 
    -5.495245 -5.495245 -5.495245 -5.495245 
    -5.495245 -5.495245 -5.495245 -5.495245 
    -5.495245 -5.495245 -5.495245 -5.495245 
    -5.495245 -5.495245 -5.495245 -5.495245 
    -5.495245 -5.495245 -5.495245 -5.495245 
    -5.495245 -5.495245 -5.495245 -5.495245 
    -5.495245 -5.495245 -5.495245 -5.495245 
    -5.495245 -5.495245 -5.495245 -5.495245 
    -5.495245 -5.495245 -5.495245 -5.495245 
    -5.495245 -5.495245 -5.495245 -5.495245 
    -5.495245 -5.495245 -5.495245 -5.495245 
    -5.495245 -5.495245 -5.495245 -5.495245 
    -5.495245 -5.495245 -5.495245 -5.495245 
    -5.495245 -5.495245 -5.495245 -5.495245 
    -5.495245 -5.495245 -5.495245 -5.495245 
    -5.495245 -5.495245 -5.495245 -5.495245 
    -5.495245 -5.495245 -5.495245 -5.495245 
    -5.495245 -5.495245 -5.495245 -5.495245 
    -5.495245 -5.495245 -5.495245 -5.495245 
    -5.495245 -5.495245 -5.495245 -5.495245 
    -5.495245 -5.495245 -5.495245 -5.495245 
    -5.495245 -5.495245 -5.495245 -5.495245 
    -5.495245 -5.495245 -5.495245 -5.495245 
    -5.495245 -5.495245 -5.495245 -5.495245 
    -5.495245 -5.495245 -5.495245 -5.495245 
    -5.495245 -5.495245 -5.495245 -5.495245 
    -5.495245 -5.495245 -5.495245 -5.495245 
    -5.495245 -5.495245 -5.495245 -5.495245 
    -5.495245 -5.495245 -5.495245 -5.495245 
    -5.495245 -5.495245 -5.495245 -5.495245 
    -5.495245 -5.495245 -5.495245 -5.495245 
    -5.495245 -5.495245 -5.495245 -5.495245 
    -5.495245 -5.495245 -5.495245 -5.495245 
    -5.495245 -5.495245 -5.495245 -5.495245 
    -5.495245 -5.495245 -5.495245 -5.495245 
    -5.495245 -5.495245 -5.495245 -5.495245 
    -5.495245 -5.495245 -5.495245 -5.495245 
    -5.495245 -5.495245 -5.495245 -5.495245 
    -5.495245 -5.495245 -5.495245 -5.495245 
    -5.495245 -5.495245 -5.495245 -5.495245 
    -5.495245 -5.495245 -5.495245 -5.495245 
    -5.495245 -5.495245 -5.495245 -5.495245 
    -5.495245 -5.495245 -5.495245 -5.495245 
    -5.495245 -5.495245 -5.495245 -5.495245 
    -5.495245 -5.495245 -5.495245 -5.495245 
    -5.495245 -5.495245 -5.495245 -5.495245 
    -5.495245 -5.495245 -5.495245 -5.495245 
    -5.495245 -5.495245 -5.495245 -5.495245 
    -5.495245 -5.495245 -5.495245 -5.495245 
    -5.495245 -5.495245 -5.495245 -5.495245 
    -5.495245 -5.495245 -5.495245 -5.495245 
    -5.495245 -5.495245 -5.495245 -5.495245 
    -5.495245 -5.495245 -5.495245 -5.495245 
    -5.495245 -5.495245 -5.495245 -5.495245 
    -5.495245 -5.495245 -5.495245 -5.495245 
    -5.495245 -5.495245 -5.495245 -5.495245 
    -5.495245 -5.495245 -5.495245 -5.495245 
    -5.495245 -5.495245 -5.495245 -5.495245 
    -5.495245 -5.495245 -5.495245 -5.495245 
    -5.495245 -5.495245 -5.495245 -5.495245 
    -5.495245 -5.495245 -5.495245 -5.495245 
    -5.495245 -5.495245 -5.495245 -5.495245 
    -5.495245 -5.495245 -5.495245 -5.495245 
  944 e1_4_4_252 4 4 0 
    -5.495245 -5.495245 -5.495245 -5.495245 
    -5.495245 -5.495245 -5.495245 -5.495245 
    -5.495245 -5.495245 -5.495245 -5.495245 
    -5.495245 -5.495245 -5.495245 -5.495245 
    -5.495245 -5.495245 -5.495245 -5.495245 
    -5.495245 -5.495245 -5.495245 -5.495245 
    -5.495245 -5.495245 -5.495245 -5.495245 
    -5.495245 -5.495245 -5.495245 -5.495245 
    -5.495245 -5.495245 -5.495245 -5.495245 
    -5.495245 -5.495245 -5.495245 -5.495245 
    -5.495245 -5.495245 -5.495245 -5.495245 
    -5.495245 -5.495245 -5.495245 -5.495245 
    -5.495245 -5.495245 -5.495245 -5.495245 
    -5.495245 -5.495245 -5.495245 -5.495245 
    -5.495245 -5.495245 -5.495245 -5.495245 
    -5.495245 -5.495245 -5.495245 -5.495245 
    -5.495245 -5.495245 -5.495245 -5.495245 
    -5.495245 -5.495245 -5.495245 -5.495245 
    -5.495245 -5.495245 -5.495245 -5.495245 
    -5.495245 -5.495245 -5.495245 -5.495245 
    -5.495245 -5.495245 -5.495245 -5.495245 
    -5.495245 -5.495245 -5.495245 -5.495245 
    -5.495245 -5.495245 -5.495245 -5.495245 
    -5.495245 -5.495245 -5.495245 -5.495245 
    -5.495245 -5.495245 -5.495245 -5.495245 
    -5.495245 -5.495245 -5.495245 -5.495245 
    -5.495245 -5.495245 -5.495245 -5.495245 
    -5.495245 -5.495245 -5.495245 -5.495245 
    -5.495245 -5.495245 -5.495245 -5.495245 
    -5.495245 -5.495245 -5.495245 -5.495245 
    -5.495245 -5.495245 -5.495245 -5.495245 
    -5.495245 -5.495245 -5.495245 -5.495245 
    -5.495245 -5.495245 -5.495245 -5.495245 
    -5.495245 -5.495245 -5.495245 -5.495245 
    -5.495245 -5.495245 -5.495245 -5.495245 
    -5.495245 -5.495245 -5.495245 -5.495245 
    -5.495245 -5.495245 -5.495245 -5.495245 
    -5.495245 -5.495245 -5.495245 -5.495245 
    -5.495245 -5.495245 -5.495245 -5.495245 
    -5.495245 -5.495245 -5.495245 -5.495245 
    -5.495245 -5.495245 -5.495245 -5.495245 
    -5.495245 -5.495245 -5.495245 -5.495245 
    -5.495245 -5.495245 -5.495245 -5.495245 
    -5.495245 -5.495245 -5.495245 -5.495245 
    -5.495245 -5.495245 -5.495245 -5.495245 
    -5.495245 -5.495245 -5.495245 -5.495245 
    -5.495245 -5.495245 -5.495245 -5.495245 
    -5.495245 -5.495245 -5.495245 -5.495245 
    -5.495245 -5.495245 -5.495245 -5.495245 
    -5.495245 -5.495245 -5.495245 -5.495245 
    -5.495245 -5.495245 -5.495245 -5.495245 
    -5.495245 -5.495245 -5.495245 -5.495245 
    -5.495245 -5.495245 -5.495245 -5.495245 
    -5.495245 -5.495245 -5.495245 -5.495245 
    -5.495245 -5.495245 -5.495245 -5.495245 
    -5.495245 -5.495245 -5.495245 -5.495245 
    -5.495245 -5.495245 -5.495245 -5.495245 
    -5.495245 -5.495245 -5.495245 -5.495245 
    -5.495245 -5.495245 -5.495245 -5.495245 
    -5.495245 -5.495245 -5.495245 -5.495245 
    -5.495245 -5.495245 -5.495245 -5.495245 
    -5.495245 -5.495245 -5.495245 -5.495245 
    -5.495245 -5.495245 -5.495245 -5.495245 
    -5.495245 -5.495245 -5.495245 -5.495245 
  945 e1_4_4_253 4 4 0 
    -5.495245 -5.495245 -5.495245 -5.495245 
    -5.495245 -5.495245 -5.495245 -5.495245 
    -5.495245 -5.495245 -5.495245 -5.495245 
    -5.495245 -5.495245 -5.495245 -5.495245 
    -5.495245 -5.495245 -5.495245 -5.495245 
    -5.495245 -5.495245 -5.495245 -5.495245 
    -5.495245 -5.495245 -5.495245 -5.495245 
    -5.495245 -5.495245 -5.495245 -5.495245 
    -5.495245 -5.495245 -5.495245 -5.495245 
    -5.495245 -5.495245 -5.495245 -5.495245 
    -5.495245 -5.495245 -5.495245 -5.495245 
    -5.495245 -5.495245 -5.495245 -5.495245 
    -5.495245 -5.495245 -5.495245 -5.495245 
    -5.495245 -5.495245 -5.495245 -5.495245 
    -5.495245 -5.495245 -5.495245 -5.495245 
    -5.495245 -5.495245 -5.495245 -5.495245 
    -5.495245 -5.495245 -5.495245 -5.495245 
    -5.495245 -5.495245 -5.495245 -5.495245 
    -5.495245 -5.495245 -5.495245 -5.495245 
    -5.495245 -5.495245 -5.495245 -5.495245 
    -5.495245 -5.495245 -5.495245 -5.495245 
    -5.495245 -5.495245 -5.495245 -5.495245 
    -5.495245 -5.495245 -5.495245 -5.495245 
    -5.495245 -5.495245 -5.495245 -5.495245 
    -5.495245 -5.495245 -5.495245 -5.495245 
    -5.495245 -5.495245 -5.495245 -5.495245 
    -5.495245 -5.495245 -5.495245 -5.495245 
    -5.495245 -5.495245 -5.495245 -5.495245 
    -5.495245 -5.495245 -5.495245 -5.495245 
    -5.495245 -5.495245 -5.495245 -5.495245 
    -5.495245 -5.495245 -5.495245 -5.495245 
    -5.495245 -5.495245 -5.495245 -5.495245 
    -5.495245 -5.495245 -5.495245 -5.495245 
    -5.495245 -5.495245 -5.495245 -5.495245 
    -5.495245 -5.495245 -5.495245 -5.495245 
    -5.495245 -5.495245 -5.495245 -5.495245 
    -5.495245 -5.495245 -5.495245 -5.495245 
    -5.495245 -5.495245 -5.495245 -5.495245 
    -5.495245 -5.495245 -5.495245 -5.495245 
    -5.495245 -5.495245 -5.495245 -5.495245 
    -5.495245 -5.495245 -5.495245 -5.495245 
    -5.495245 -5.495245 -5.495245 -5.495245 
    -5.495245 -5.495245 -5.495245 -5.495245 
    -5.495245 -5.495245 -5.495245 -5.495245 
    -5.495245 -5.495245 -5.495245 -5.495245 
    -5.495245 -5.495245 -5.495245 -5.495245 
    -5.495245 -5.495245 -5.495245 -5.495245 
    -5.495245 -5.495245 -5.495245 -5.495245 
    -5.495245 -5.495245 -5.495245 -5.495245 
    -5.495245 -5.495245 -5.495245 -5.495245 
    -5.495245 -5.495245 -5.495245 -5.495245 
    -5.495245 -5.495245 -5.495245 -5.495245 
    -5.495245 -5.495245 -5.495245 -5.495245 
    -5.495245 -5.495245 -5.495245 -5.495245 
    -5.495245 -5.495245 -5.495245 -5.495245 
    -5.495245 -5.495245 -5.495245 -5.495245 
    -5.495245 -5.495245 -5.495245 -5.495245 
    -5.495245 -5.495245 -5.495245 -5.495245 
    -5.495245 -5.495245 -5.495245 -5.495245 
    -5.495245 -5.495245 -5.495245 -5.495245 
    -5.495245 -5.495245 -5.495245 -5.495245 
    -5.495245 -5.495245 -5.495245 -5.495245 
    -5.495245 -5.495245 -5.495245 -5.495245 
    -5.495245 -5.495245 -5.495245 -5.495245 
  946 e1_4_4_254 4 4 0 
    -5.495245 -5.495245 -5.495245 -5.495245 
    -5.495245 -5.495245 -5.495245 -5.495245 
    -5.495245 -5.495245 -5.495245 -5.495245 
    -5.495245 -5.495245 -5.495245 -5.495245 
    -5.495245 -5.495245 -5.495245 -5.495245 
    -5.495245 -5.495245 -5.495245 -5.495245 
    -5.495245 -5.495245 -5.495245 -5.495245 
    -5.495245 -5.495245 -5.495245 -5.495245 
    -5.495245 -5.495245 -5.495245 -5.495245 
    -5.495245 -5.495245 -5.495245 -5.495245 
    -5.495245 -5.495245 -5.495245 -5.495245 
    -5.495245 -5.495245 -5.495245 -5.495245 
    -5.495245 -5.495245 -5.495245 -5.495245 
    -5.495245 -5.495245 -5.495245 -5.495245 
    -5.495245 -5.495245 -5.495245 -5.495245 
    -5.495245 -5.495245 -5.495245 -5.495245 
    -5.495245 -5.495245 -5.495245 -5.495245 
    -5.495245 -5.495245 -5.495245 -5.495245 
    -5.495245 -5.495245 -5.495245 -5.495245 
    -5.495245 -5.495245 -5.495245 -5.495245 
    -5.495245 -5.495245 -5.495245 -5.495245 
    -5.495245 -5.495245 -5.495245 -5.495245 
    -5.495245 -5.495245 -5.495245 -5.495245 
    -5.495245 -5.495245 -5.495245 -5.495245 
    -5.495245 -5.495245 -5.495245 -5.495245 
    -5.495245 -5.495245 -5.495245 -5.495245 
    -5.495245 -5.495245 -5.495245 -5.495245 
    -5.495245 -5.495245 -5.495245 -5.495245 
    -5.495245 -5.495245 -5.495245 -5.495245 
    -5.495245 -5.495245 -5.495245 -5.495245 
    -5.495245 -5.495245 -5.495245 -5.495245 
    -5.495245 -5.495245 -5.495245 -5.495245 
    -5.495245 -5.495245 -5.495245 -5.495245 
    -5.495245 -5.495245 -5.495245 -5.495245 
    -5.495245 -5.495245 -5.495245 -5.495245 
    -5.495245 -5.495245 -5.495245 -5.495245 
    -5.495245 -5.495245 -5.495245 -5.495245 
    -5.495245 -5.495245 -5.495245 -5.495245 
    -5.495245 -5.495245 -5.495245 -5.495245 
    -5.495245 -5.495245 -5.495245 -5.495245 
    -5.495245 -5.495245 -5.495245 -5.495245 
    -5.495245 -5.495245 -5.495245 -5.495245 
    -5.495245 -5.495245 -5.495245 -5.495245 
    -5.495245 -5.495245 -5.495245 -5.495245 
    -5.495245 -5.495245 -5.495245 -5.495245 
    -5.495245 -5.495245 -5.495245 -5.495245 
    -5.495245 -5.495245 -5.495245 -5.495245 
    -5.495245 -5.495245 -5.495245 -5.495245 
    -5.495245 -5.495245 -5.495245 -5.495245 
    -5.495245 -5.495245 -5.495245 -5.495245 
    -5.495245 -5.495245 -5.495245 -5.495245 
    -5.495245 -5.495245 -5.495245 -5.495245 
    -5.495245 -5.495245 -5.495245 -5.495245 
    -5.495245 -5.495245 -5.495245 -5.495245 
    -5.495245 -5.495245 -5.495245 -5.495245 
    -5.495245 -5.495245 -5.495245 -5.495245 
    -5.495245 -5.495245 -5.495245 -5.495245 
    -5.495245 -5.495245 -5.495245 -5.495245 
    -5.495245 -5.495245 -5.495245 -5.495245 
    -5.495245 -5.495245 -5.495245 -5.495245 
    -5.495245 -5.495245 -5.495245 -5.495245 
    -5.495245 -5.495245 -5.495245 -5.495245 
    -5.495245 -5.495245 -5.495245 -5.495245 
    -5.495245 -5.495245 -5.495245 -5.495245 
  947 e1_4_4_255 4 4 0 
    -5.495245 -5.495245 -5.495245 -5.495245 
    -5.495245 -5.495245 -5.495245 -5.495245 
    -5.495245 -5.495245 -5.495245 -5.495245 
    -5.495245 -5.495245 -5.495245 -5.495245 
    -5.495245 -5.495245 -5.495245 -5.495245 
    -5.495245 -5.495245 -5.495245 -5.495245 
    -5.495245 -5.495245 -5.495245 -5.495245 
    -5.495245 -5.495245 -5.495245 -5.495245 
    -5.495245 -5.495245 -5.495245 -5.495245 
    -5.495245 -5.495245 -5.495245 -5.495245 
    -5.495245 -5.495245 -5.495245 -5.495245 
    -5.495245 -5.495245 -5.495245 -5.495245 
    -5.495245 -5.495245 -5.495245 -5.495245 
    -5.495245 -5.495245 -5.495245 -5.495245 
    -5.495245 -5.495245 -5.495245 -5.495245 
    -5.495245 -5.495245 -5.495245 -5.495245 
    -5.495245 -5.495245 -5.495245 -5.495245 
    -5.495245 -5.495245 -5.495245 -5.495245 
    -5.495245 -5.495245 -5.495245 -5.495245 
    -5.495245 -5.495245 -5.495245 -5.495245 
    -5.495245 -5.495245 -5.495245 -5.495245 
    -5.495245 -5.495245 -5.495245 -5.495245 
    -5.495245 -5.495245 -5.495245 -5.495245 
    -5.495245 -5.495245 -5.495245 -5.495245 
    -5.495245 -5.495245 -5.495245 -5.495245 
    -5.495245 -5.495245 -5.495245 -5.495245 
    -5.495245 -5.495245 -5.495245 -5.495245 
    -5.495245 -5.495245 -5.495245 -5.495245 
    -5.495245 -5.495245 -5.495245 -5.495245 
    -5.495245 -5.495245 -5.495245 -5.495245 
    -5.495245 -5.495245 -5.495245 -5.495245 
    -5.495245 -5.495245 -5.495245 -5.495245 
    -5.495245 -5.495245 -5.495245 -5.495245 
    -5.495245 -5.495245 -5.495245 -5.495245 
    -5.495245 -5.495245 -5.495245 -5.495245 
    -5.495245 -5.495245 -5.495245 -5.495245 
    -5.495245 -5.495245 -5.495245 -5.495245 
    -5.495245 -5.495245 -5.495245 -5.495245 
    -5.495245 -5.495245 -5.495245 -5.495245 
    -5.495245 -5.495245 -5.495245 -5.495245 
    -5.495245 -5.495245 -5.495245 -5.495245 
    -5.495245 -5.495245 -5.495245 -5.495245 
    -5.495245 -5.495245 -5.495245 -5.495245 
    -5.495245 -5.495245 -5.495245 -5.495245 
    -5.495245 -5.495245 -5.495245 -5.495245 
    -5.495245 -5.495245 -5.495245 -5.495245 
    -5.495245 -5.495245 -5.495245 -5.495245 
    -5.495245 -5.495245 -5.495245 -5.495245 
    -5.495245 -5.495245 -5.495245 -5.495245 
    -5.495245 -5.495245 -5.495245 -5.495245 
    -5.495245 -5.495245 -5.495245 -5.495245 
    -5.495245 -5.495245 -5.495245 -5.495245 
    -5.495245 -5.495245 -5.495245 -5.495245 
    -5.495245 -5.495245 -5.495245 -5.495245 
    -5.495245 -5.495245 -5.495245 -5.495245 
    -5.495245 -5.495245 -5.495245 -5.495245 
    -5.495245 -5.495245 -5.495245 -5.495245 
    -5.495245 -5.495245 -5.495245 -5.495245 
    -5.495245 -5.495245 -5.495245 -5.495245 
    -5.495245 -5.495245 -5.495245 -5.495245 
    -5.495245 -5.495245 -5.495245 -5.495245 
    -5.495245 -5.495245 -5.495245 -5.495245 
    -5.495245 -5.495245 -5.495245 -5.495245 
    -5.495245 -5.495245 -5.495245 -5.495245 

# Length probability distribution (logs).
# <nld>
#    <#> <min> <max> <meanL> <fit> <minL> <minR> <alpha> <bernoulli> <type>
#    <emissions>
#       <len>  <lp[len]>
4
  0 3 3998 6.33 3998 0 0 1.000 0.000 MONO
  -1.248889 -1.995329 -1.376860 -1.121969
      3  -3.187438
      4  -3.471404
      5  -0.390223
      6  -2.413086
      7  -2.476202
      8  -3.557103
      9  -3.215336
     10  -5.850097
     11  -5.249780
     12  -8.246541
     13  -7.606955
     14  -8.263931
     15  -10.889975
     16  -10.970018
     17  -11.044126
     18  -11.113119
     19  -11.177657
     20  -11.238282
     21  -11.295440
     22  -11.349507
     23  -11.400801
     24  -11.449591
     25  -11.496111
     26  -11.540563
     27  -11.583122
     28  -11.623944
     29  -11.663165
     30  -11.700905
     31  -11.737273
     32  -11.772364
     33  -11.806266
     34  -11.839056
     35  -11.870804
     36  -11.901576
     37  -11.931429
     38  -11.960416
     39  -11.988587
     40  -12.015986
     41  -12.042655
     42  -12.068630
     43  -12.093948
     44  -12.118640
     45  -12.142738
     46  -12.166268
     47  -12.189258
     48  -12.211731
     49  -12.233710
     50  -12.255216
     51  -12.276269
     52  -12.296889
     53  -12.317091
     54  -12.336894
     55  -12.356312
     56  -12.375360
     57  -12.394052
     58  -12.412402
     59  -12.430420
     60  -12.448120
     61  -12.465511
     62  -12.482606
     63  -12.499413
     64  -12.515942
     65  -12.532203
     66  -12.548203
     67  -12.563951
     68  -12.579456
     69  -12.594723
     70  -12.609761
     71  -12.624576
     72  -12.639175
     73  -12.653564
     74  -12.667748
     75  -12.681734
     76  -12.695528
     77  -12.709133
     78  -12.722556
     79  -12.735802
     80  -12.748874
     81  -12.761777
     82  -12.774516
     83  -12.787095
     84  -12.799518
     85  -12.811788
     86  -12.823909
     87  -12.835885
     88  -12.847720
     89  -12.859416
     90  -12.870976
     91  -12.882405
     92  -12.893705
     93  -12.904878
     94  -12.915928
     95  -12.926857
     96  -12.937668
     97  -12.948363
     98  -12.958945
     99  -12.969417
    100  -12.979779
    101  -12.990036
    102  -13.000188
    103  -13.010239
    104  -13.020189
    105  -13.030041
    106  -13.039797
    107  -13.049459
    108  -13.059029
    109  -13.068507
    110  -13.077897
    111  -13.087200
    112  -13.096416
    113  -13.105549
    114  -13.114599
    115  -13.123567
    116  -13.132456
    117  -13.141267
    118  -13.150001
    119  -13.158659
    120  -13.167242
    121  -13.175753
    122  -13.184192
    123  -13.192560
    124  -13.200859
    125  -13.209089
    126  -13.217253
    127  -13.225350
    128  -13.233382
    129  -13.241350
    130  -13.249255
    131  -13.257099
    132  -13.264881
    133  -13.272603
    134  -13.280266
    135  -13.287870
    136  -13.295418
    137  -13.302908
    138  -13.310343
    139  -13.317723
    140  -13.325049
    141  -13.332322
    142  -13.339542
    143  -13.346711
    144  -13.353828
    145  -13.360895
    146  -13.367913
    147  -13.374882
    148  -13.381802
    149  -13.388675
    150  -13.395501
    151  -13.402281
    152  -13.409015
    153  -13.415704
    154  -13.422348
    155  -13.428949
    156  -13.435506
    157  -13.442021
    158  -13.448493
    159  -13.454924
    160  -13.461314
    161  -13.467663
    162  -13.473973
    163  -13.480242
    164  -13.486473
    165  -13.492665
    166  -13.498819
    167  -13.504935
    168  -13.511014
    169  -13.517056
    170  -13.523062
    171  -13.529032
    172  -13.534967
    173  -13.540867
    174  -13.546732
    175  -13.552563
    176  -13.558360
    177  -13.564124
    178  -13.569854
    179  -13.575552
    180  -13.581218
    181  -13.586852
    182  -13.592454
    183  -13.598025
    184  -13.603565
    185  -13.609075
    186  -13.614555
    187  -13.620004
    188  -13.625424
    189  -13.630815
    190  -13.636177
    191  -13.641510
    192  -13.646815
    193  -13.652092
    194  -13.657342
    195  -13.662564
    196  -13.667759
    197  -13.672927
    198  -13.678068
    199  -13.683183
    200  -13.688272
    201  -13.693335
    202  -13.698373
    203  -13.703386
    204  -13.708373
    205  -13.713336
    206  -13.718274
    207  -13.723188
    208  -13.728078
    209  -13.732945
    210  -13.737787
    211  -13.742606
    212  -13.747403
    213  -13.752176
    214  -13.756927
    215  -13.761655
    216  -13.766361
    217  -13.771044
    218  -13.775706
    219  -13.780347
    220  -13.784966
    221  -13.789563
    222  -13.794140
    223  -13.798696
    224  -13.803231
    225  -13.807746
    226  -13.812240
    227  -13.816714
    228  -13.821169
    229  -13.825603
    230  -13.830018
    231  -13.834414
    232  -13.838790
    233  -13.843148
    234  -13.847486
    235  -13.851806
    236  -13.856107
    237  -13.860389
    238  -13.864654
    239  -13.868900
    240  -13.873129
    241  -13.877339
    242  -13.881532
    243  -13.885707
    244  -13.889865
    245  -13.894006
    246  -13.898130
    247  -13.902237
    248  -13.906327
    249  -13.910400
    250  -13.914457
    251  -13.918497
    252  -13.922521
    253  -13.926529
    254  -13.930521
    255  -13.934497
    256  -13.938458
    257  -13.942403
    258  -13.946332
    259  -13.950246
    260  -13.954144
    261  -13.958028
    262  -13.961896
    263  -13.965750
    264  -13.969589
    265  -13.973413
    266  -13.977222
    267  -13.981017
    268  -13.984798
    269  -13.988565
    270  -13.992317
    271  -13.996055
    272  -13.999780
    273  -14.003490
    274  -14.007187
    275  -14.010870
    276  -14.014540
    277  -14.018196
    278  -14.021839
    279  -14.025469
    280  -14.029086
    281  -14.032689
    282  -14.036280
    283  -14.039858
    284  -14.043423
    285  -14.046975
    286  -14.050515
    287  -14.054043
    288  -14.057558
    289  -14.061060
    290  -14.064551
    291  -14.068029
    292  -14.071495
    293  -14.074949
    294  -14.078392
    295  -14.081822
    296  -14.085241
    297  -14.088648
    298  -14.092044
    299  -14.095428
    300  -14.098801
    301  -14.102162
    302  -14.105512
    303  -14.108851
    304  -14.112179
    305  -14.115495
    306  -14.118801
    307  -14.122096
    308  -14.125380
    309  -14.128653
    310  -14.131916
    311  -14.135168
    312  -14.138410
    313  -14.141641
    314  -14.144861
    315  -14.148072
    316  -14.151272
    317  -14.154461
    318  -14.157641
    319  -14.160811
    320  -14.163970
    321  -14.167120
    322  -14.170259
    323  -14.173389
    324  -14.176509
    325  -14.179620
    326  -14.182721
    327  -14.185812
    328  -14.188894
    329  -14.191966
    330  -14.195029
    331  -14.198082
    332  -14.201126
    333  -14.204161
    334  -14.207187
    335  -14.210203
    336  -14.213211
    337  -14.216209
    338  -14.219199
    339  -14.222180
    340  -14.225151
    341  -14.228114
    342  -14.231068
    343  -14.234014
    344  -14.236951
    345  -14.239879
    346  -14.242799
    347  -14.245710
    348  -14.248613
    349  -14.251507
    350  -14.254393
    351  -14.257271
    352  -14.260140
    353  -14.263002
    354  -14.265855
    355  -14.268700
    356  -14.271536
    357  -14.274365
    358  -14.277186
    359  -14.279999
    360  -14.282804
    361  -14.285601
    362  -14.288391
    363  -14.291172
    364  -14.293946
    365  -14.296713
    366  -14.299471
    367  -14.302222
    368  -14.304966
    369  -14.307702
    370  -14.310430
    371  -14.313151
    372  -14.315865
    373  -14.318571
    374  -14.321270
    375  -14.323962
    376  -14.326647
    377  -14.329324
    378  -14.331994
    379  -14.334658
    380  -14.337314
    381  -14.339963
    382  -14.342605
    383  -14.345240
    384  -14.347868
    385  -14.350489
    386  -14.353103
    387  -14.355711
    388  -14.358312
    389  -14.360906
    390  -14.363493
    391  -14.366074
    392  -14.368648
    393  -14.371215
    394  -14.373776
    395  -14.376330
    396  -14.378878
    397  -14.381419
    398  -14.383954
    399  -14.386483
    400  -14.389005
    401  -14.391520
    402  -14.394030
    403  -14.396533
    404  -14.399030
    405  -14.401520
    406  -14.404005
    407  -14.406483
    408  -14.408955
    409  -14.411422
    410  -14.413882
    411  -14.416336
    412  -14.418784
    413  -14.421226
    414  -14.423662
    415  -14.426092
    416  -14.428516
    417  -14.430934
    418  -14.433347
    419  -14.435754
    420  -14.438155
    421  -14.440550
    422  -14.442939
    423  -14.445323
    424  -14.447701
    425  -14.450074
    426  -14.452441
    427  -14.454802
    428  -14.457158
    429  -14.459508
    430  -14.461852
    431  -14.464192
    432  -14.466525
    433  -14.468854
    434  -14.471176
    435  -14.473494
    436  -14.475806
    437  -14.478113
    438  -14.480414
    439  -14.482711
    440  -14.485002
    441  -14.487287
    442  -14.489568
    443  -14.491843
    444  -14.494113
    445  -14.496378
    446  -14.498638
    447  -14.500893
    448  -14.503143
    449  -14.505387
    450  -14.507627
    451  -14.509862
    452  -14.512091
    453  -14.514316
    454  -14.516536
    455  -14.518751
    456  -14.520961
    457  -14.523166
    458  -14.525366
    459  -14.527561
    460  -14.529752
    461  -14.531938
    462  -14.534119
    463  -14.536295
    464  -14.538466
    465  -14.540633
    466  -14.542795
    467  -14.544953
    468  -14.547106
    469  -14.549254
    470  -14.551398
    471  -14.553537
    472  -14.555671
    473  -14.557801
    474  -14.559926
    475  -14.562047
    476  -14.564164
    477  -14.566276
    478  -14.568383
    479  -14.570486
    480  -14.572585
    481  -14.574679
    482  -14.576769
    483  -14.578854
    484  -14.580936
    485  -14.583012
    486  -14.585085
    487  -14.587153
    488  -14.589217
    489  -14.591277
    490  -14.593332
    491  -14.595384
    492  -14.597431
    493  -14.599474
    494  -14.601513
    495  -14.603547
    496  -14.605578
    497  -14.607604
    498  -14.609626
    499  -14.611644
    500  -14.613658
    501  -14.615668
    502  -14.617674
    503  -14.619676
    504  -14.621674
    505  -14.623668
    506  -14.625659
    507  -14.627645
    508  -14.629627
    509  -14.631605
    510  -14.633579
    511  -14.635550
    512  -14.637516
    513  -14.639479
    514  -14.641438
    515  -14.643393
    516  -14.645344
    517  -14.647292
    518  -14.649235
    519  -14.651175
    520  -14.653111
    521  -14.655044
    522  -14.656972
    523  -14.658897
    524  -14.660818
    525  -14.662736
    526  -14.664650
    527  -14.666560
    528  -14.668467
    529  -14.670370
    530  -14.672269
    531  -14.674165
    532  -14.676057
    533  -14.677945
    534  -14.679830
    535  -14.681712
    536  -14.683590
    537  -14.685464
    538  -14.687335
    539  -14.689203
    540  -14.691066
    541  -14.692927
    542  -14.694784
    543  -14.696638
    544  -14.698488
    545  -14.700334
    546  -14.702178
    547  -14.704018
    548  -14.705854
    549  -14.707687
    550  -14.709517
    551  -14.711344
    552  -14.713167
    553  -14.714987
    554  -14.716803
    555  -14.718616
    556  -14.720426
    557  -14.722233
    558  -14.724036
    559  -14.725837
    560  -14.727634
    561  -14.729427
    562  -14.731218
    563  -14.733005
    564  -14.734789
    565  -14.736570
    566  -14.738348
    567  -14.740123
    568  -14.741894
    569  -14.743662
    570  -14.745428
    571  -14.747190
    572  -14.748949
    573  -14.750705
    574  -14.752458
    575  -14.754207
    576  -14.755954
    577  -14.757698
    578  -14.759438
    579  -14.761176
    580  -14.762911
    581  -14.764642
    582  -14.766371
    583  -14.768096
    584  -14.769819
    585  -14.771539
    586  -14.773256
    587  -14.774969
    588  -14.776680
    589  -14.778388
    590  -14.780093
    591  -14.781795
    592  -14.783495
    593  -14.785191
    594  -14.786884
    595  -14.788575
    596  -14.790263
    597  -14.791948
    598  -14.793630
    599  -14.795309
    600  -14.796985
    601  -14.798659
    602  -14.800330
    603  -14.801998
    604  -14.803663
    605  -14.805326
    606  -14.806986
    607  -14.808643
    608  -14.810297
    609  -14.811948
    610  -14.813597
    611  -14.815243
    612  -14.816887
    613  -14.818527
    614  -14.820165
    615  -14.821801
    616  -14.823433
    617  -14.825063
    618  -14.826691
    619  -14.828315
    620  -14.829937
    621  -14.831557
    622  -14.833174
    623  -14.834788
    624  -14.836399
    625  -14.838008
    626  -14.839615
    627  -14.841219
    628  -14.842820
    629  -14.844419
    630  -14.846015
    631  -14.847609
    632  -14.849200
    633  -14.850788
    634  -14.852374
    635  -14.853958
    636  -14.855539
    637  -14.857117
    638  -14.858693
    639  -14.860267
    640  -14.861838
    641  -14.863407
    642  -14.864973
    643  -14.866537
    644  -14.868098
    645  -14.869657
    646  -14.871213
    647  -14.872767
    648  -14.874319
    649  -14.875868
    650  -14.877415
    651  -14.878959
    652  -14.880501
    653  -14.882041
    654  -14.883578
    655  -14.885113
    656  -14.886646
    657  -14.888176
    658  -14.889704
    659  -14.891229
    660  -14.892752
    661  -14.894273
    662  -14.895792
    663  -14.897308
    664  -14.898822
    665  -14.900334
    666  -14.901843
    667  -14.903351
    668  -14.904855
    669  -14.906358
    670  -14.907858
    671  -14.909357
    672  -14.910852
    673  -14.912346
    674  -14.913838
    675  -14.915327
    676  -14.916814
    677  -14.918298
    678  -14.919781
    679  -14.921261
    680  -14.922740
    681  -14.924216
    682  -14.925690
    683  -14.927161
    684  -14.928631
    685  -14.930098
    686  -14.931563
    687  -14.933026
    688  -14.934487
    689  -14.935946
    690  -14.937403
    691  -14.938857
    692  -14.940310
    693  -14.941760
    694  -14.943208
    695  -14.944654
    696  -14.946098
    697  -14.947540
    698  -14.948980
    699  -14.950418
    700  -14.951854
    701  -14.953287
    702  -14.954719
    703  -14.956149
    704  -14.957576
    705  -14.959002
    706  -14.960425
    707  -14.961847
    708  -14.963266
    709  -14.964684
    710  -14.966099
    711  -14.967512
    712  -14.968924
    713  -14.970333
    714  -14.971741
    715  -14.973146
    716  -14.974550
    717  -14.975951
    718  -14.977351
    719  -14.978749
    720  -14.980144
    721  -14.981538
    722  -14.982930
    723  -14.984320
    724  -14.985708
    725  -14.987094
    726  -14.988478
    727  -14.989860
    728  -14.991240
    729  -14.992618
    730  -14.993995
    731  -14.995369
    732  -14.996742
    733  -14.998113
    734  -14.999482
    735  -15.000849
    736  -15.002214
    737  -15.003577
    738  -15.004939
    739  -15.006298
    740  -15.007656
    741  -15.009012
    742  -15.010366
    743  -15.011719
    744  -15.013069
    745  -15.014418
    746  -15.015764
    747  -15.017109
    748  -15.018453
    749  -15.019794
    750  -15.021134
    751  -15.022471
    752  -15.023807
    753  -15.025142
    754  -15.026474
    755  -15.027805
    756  -15.029134
    757  -15.030461
    758  -15.031786
    759  -15.033110
    760  -15.034432
    761  -15.035752
    762  -15.037070
    763  -15.038387
    764  -15.039702
    765  -15.041015
    766  -15.042326
    767  -15.043636
    768  -15.044944
    769  -15.046251
    770  -15.047555
    771  -15.048858
    772  -15.050159
    773  -15.051459
    774  -15.052757
    775  -15.054053
    776  -15.055347
    777  -15.056640
    778  -15.057931
    779  -15.059221
    780  -15.060509
    781  -15.061795
    782  -15.063079
    783  -15.064362
    784  -15.065644
    785  -15.066923
    786  -15.068201
    787  -15.069477
    788  -15.070752
    789  -15.072025
    790  -15.073297
    791  -15.074566
    792  -15.075835
    793  -15.077101
    794  -15.078366
    795  -15.079630
    796  -15.080892
    797  -15.082152
    798  -15.083410
    799  -15.084668
    800  -15.085923
    801  -15.087177
    802  -15.088429
    803  -15.089680
    804  -15.090929
    805  -15.092177
    806  -15.093423
    807  -15.094668
    808  -15.095911
    809  -15.097152
    810  -15.098392
    811  -15.099630
    812  -15.100867
    813  -15.102103
    814  -15.103336
    815  -15.104569
    816  -15.105799
    817  -15.107029
    818  -15.108256
    819  -15.109483
    820  -15.110707
    821  -15.111931
    822  -15.113152
    823  -15.114373
    824  -15.115591
    825  -15.116809
    826  -15.118025
    827  -15.119239
    828  -15.120452
    829  -15.121663
    830  -15.122873
    831  -15.124082
    832  -15.125289
    833  -15.126494
    834  -15.127698
    835  -15.128901
    836  -15.130102
    837  -15.131302
    838  -15.132500
    839  -15.133697
    840  -15.134892
    841  -15.136086
    842  -15.137279
    843  -15.138470
    844  -15.139660
    845  -15.140848
    846  -15.142035
    847  -15.143221
    848  -15.144405
    849  -15.145588
    850  -15.146769
    851  -15.147949
    852  -15.149128
    853  -15.150305
    854  -15.151481
    855  -15.152655
    856  -15.153828
    857  -15.155000
    858  -15.156170
    859  -15.157339
    860  -15.158506
    861  -15.159672
    862  -15.160837
    863  -15.162001
    864  -15.163163
    865  -15.164324
    866  -15.165483
    867  -15.166641
    868  -15.167798
    869  -15.168953
    870  -15.170107
    871  -15.171260
    872  -15.172412
    873  -15.173562
    874  -15.174710
    875  -15.175858
    876  -15.177004
    877  -15.178149
    878  -15.179292
    879  -15.180434
    880  -15.181575
    881  -15.182715
    882  -15.183853
    883  -15.184990
    884  -15.186126
    885  -15.187260
    886  -15.188394
    887  -15.189525
    888  -15.190656
    889  -15.191785
    890  -15.192913
    891  -15.194040
    892  -15.195166
    893  -15.196290
    894  -15.197413
    895  -15.198535
    896  -15.199655
    897  -15.200774
    898  -15.201892
    899  -15.203009
    900  -15.204124
    901  -15.205238
    902  -15.206351
    903  -15.207463
    904  -15.208574
    905  -15.209683
    906  -15.210791
    907  -15.211898
    908  -15.213003
    909  -15.214108
    910  -15.215211
    911  -15.216313
    912  -15.217413
    913  -15.218513
    914  -15.219611
    915  -15.220708
    916  -15.221804
    917  -15.222899
    918  -15.223992
    919  -15.225085
    920  -15.226176
    921  -15.227266
    922  -15.228354
    923  -15.229442
    924  -15.230528
    925  -15.231614
    926  -15.232698
    927  -15.233780
    928  -15.234862
    929  -15.235943
    930  -15.237022
    931  -15.238100
    932  -15.239177
    933  -15.240253
    934  -15.241328
    935  -15.242401
    936  -15.243474
    937  -15.244545
    938  -15.245615
    939  -15.246684
    940  -15.247752
    941  -15.248818
    942  -15.249884
    943  -15.250948
    944  -15.252012
    945  -15.253074
    946  -15.254135
    947  -15.255195
    948  -15.256253
    949  -15.257311
    950  -15.258367
    951  -15.259423
    952  -15.260477
    953  -15.261530
    954  -15.262582
    955  -15.263633
    956  -15.264683
    957  -15.265732
    958  -15.266780
    959  -15.267826
    960  -15.268872
    961  -15.269916
    962  -15.270959
    963  -15.272002
    964  -15.273043
    965  -15.274083
    966  -15.275122
    967  -15.276160
    968  -15.277196
    969  -15.278232
    970  -15.279267
    971  -15.280300
    972  -15.281333
    973  -15.282364
    974  -15.283395
    975  -15.284424
    976  -15.285452
    977  -15.286480
    978  -15.287506
    979  -15.288531
    980  -15.289555
    981  -15.290578
    982  -15.291600
    983  -15.292621
    984  -15.293641
    985  -15.294660
    986  -15.295677
    987  -15.296694
    988  -15.297710
    989  -15.298725
    990  -15.299738
    991  -15.300751
    992  -15.301763
    993  -15.302773
    994  -15.303783
    995  -15.304791
    996  -15.305799
    997  -15.306806
    998  -15.307811
    999  -15.308816
    1000  -15.309819
    1001  -15.310822
    1002  -15.311823
    1003  -15.312824
    1004  -15.313823
    1005  -15.314822
    1006  -15.315819
    1007  -15.316816
    1008  -15.317811
    1009  -15.318806
    1010  -15.319799
    1011  -15.320792
    1012  -15.321783
    1013  -15.322774
    1014  -15.323764
    1015  -15.324752
    1016  -15.325740
    1017  -15.326727
    1018  -15.327712
    1019  -15.328697
    1020  -15.329681
    1021  -15.330664
    1022  -15.331645
    1023  -15.332626
    1024  -15.333606
    1025  -15.334585
    1026  -15.335563
    1027  -15.336540
    1028  -15.337516
    1029  -15.338491
    1030  -15.339466
    1031  -15.340439
    1032  -15.341411
    1033  -15.342382
    1034  -15.343353
    1035  -15.344322
    1036  -15.345291
    1037  -15.346258
    1038  -15.347225
    1039  -15.348191
    1040  -15.349156
    1041  -15.350119
    1042  -15.351082
    1043  -15.352044
    1044  -15.353005
    1045  -15.353966
    1046  -15.354925
    1047  -15.355883
    1048  -15.356841
    1049  -15.357797
    1050  -15.358753
    1051  -15.359707
    1052  -15.360661
    1053  -15.361614
    1054  -15.362566
    1055  -15.363517
    1056  -15.364467
    1057  -15.365416
    1058  -15.366364
    1059  -15.367312
    1060  -15.368258
    1061  -15.369204
    1062  -15.370149
    1063  -15.371093
    1064  -15.372036
    1065  -15.372978
    1066  -15.373919
    1067  -15.374859
    1068  -15.375798
    1069  -15.376737
    1070  -15.377675
    1071  -15.378611
    1072  -15.379547
    1073  -15.380482
    1074  -15.381416
    1075  -15.382350
    1076  -15.383282
    1077  -15.384214
    1078  -15.385144
    1079  -15.386074
    1080  -15.387003
    1081  -15.387931
    1082  -15.388858
    1083  -15.389785
    1084  -15.390710
    1085  -15.391635
    1086  -15.392559
    1087  -15.393482
    1088  -15.394404
    1089  -15.395325
    1090  -15.396245
    1091  -15.397165
    1092  -15.398083
    1093  -15.399001
    1094  -15.399918
    1095  -15.400835
    1096  -15.401750
    1097  -15.402664
    1098  -15.403578
    1099  -15.404491
    1100  -15.405403
    1101  -15.406314
    1102  -15.407224
    1103  -15.408134
    1104  -15.409043
    1105  -15.409950
    1106  -15.410857
    1107  -15.411764
    1108  -15.412669
    1109  -15.413574
    1110  -15.414477
    1111  -15.415380
    1112  -15.416282
    1113  -15.417184
    1114  -15.418084
    1115  -15.418984
    1116  -15.419883
    1117  -15.420781
    1118  -15.421678
    1119  -15.422575
    1120  -15.423470
    1121  -15.424365
    1122  -15.425259
    1123  -15.426152
    1124  -15.427045
    1125  -15.427936
    1126  -15.428827
    1127  -15.429717
    1128  -15.430607
    1129  -15.431495
    1130  -15.432383
    1131  -15.433270
    1132  -15.434156
    1133  -15.435041
    1134  -15.435926
    1135  -15.436810
    1136  -15.437693
    1137  -15.438575
    1138  -15.439456
    1139  -15.440337
    1140  -15.441217
    1141  -15.442096
    1142  -15.442974
    1143  -15.443852
    1144  -15.444729
    1145  -15.445605
    1146  -15.446480
    1147  -15.447355
    1148  -15.448228
    1149  -15.449101
    1150  -15.449973
    1151  -15.450845
    1152  -15.451716
    1153  -15.452586
    1154  -15.453455
    1155  -15.454323
    1156  -15.455191
    1157  -15.456058
    1158  -15.456924
    1159  -15.457789
    1160  -15.458654
    1161  -15.459518
    1162  -15.460381
    1163  -15.461244
    1164  -15.462105
    1165  -15.462966
    1166  -15.463827
    1167  -15.464686
    1168  -15.465545
    1169  -15.466403
    1170  -15.467260
    1171  -15.468117
    1172  -15.468972
    1173  -15.469827
    1174  -15.470682
    1175  -15.471535
    1176  -15.472388
    1177  -15.473240
    1178  -15.474092
    1179  -15.474943
    1180  -15.475792
    1181  -15.476642
    1182  -15.477490
    1183  -15.478338
    1184  -15.479185
    1185  -15.480032
    1186  -15.480877
    1187  -15.481722
    1188  -15.482566
    1189  -15.483410
    1190  -15.484253
    1191  -15.485095
    1192  -15.485936
    1193  -15.486777
    1194  -15.487617
    1195  -15.488456
    1196  -15.489295
    1197  -15.490133
    1198  -15.490970
    1199  -15.491806
    1200  -15.492642
    1201  -15.493477
    1202  -15.494312
    1203  -15.495145
    1204  -15.495978
    1205  -15.496810
    1206  -15.497642
    1207  -15.498473
    1208  -15.499303
    1209  -15.500133
    1210  -15.500962
    1211  -15.501790
    1212  -15.502617
    1213  -15.503444
    1214  -15.504270
    1215  -15.505096
    1216  -15.505920
    1217  -15.506744
    1218  -15.507568
    1219  -15.508390
    1220  -15.509212
    1221  -15.510034
    1222  -15.510855
    1223  -15.511675
    1224  -15.512494
    1225  -15.513313
    1226  -15.514131
    1227  -15.514948
    1228  -15.515764
    1229  -15.516580
    1230  -15.517396
    1231  -15.518210
    1232  -15.519024
    1233  -15.519838
    1234  -15.520651
    1235  -15.521463
    1236  -15.522274
    1237  -15.523085
    1238  -15.523895
    1239  -15.524704
    1240  -15.525513
    1241  -15.526321
    1242  -15.527128
    1243  -15.527935
    1244  -15.528741
    1245  -15.529547
    1246  -15.530351
    1247  -15.531156
    1248  -15.531959
    1249  -15.532762
    1250  -15.533564
    1251  -15.534366
    1252  -15.535167
    1253  -15.535967
    1254  -15.536767
    1255  -15.537566
    1256  -15.538364
    1257  -15.539162
    1258  -15.539959
    1259  -15.540756
    1260  -15.541552
    1261  -15.542347
    1262  -15.543141
    1263  -15.543935
    1264  -15.544729
    1265  -15.545521
    1266  -15.546313
    1267  -15.547105
    1268  -15.547896
    1269  -15.548686
    1270  -15.549476
    1271  -15.550265
    1272  -15.551053
    1273  -15.551841
    1274  -15.552628
    1275  -15.553414
    1276  -15.554200
    1277  -15.554985
    1278  -15.555770
    1279  -15.556554
    1280  -15.557337
    1281  -15.558120
    1282  -15.558902
    1283  -15.559684
    1284  -15.560465
    1285  -15.561245
    1286  -15.562025
    1287  -15.562804
    1288  -15.563582
    1289  -15.564360
    1290  -15.565138
    1291  -15.565914
    1292  -15.566690
    1293  -15.567466
    1294  -15.568241
    1295  -15.569015
    1296  -15.569789
    1297  -15.570562
    1298  -15.571334
    1299  -15.572106
    1300  -15.572878
    1301  -15.573648
    1302  -15.574418
    1303  -15.575188
    1304  -15.575957
    1305  -15.576725
    1306  -15.577493
    1307  -15.578260
    1308  -15.579027
    1309  -15.579793
    1310  -15.580558
    1311  -15.581323
    1312  -15.582087
    1313  -15.582851
    1314  -15.583614
    1315  -15.584376
    1316  -15.585138
    1317  -15.585900
    1318  -15.586660
    1319  -15.587420
    1320  -15.588180
    1321  -15.588939
    1322  -15.589698
    1323  -15.590455
    1324  -15.591213
    1325  -15.591969
    1326  -15.592726
    1327  -15.593481
    1328  -15.594236
    1329  -15.594991
    1330  -15.595744
    1331  -15.596498
    1332  -15.597250
    1333  -15.598003
    1334  -15.598754
    1335  -15.599505
    1336  -15.600256
    1337  -15.601006
    1338  -15.601755
    1339  -15.602504
    1340  -15.603252
    1341  -15.604000
    1342  -15.604747
    1343  -15.605493
    1344  -15.606239
    1345  -15.606985
    1346  -15.607730
    1347  -15.608474
    1348  -15.609218
    1349  -15.609961
    1350  -15.610704
    1351  -15.611446
    1352  -15.612187
    1353  -15.612928
    1354  -15.613669
    1355  -15.614409
    1356  -15.615148
    1357  -15.615887
    1358  -15.616625
    1359  -15.617363
    1360  -15.618100
    1361  -15.618837
    1362  -15.619573
    1363  -15.620308
    1364  -15.621043
    1365  -15.621778
    1366  -15.622512
    1367  -15.623245
    1368  -15.623978
    1369  -15.624710
    1370  -15.625442
    1371  -15.626173
    1372  -15.626904
    1373  -15.627634
    1374  -15.628364
    1375  -15.629093
    1376  -15.629822
    1377  -15.630550
    1378  -15.631277
    1379  -15.632004
    1380  -15.632731
    1381  -15.633457
    1382  -15.634182
    1383  -15.634907
    1384  -15.635632
    1385  -15.636355
    1386  -15.637079
    1387  -15.637802
    1388  -15.638524
    1389  -15.639246
    1390  -15.639967
    1391  -15.640688
    1392  -15.641408
    1393  -15.642127
    1394  -15.642847
    1395  -15.643565
    1396  -15.644283
    1397  -15.645001
    1398  -15.645718
    1399  -15.646435
    1400  -15.647151
    1401  -15.647866
    1402  -15.648581
    1403  -15.649296
    1404  -15.650010
    1405  -15.650723
    1406  -15.651436
    1407  -15.652149
    1408  -15.652861
    1409  -15.653572
    1410  -15.654283
    1411  -15.654994
    1412  -15.655704
    1413  -15.656413
    1414  -15.657122
    1415  -15.657831
    1416  -15.658539
    1417  -15.659246
    1418  -15.659953
    1419  -15.660660
    1420  -15.661366
    1421  -15.662071
    1422  -15.662776
    1423  -15.663481
    1424  -15.664185
    1425  -15.664888
    1426  -15.665591
    1427  -15.666293
    1428  -15.666995
    1429  -15.667697
    1430  -15.668398
    1431  -15.669099
    1432  -15.669799
    1433  -15.670498
    1434  -15.671197
    1435  -15.671896
    1436  -15.672594
    1437  -15.673291
    1438  -15.673989
    1439  -15.674685
    1440  -15.675381
    1441  -15.676077
    1442  -15.676772
    1443  -15.677467
    1444  -15.678161
    1445  -15.678855
    1446  -15.679548
    1447  -15.680241
    1448  -15.680933
    1449  -15.681625
    1450  -15.682316
    1451  -15.683007
    1452  -15.683697
    1453  -15.684387
    1454  -15.685077
    1455  -15.685766
    1456  -15.686454
    1457  -15.687142
    1458  -15.687830
    1459  -15.688517
    1460  -15.689203
    1461  -15.689889
    1462  -15.690575
    1463  -15.691260
    1464  -15.691945
    1465  -15.692629
    1466  -15.693313
    1467  -15.693996
    1468  -15.694679
    1469  -15.695361
    1470  -15.696043
    1471  -15.696725
    1472  -15.697406
    1473  -15.698086
    1474  -15.698766
    1475  -15.699446
    1476  -15.700125
    1477  -15.700803
    1478  -15.701482
    1479  -15.702159
    1480  -15.702837
    1481  -15.703513
    1482  -15.704190
    1483  -15.704866
    1484  -15.705541
    1485  -15.706216
    1486  -15.706891
    1487  -15.707565
    1488  -15.708238
    1489  -15.708912
    1490  -15.709584
    1491  -15.710257
    1492  -15.710928
    1493  -15.711600
    1494  -15.712271
    1495  -15.712941
    1496  -15.713611
    1497  -15.714281
    1498  -15.714950
    1499  -15.715619
    1500  -15.716287
    1501  -15.716955
    1502  -15.717622
    1503  -15.718289
    1504  -15.718955
    1505  -15.719621
    1506  -15.720287
    1507  -15.720952
    1508  -15.721617
    1509  -15.722281
    1510  -15.722945
    1511  -15.723608
    1512  -15.724271
    1513  -15.724933
    1514  -15.725595
    1515  -15.726257
    1516  -15.726918
    1517  -15.727579
    1518  -15.728239
    1519  -15.728899
    1520  -15.729558
    1521  -15.730217
    1522  -15.730876
    1523  -15.731534
    1524  -15.732192
    1525  -15.732849
    1526  -15.733506
    1527  -15.734162
    1528  -15.734818
    1529  -15.735474
    1530  -15.736129
    1531  -15.736783
    1532  -15.737438
    1533  -15.738091
    1534  -15.738745
    1535  -15.739398
    1536  -15.740050
    1537  -15.740702
    1538  -15.741354
    1539  -15.742005
    1540  -15.742656
    1541  -15.743307
    1542  -15.743957
    1543  -15.744606
    1544  -15.745255
    1545  -15.745904
    1546  -15.746552
    1547  -15.747200
    1548  -15.747848
    1549  -15.748495
    1550  -15.749141
    1551  -15.749787
    1552  -15.750433
    1553  -15.751079
    1554  -15.751724
    1555  -15.752368
    1556  -15.753012
    1557  -15.753656
    1558  -15.754299
    1559  -15.754942
    1560  -15.755585
    1561  -15.756227
    1562  -15.756868
    1563  -15.757509
    1564  -15.758150
    1565  -15.758791
    1566  -15.759431
    1567  -15.760070
    1568  -15.760709
    1569  -15.761348
    1570  -15.761987
    1571  -15.762625
    1572  -15.763262
    1573  -15.763899
    1574  -15.764536
    1575  -15.765172
    1576  -15.765808
    1577  -15.766444
    1578  -15.767079
    1579  -15.767714
    1580  -15.768348
    1581  -15.768982
    1582  -15.769615
    1583  -15.770249
    1584  -15.770881
    1585  -15.771514
    1586  -15.772145
    1587  -15.772777
    1588  -15.773408
    1589  -15.774039
    1590  -15.774669
    1591  -15.775299
    1592  -15.775929
    1593  -15.776558
    1594  -15.777186
    1595  -15.777815
    1596  -15.778443
    1597  -15.779070
    1598  -15.779697
    1599  -15.780324
    1600  -15.780951
    1601  -15.781577
    1602  -15.782202
    1603  -15.782827
    1604  -15.783452
    1605  -15.784077
    1606  -15.784701
    1607  -15.785324
    1608  -15.785947
    1609  -15.786570
    1610  -15.787193
    1611  -15.787815
    1612  -15.788437
    1613  -15.789058
    1614  -15.789679
    1615  -15.790299
    1616  -15.790919
    1617  -15.791539
    1618  -15.792159
    1619  -15.792778
    1620  -15.793396
    1621  -15.794014
    1622  -15.794632
    1623  -15.795250
    1624  -15.795867
    1625  -15.796484
    1626  -15.797100
    1627  -15.797716
    1628  -15.798331
    1629  -15.798947
    1630  -15.799561
    1631  -15.800176
    1632  -15.800790
    1633  -15.801404
    1634  -15.802017
    1635  -15.802630
    1636  -15.803242
    1637  -15.803855
    1638  -15.804466
    1639  -15.805078
    1640  -15.805689
    1641  -15.806300
    1642  -15.806910
    1643  -15.807520
    1644  -15.808129
    1645  -15.808739
    1646  -15.809347
    1647  -15.809956
    1648  -15.810564
    1649  -15.811172
    1650  -15.811779
    1651  -15.812386
    1652  -15.812993
    1653  -15.813599
    1654  -15.814205
    1655  -15.814810
    1656  -15.815415
    1657  -15.816020
    1658  -15.816625
    1659  -15.817229
    1660  -15.817832
    1661  -15.818436
    1662  -15.819039
    1663  -15.819641
    1664  -15.820243
    1665  -15.820845
    1666  -15.821447
    1667  -15.822048
    1668  -15.822649
    1669  -15.823249
    1670  -15.823849
    1671  -15.824449
    1672  -15.825048
    1673  -15.825647
    1674  -15.826246
    1675  -15.826844
    1676  -15.827442
    1677  -15.828040
    1678  -15.828637
    1679  -15.829234
    1680  -15.829830
    1681  -15.830426
    1682  -15.831022
    1683  -15.831617
    1684  -15.832213
    1685  -15.832807
    1686  -15.833402
    1687  -15.833996
    1688  -15.834589
    1689  -15.835183
    1690  -15.835775
    1691  -15.836368
    1692  -15.836960
    1693  -15.837552
    1694  -15.838144
    1695  -15.838735
    1696  -15.839326
    1697  -15.839916
    1698  -15.840506
    1699  -15.841096
    1700  -15.841686
    1701  -15.842275
    1702  -15.842863
    1703  -15.843452
    1704  -15.844040
    1705  -15.844628
    1706  -15.845215
    1707  -15.845802
    1708  -15.846389
    1709  -15.846975
    1710  -15.847561
    1711  -15.848147
    1712  -15.848732
    1713  -15.849317
    1714  -15.849902
    1715  -15.850486
    1716  -15.851070
    1717  -15.851653
    1718  -15.852237
    1719  -15.852820
    1720  -15.853402
    1721  -15.853984
    1722  -15.854566
    1723  -15.855148
    1724  -15.855729
    1725  -15.856310
    1726  -15.856891
    1727  -15.857471
    1728  -15.858051
    1729  -15.858630
    1730  -15.859209
    1731  -15.859788
    1732  -15.860367
    1733  -15.860945
    1734  -15.861523
    1735  -15.862100
    1736  -15.862678
    1737  -15.863255
    1738  -15.863831
    1739  -15.864407
    1740  -15.864983
    1741  -15.865559
    1742  -15.866134
    1743  -15.866709
    1744  -15.867283
    1745  -15.867858
    1746  -15.868431
    1747  -15.869005
    1748  -15.869578
    1749  -15.870151
    1750  -15.870724
    1751  -15.871296
    1752  -15.871868
    1753  -15.872439
    1754  -15.873011
    1755  -15.873582
    1756  -15.874152
    1757  -15.874723
    1758  -15.875293
    1759  -15.875862
    1760  -15.876431
    1761  -15.877000
    1762  -15.877569
    1763  -15.878137
    1764  -15.878705
    1765  -15.879273
    1766  -15.879841
    1767  -15.880408
    1768  -15.880974
    1769  -15.881541
    1770  -15.882107
    1771  -15.882673
    1772  -15.883238
    1773  -15.883803
    1774  -15.884368
    1775  -15.884933
    1776  -15.885497
    1777  -15.886061
    1778  -15.886624
    1779  -15.887187
    1780  -15.887750
    1781  -15.888313
    1782  -15.888875
    1783  -15.889437
    1784  -15.889999
    1785  -15.890560
    1786  -15.891121
    1787  -15.891682
    1788  -15.892242
    1789  -15.892802
    1790  -15.893362
    1791  -15.893921
    1792  -15.894480
    1793  -15.895039
    1794  -15.895598
    1795  -15.896156
    1796  -15.896714
    1797  -15.897271
    1798  -15.897829
    1799  -15.898386
    1800  -15.898942
    1801  -15.899499
    1802  -15.900055
    1803  -15.900610
    1804  -15.901166
    1805  -15.901721
    1806  -15.902276
    1807  -15.902830
    1808  -15.903384
    1809  -15.903938
    1810  -15.904492
    1811  -15.905045
    1812  -15.905598
    1813  -15.906150
    1814  -15.906703
    1815  -15.907255
    1816  -15.907807
    1817  -15.908358
    1818  -15.908909
    1819  -15.909460
    1820  -15.910010
    1821  -15.910561
    1822  -15.911111
    1823  -15.911660
    1824  -15.912209
    1825  -15.912758
    1826  -15.913307
    1827  -15.913856
    1828  -15.914404
    1829  -15.914951
    1830  -15.915499
    1831  -15.916046
    1832  -15.916593
    1833  -15.917140
    1834  -15.917686
    1835  -15.918232
    1836  -15.918778
    1837  -15.919323
    1838  -15.919868
    1839  -15.920413
    1840  -15.920957
    1841  -15.921502
    1842  -15.922046
    1843  -15.922589
    1844  -15.923133
    1845  -15.923676
    1846  -15.924218
    1847  -15.924761
    1848  -15.925303
    1849  -15.925845
    1850  -15.926386
    1851  -15.926928
    1852  -15.927469
    1853  -15.928009
    1854  -15.928550
    1855  -15.929090
    1856  -15.929630
    1857  -15.930169
    1858  -15.930708
    1859  -15.931247
    1860  -15.931786
    1861  -15.932324
    1862  -15.932862
    1863  -15.933400
    1864  -15.933938
    1865  -15.934475
    1866  -15.935012
    1867  -15.935548
    1868  -15.936085
    1869  -15.936621
    1870  -15.937157
    1871  -15.937692
    1872  -15.938227
    1873  -15.938762
    1874  -15.939297
    1875  -15.939831
    1876  -15.940365
    1877  -15.940899
    1878  -15.941432
    1879  -15.941966
    1880  -15.942498
    1881  -15.943031
    1882  -15.943563
    1883  -15.944095
    1884  -15.944627
    1885  -15.945159
    1886  -15.945690
    1887  -15.946221
    1888  -15.946751
    1889  -15.947282
    1890  -15.947812
    1891  -15.948342
    1892  -15.948871
    1893  -15.949400
    1894  -15.949929
    1895  -15.950458
    1896  -15.950987
    1897  -15.951515
    1898  -15.952042
    1899  -15.952570
    1900  -15.953097
    1901  -15.953624
    1902  -15.954151
    1903  -15.954678
    1904  -15.955204
    1905  -15.955730
    1906  -15.956255
    1907  -15.956781
    1908  -15.957306
    1909  -15.957830
    1910  -15.958355
    1911  -15.958879
    1912  -15.959403
    1913  -15.959927
    1914  -15.960450
    1915  -15.960973
    1916  -15.961496
    1917  -15.962019
    1918  -15.962541
    1919  -15.963063
    1920  -15.963585
    1921  -15.964107
    1922  -15.964628
    1923  -15.965149
    1924  -15.965670
    1925  -15.966190
    1926  -15.966710
    1927  -15.967230
    1928  -15.967750
    1929  -15.968269
    1930  -15.968788
    1931  -15.969307
    1932  -15.969825
    1933  -15.970344
    1934  -15.970862
    1935  -15.971379
    1936  -15.971897
    1937  -15.972414
    1938  -15.972931
    1939  -15.973448
    1940  -15.973964
    1941  -15.974480
    1942  -15.974996
    1943  -15.975512
    1944  -15.976027
    1945  -15.976542
    1946  -15.977057
    1947  -15.977571
    1948  -15.978086
    1949  -15.978600
    1950  -15.979113
    1951  -15.979627
    1952  -15.980140
    1953  -15.980653
    1954  -15.981166
    1955  -15.981678
    1956  -15.982190
    1957  -15.982702
    1958  -15.983214
    1959  -15.983725
    1960  -15.984236
    1961  -15.984747
    1962  -15.985258
    1963  -15.985768
    1964  -15.986278
    1965  -15.986788
    1966  -15.987298
    1967  -15.987807
    1968  -15.988316
    1969  -15.988825
    1970  -15.989333
    1971  -15.989841
    1972  -15.990349
    1973  -15.990857
    1974  -15.991365
    1975  -15.991872
    1976  -15.992379
    1977  -15.992886
    1978  -15.993392
    1979  -15.993898
    1980  -15.994404
    1981  -15.994910
    1982  -15.995415
    1983  -15.995920
    1984  -15.996425
    1985  -15.996930
    1986  -15.997435
    1987  -15.997939
    1988  -15.998443
    1989  -15.998946
    1990  -15.999450
    1991  -15.999953
    1992  -16.000456
    1993  -16.000958
    1994  -16.001461
    1995  -16.001963
    1996  -16.002465
    1997  -16.002966
    1998  -16.003468
    1999  -16.003969
    2000  -16.004470
    2001  -16.004970
    2002  -16.005471
    2003  -16.005971
    2004  -16.006471
    2005  -16.006970
    2006  -16.007470
    2007  -16.007969
    2008  -16.008468
    2009  -16.008966
    2010  -16.009465
    2011  -16.009963
    2012  -16.010461
    2013  -16.010958
    2014  -16.011456
    2015  -16.011953
    2016  -16.012450
    2017  -16.012946
    2018  -16.013443
    2019  -16.013939
    2020  -16.014435
    2021  -16.014931
    2022  -16.015426
    2023  -16.015921
    2024  -16.016416
    2025  -16.016911
    2026  -16.017405
    2027  -16.017899
    2028  -16.018393
    2029  -16.018887
    2030  -16.019381
    2031  -16.019874
    2032  -16.020367
    2033  -16.020859
    2034  -16.021352
    2035  -16.021844
    2036  -16.022336
    2037  -16.022828
    2038  -16.023319
    2039  -16.023811
    2040  -16.024302
    2041  -16.024793
    2042  -16.025283
    2043  -16.025773
    2044  -16.026264
    2045  -16.026753
    2046  -16.027243
    2047  -16.027732
    2048  -16.028221
    2049  -16.028710
    2050  -16.029199
    2051  -16.029687
    2052  -16.030176
    2053  -16.030663
    2054  -16.031151
    2055  -16.031639
    2056  -16.032126
    2057  -16.032613
    2058  -16.033100
    2059  -16.033586
    2060  -16.034072
    2061  -16.034558
    2062  -16.035044
    2063  -16.035530
    2064  -16.036015
    2065  -16.036500
    2066  -16.036985
    2067  -16.037470
    2068  -16.037954
    2069  -16.038438
    2070  -16.038922
    2071  -16.039406
    2072  -16.039889
    2073  -16.040372
    2074  -16.040855
    2075  -16.041338
    2076  -16.041820
    2077  -16.042303
    2078  -16.042785
    2079  -16.043267
    2080  -16.043748
    2081  -16.044230
    2082  -16.044711
    2083  -16.045192
    2084  -16.045672
    2085  -16.046153
    2086  -16.046633
    2087  -16.047113
    2088  -16.047593
    2089  -16.048072
    2090  -16.048551
    2091  -16.049030
    2092  -16.049509
    2093  -16.049988
    2094  -16.050466
    2095  -16.050944
    2096  -16.051422
    2097  -16.051900
    2098  -16.052377
    2099  -16.052854
    2100  -16.053331
    2101  -16.053808
    2102  -16.054285
    2103  -16.054761
    2104  -16.055237
    2105  -16.055713
    2106  -16.056189
    2107  -16.056664
    2108  -16.057139
    2109  -16.057614
    2110  -16.058089
    2111  -16.058563
    2112  -16.059038
    2113  -16.059512
    2114  -16.059985
    2115  -16.060459
    2116  -16.060932
    2117  -16.061406
    2118  -16.061878
    2119  -16.062351
    2120  -16.062824
    2121  -16.063296
    2122  -16.063768
    2123  -16.064240
    2124  -16.064711
    2125  -16.065183
    2126  -16.065654
    2127  -16.066125
    2128  -16.066595
    2129  -16.067066
    2130  -16.067536
    2131  -16.068006
    2132  -16.068476
    2133  -16.068946
    2134  -16.069415
    2135  -16.069884
    2136  -16.070353
    2137  -16.070822
    2138  -16.071290
    2139  -16.071759
    2140  -16.072227
    2141  -16.072694
    2142  -16.073162
    2143  -16.073629
    2144  -16.074097
    2145  -16.074564
    2146  -16.075030
    2147  -16.075497
    2148  -16.075963
    2149  -16.076429
    2150  -16.076895
    2151  -16.077361
    2152  -16.077826
    2153  -16.078291
    2154  -16.078757
    2155  -16.079221
    2156  -16.079686
    2157  -16.080150
    2158  -16.080614
    2159  -16.081078
    2160  -16.081542
    2161  -16.082006
    2162  -16.082469
    2163  -16.082932
    2164  -16.083395
    2165  -16.083857
    2166  -16.084320
    2167  -16.084782
    2168  -16.085244
    2169  -16.085706
    2170  -16.086167
    2171  -16.086629
    2172  -16.087090
    2173  -16.087551
    2174  -16.088012
    2175  -16.088472
    2176  -16.088932
    2177  -16.089392
    2178  -16.089852
    2179  -16.090312
    2180  -16.090771
    2181  -16.091231
    2182  -16.091690
    2183  -16.092149
    2184  -16.092607
    2185  -16.093066
    2186  -16.093524
    2187  -16.093982
    2188  -16.094439
    2189  -16.094897
    2190  -16.095354
    2191  -16.095812
    2192  -16.096268
    2193  -16.096725
    2194  -16.097182
    2195  -16.097638
    2196  -16.098094
    2197  -16.098550
    2198  -16.099006
    2199  -16.099461
    2200  -16.099916
    2201  -16.100372
    2202  -16.100826
    2203  -16.101281
    2204  -16.101735
    2205  -16.102190
    2206  -16.102644
    2207  -16.103098
    2208  -16.103551
    2209  -16.104005
    2210  -16.104458
    2211  -16.104911
    2212  -16.105364
    2213  -16.105816
    2214  -16.106269
    2215  -16.106721
    2216  -16.107173
    2217  -16.107624
    2218  -16.108076
    2219  -16.108527
    2220  -16.108979
    2221  -16.109430
    2222  -16.109880
    2223  -16.110331
    2224  -16.110781
    2225  -16.111231
    2226  -16.111681
    2227  -16.112131
    2228  -16.112581
    2229  -16.113030
    2230  -16.113479
    2231  -16.113928
    2232  -16.114377
    2233  -16.114825
    2234  -16.115274
    2235  -16.115722
    2236  -16.116170
    2237  -16.116617
    2238  -16.117065
    2239  -16.117512
    2240  -16.117959
    2241  -16.118406
    2242  -16.118853
    2243  -16.119300
    2244  -16.119746
    2245  -16.120192
    2246  -16.120638
    2247  -16.121084
    2248  -16.121529
    2249  -16.121975
    2250  -16.122420
    2251  -16.122865
    2252  -16.123309
    2253  -16.123754
    2254  -16.124198
    2255  -16.124642
    2256  -16.125086
    2257  -16.125530
    2258  -16.125974
    2259  -16.126417
    2260  -16.126860
    2261  -16.127303
    2262  -16.127746
    2263  -16.128188
    2264  -16.128631
    2265  -16.129073
    2266  -16.129515
    2267  -16.129957
    2268  -16.130398
    2269  -16.130840
    2270  -16.131281
    2271  -16.131722
    2272  -16.132163
    2273  -16.132603
    2274  -16.133044
    2275  -16.133484
    2276  -16.133924
    2277  -16.134364
    2278  -16.134804
    2279  -16.135243
    2280  -16.135682
    2281  -16.136122
    2282  -16.136560
    2283  -16.136999
    2284  -16.137438
    2285  -16.137876
    2286  -16.138314
    2287  -16.138752
    2288  -16.139190
    2289  -16.139627
    2290  -16.140065
    2291  -16.140502
    2292  -16.140939
    2293  -16.141375
    2294  -16.141812
    2295  -16.142248
    2296  -16.142685
    2297  -16.143121
    2298  -16.143556
    2299  -16.143992
    2300  -16.144428
    2301  -16.144863
    2302  -16.145298
    2303  -16.145733
    2304  -16.146167
    2305  -16.146602
    2306  -16.147036
    2307  -16.147470
    2308  -16.147904
    2309  -16.148338
    2310  -16.148772
    2311  -16.149205
    2312  -16.149638
    2313  -16.150071
    2314  -16.150504
    2315  -16.150937
    2316  -16.151369
    2317  -16.151801
    2318  -16.152233
    2319  -16.152665
    2320  -16.153097
    2321  -16.153528
    2322  -16.153960
    2323  -16.154391
    2324  -16.154822
    2325  -16.155253
    2326  -16.155683
    2327  -16.156113
    2328  -16.156544
    2329  -16.156974
    2330  -16.157404
    2331  -16.157833
    2332  -16.158263
    2333  -16.158692
    2334  -16.159121
    2335  -16.159550
    2336  -16.159979
    2337  -16.160407
    2338  -16.160836
    2339  -16.161264
    2340  -16.161692
    2341  -16.162120
    2342  -16.162547
    2343  -16.162975
    2344  -16.163402
    2345  -16.163829
    2346  -16.164256
    2347  -16.164683
    2348  -16.165109
    2349  -16.165535
    2350  -16.165962
    2351  -16.166388
    2352  -16.166813
    2353  -16.167239
    2354  -16.167664
    2355  -16.168090
    2356  -16.168515
    2357  -16.168940
    2358  -16.169364
    2359  -16.169789
    2360  -16.170213
    2361  -16.170637
    2362  -16.171061
    2363  -16.171485
    2364  -16.171909
    2365  -16.172332
    2366  -16.172756
    2367  -16.173179
    2368  -16.173602
    2369  -16.174024
    2370  -16.174447
    2371  -16.174869
    2372  -16.175292
    2373  -16.175714
    2374  -16.176135
    2375  -16.176557
    2376  -16.176979
    2377  -16.177400
    2378  -16.177821
    2379  -16.178242
    2380  -16.178663
    2381  -16.179083
    2382  -16.179504
    2383  -16.179924
    2384  -16.180344
    2385  -16.180764
    2386  -16.181184
    2387  -16.181603
    2388  -16.182023
    2389  -16.182442
    2390  -16.182861
    2391  -16.183280
    2392  -16.183699
    2393  -16.184117
    2394  -16.184535
    2395  -16.184953
    2396  -16.185371
    2397  -16.185789
    2398  -16.186207
    2399  -16.186624
    2400  -16.187042
    2401  -16.187459
    2402  -16.187876
    2403  -16.188292
    2404  -16.188709
    2405  -16.189125
    2406  -16.189542
    2407  -16.189958
    2408  -16.190374
    2409  -16.190789
    2410  -16.191205
    2411  -16.191620
    2412  -16.192035
    2413  -16.192450
    2414  -16.192865
    2415  -16.193280
    2416  -16.193694
    2417  -16.194109
    2418  -16.194523
    2419  -16.194937
    2420  -16.195351
    2421  -16.195764
    2422  -16.196178
    2423  -16.196591
    2424  -16.197004
    2425  -16.197417
    2426  -16.197830
    2427  -16.198243
    2428  -16.198655
    2429  -16.199067
    2430  -16.199480
    2431  -16.199892
    2432  -16.200303
    2433  -16.200715
    2434  -16.201126
    2435  -16.201538
    2436  -16.201949
    2437  -16.202360
    2438  -16.202770
    2439  -16.203181
    2440  -16.203591
    2441  -16.204002
    2442  -16.204412
    2443  -16.204822
    2444  -16.205231
    2445  -16.205641
    2446  -16.206050
    2447  -16.206460
    2448  -16.206869
    2449  -16.207278
    2450  -16.207686
    2451  -16.208095
    2452  -16.208503
    2453  -16.208912
    2454  -16.209320
    2455  -16.209728
    2456  -16.210135
    2457  -16.210543
    2458  -16.210950
    2459  -16.211358
    2460  -16.211765
    2461  -16.212172
    2462  -16.212578
    2463  -16.212985
    2464  -16.213391
    2465  -16.213798
    2466  -16.214204
    2467  -16.214610
    2468  -16.215015
    2469  -16.215421
    2470  -16.215826
    2471  -16.216232
    2472  -16.216637
    2473  -16.217042
    2474  -16.217447
    2475  -16.217851
    2476  -16.218256
    2477  -16.218660
    2478  -16.219064
    2479  -16.219468
    2480  -16.219872
    2481  -16.220275
    2482  -16.220679
    2483  -16.221082
    2484  -16.221485
    2485  -16.221888
    2486  -16.222291
    2487  -16.222694
    2488  -16.223096
    2489  -16.223499
    2490  -16.223901
    2491  -16.224303
    2492  -16.224705
    2493  -16.225106
    2494  -16.225508
    2495  -16.225909
    2496  -16.226310
    2497  -16.226712
    2498  -16.227112
    2499  -16.227513
    2500  -16.227914
    2501  -16.228314
    2502  -16.228714
    2503  -16.229114
    2504  -16.229514
    2505  -16.229914
    2506  -16.230314
    2507  -16.230713
    2508  -16.231112
    2509  -16.231512
    2510  -16.231910
    2511  -16.232309
    2512  -16.232708
    2513  -16.233106
    2514  -16.233505
    2515  -16.233903
    2516  -16.234301
    2517  -16.234699
    2518  -16.235096
    2519  -16.235494
    2520  -16.235891
    2521  -16.236289
    2522  -16.236686
    2523  -16.237083
    2524  -16.237479
    2525  -16.237876
    2526  -16.238272
    2527  -16.238669
    2528  -16.239065
    2529  -16.239461
    2530  -16.239856
    2531  -16.240252
    2532  -16.240648
    2533  -16.241043
    2534  -16.241438
    2535  -16.241833
    2536  -16.242228
    2537  -16.242623
    2538  -16.243017
    2539  -16.243412
    2540  -16.243806
    2541  -16.244200
    2542  -16.244594
    2543  -16.244988
    2544  -16.245381
    2545  -16.245775
    2546  -16.246168
    2547  -16.246561
    2548  -16.246954
    2549  -16.247347
    2550  -16.247740
    2551  -16.248132
    2552  -16.248525
    2553  -16.248917
    2554  -16.249309
    2555  -16.249701
    2556  -16.250093
    2557  -16.250484
    2558  -16.250876
    2559  -16.251267
    2560  -16.251658
    2561  -16.252049
    2562  -16.252440
    2563  -16.252831
    2564  -16.253221
    2565  -16.253612
    2566  -16.254002
    2567  -16.254392
    2568  -16.254782
    2569  -16.255172
    2570  -16.255562
    2571  -16.255951
    2572  -16.256340
    2573  -16.256730
    2574  -16.257119
    2575  -16.257507
    2576  -16.257896
    2577  -16.258285
    2578  -16.258673
    2579  -16.259061
    2580  -16.259450
    2581  -16.259838
    2582  -16.260225
    2583  -16.260613
    2584  -16.261001
    2585  -16.261388
    2586  -16.261775
    2587  -16.262162
    2588  -16.262549
    2589  -16.262936
    2590  -16.263323
    2591  -16.263709
    2592  -16.264095
    2593  -16.264482
    2594  -16.264868
    2595  -16.265253
    2596  -16.265639
    2597  -16.266025
    2598  -16.266410
    2599  -16.266795
    2600  -16.267181
    2601  -16.267566
    2602  -16.267950
    2603  -16.268335
    2604  -16.268720
    2605  -16.269104
    2606  -16.269488
    2607  -16.269872
    2608  -16.270256
    2609  -16.270640
    2610  -16.271024
    2611  -16.271407
    2612  -16.271791
    2613  -16.272174
    2614  -16.272557
    2615  -16.272940
    2616  -16.273323
    2617  -16.273705
    2618  -16.274088
    2619  -16.274470
    2620  -16.274852
    2621  -16.275234
    2622  -16.275616
    2623  -16.275998
    2624  -16.276380
    2625  -16.276761
    2626  -16.277142
    2627  -16.277524
    2628  -16.277905
    2629  -16.278285
    2630  -16.278666
    2631  -16.279047
    2632  -16.279427
    2633  -16.279808
    2634  -16.280188
    2635  -16.280568
    2636  -16.280948
    2637  -16.281327
    2638  -16.281707
    2639  -16.282086
    2640  -16.282466
    2641  -16.282845
    2642  -16.283224
    2643  -16.283603
    2644  -16.283981
    2645  -16.284360
    2646  -16.284738
    2647  -16.285117
    2648  -16.285495
    2649  -16.285873
    2650  -16.286251
    2651  -16.286628
    2652  -16.287006
    2653  -16.287383
    2654  -16.287761
    2655  -16.288138
    2656  -16.288515
    2657  -16.288892
    2658  -16.289268
    2659  -16.289645
    2660  -16.290021
    2661  -16.290398
    2662  -16.290774
    2663  -16.291150
    2664  -16.291526
    2665  -16.291901
    2666  -16.292277
    2667  -16.292652
    2668  -16.293028
    2669  -16.293403
    2670  -16.293778
    2671  -16.294153
    2672  -16.294528
    2673  -16.294902
    2674  -16.295277
    2675  -16.295651
    2676  -16.296025
    2677  -16.296399
    2678  -16.296773
    2679  -16.297147
    2680  -16.297520
    2681  -16.297894
    2682  -16.298267
    2683  -16.298640
    2684  -16.299014
    2685  -16.299386
    2686  -16.299759
    2687  -16.300132
    2688  -16.300504
    2689  -16.300877
    2690  -16.301249
    2691  -16.301621
    2692  -16.301993
    2693  -16.302365
    2694  -16.302737
    2695  -16.303108
    2696  -16.303479
    2697  -16.303851
    2698  -16.304222
    2699  -16.304593
    2700  -16.304964
    2701  -16.305334
    2702  -16.305705
    2703  -16.306075
    2704  -16.306446
    2705  -16.306816
    2706  -16.307186
    2707  -16.307556
    2708  -16.307926
    2709  -16.308295
    2710  -16.308665
    2711  -16.309034
    2712  -16.309403
    2713  -16.309772
    2714  -16.310141
    2715  -16.310510
    2716  -16.310879
    2717  -16.311247
    2718  -16.311616
    2719  -16.311984
    2720  -16.312352
    2721  -16.312720
    2722  -16.313088
    2723  -16.313456
    2724  -16.313823
    2725  -16.314191
    2726  -16.314558
    2727  -16.314925
    2728  -16.315292
    2729  -16.315659
    2730  -16.316026
    2731  -16.316392
    2732  -16.316759
    2733  -16.317125
    2734  -16.317491
    2735  -16.317858
    2736  -16.318224
    2737  -16.318589
    2738  -16.318955
    2739  -16.319321
    2740  -16.319686
    2741  -16.320051
    2742  -16.320417
    2743  -16.320782
    2744  -16.321146
    2745  -16.321511
    2746  -16.321876
    2747  -16.322240
    2748  -16.322605
    2749  -16.322969
    2750  -16.323333
    2751  -16.323697
    2752  -16.324061
    2753  -16.324425
    2754  -16.324788
    2755  -16.325152
    2756  -16.325515
    2757  -16.325878
    2758  -16.326241
    2759  -16.326604
    2760  -16.326967
    2761  -16.327329
    2762  -16.327692
    2763  -16.328054
    2764  -16.328417
    2765  -16.328779
    2766  -16.329141
    2767  -16.329503
    2768  -16.329864
    2769  -16.330226
    2770  -16.330587
    2771  -16.330949
    2772  -16.331310
    2773  -16.331671
    2774  -16.332032
    2775  -16.332393
    2776  -16.332753
    2777  -16.333114
    2778  -16.333474
    2779  -16.333835
    2780  -16.334195
    2781  -16.334555
    2782  -16.334915
    2783  -16.335275
    2784  -16.335634
    2785  -16.335994
    2786  -16.336353
    2787  -16.336712
    2788  -16.337072
    2789  -16.337431
    2790  -16.337789
    2791  -16.338148
    2792  -16.338507
    2793  -16.338865
    2794  -16.339224
    2795  -16.339582
    2796  -16.339940
    2797  -16.340298
    2798  -16.340656
    2799  -16.341013
    2800  -16.341371
    2801  -16.341729
    2802  -16.342086
    2803  -16.342443
    2804  -16.342800
    2805  -16.343157
    2806  -16.343514
    2807  -16.343871
    2808  -16.344227
    2809  -16.344584
    2810  -16.344940
    2811  -16.345296
    2812  -16.345652
    2813  -16.346008
    2814  -16.346364
    2815  -16.346720
    2816  -16.347075
    2817  -16.347431
    2818  -16.347786
    2819  -16.348141
    2820  -16.348496
    2821  -16.348851
    2822  -16.349206
    2823  -16.349561
    2824  -16.349915
    2825  -16.350270
    2826  -16.350624
    2827  -16.350978
    2828  -16.351332
    2829  -16.351686
    2830  -16.352040
    2831  -16.352393
    2832  -16.352747
    2833  -16.353100
    2834  -16.353454
    2835  -16.353807
    2836  -16.354160
    2837  -16.354513
    2838  -16.354866
    2839  -16.355218
    2840  -16.355571
    2841  -16.355923
    2842  -16.356276
    2843  -16.356628
    2844  -16.356980
    2845  -16.357332
    2846  -16.357683
    2847  -16.358035
    2848  -16.358387
    2849  -16.358738
    2850  -16.359089
    2851  -16.359441
    2852  -16.359792
    2853  -16.360143
    2854  -16.360493
    2855  -16.360844
    2856  -16.361195
    2857  -16.361545
    2858  -16.361895
    2859  -16.362246
    2860  -16.362596
    2861  -16.362946
    2862  -16.363296
    2863  -16.363645
    2864  -16.363995
    2865  -16.364344
    2866  -16.364694
    2867  -16.365043
    2868  -16.365392
    2869  -16.365741
    2870  -16.366090
    2871  -16.366439
    2872  -16.366787
    2873  -16.367136
    2874  -16.367484
    2875  -16.367832
    2876  -16.368180
    2877  -16.368528
    2878  -16.368876
    2879  -16.369224
    2880  -16.369572
    2881  -16.369919
    2882  -16.370267
    2883  -16.370614
    2884  -16.370961
    2885  -16.371308
    2886  -16.371655
    2887  -16.372002
    2888  -16.372349
    2889  -16.372695
    2890  -16.373042
    2891  -16.373388
    2892  -16.373734
    2893  -16.374080
    2894  -16.374426
    2895  -16.374772
    2896  -16.375118
    2897  -16.375463
    2898  -16.375809
    2899  -16.376154
    2900  -16.376499
    2901  -16.376844
    2902  -16.377190
    2903  -16.377534
    2904  -16.377879
    2905  -16.378224
    2906  -16.378568
    2907  -16.378913
    2908  -16.379257
    2909  -16.379601
    2910  -16.379945
    2911  -16.380289
    2912  -16.380633
    2913  -16.380977
    2914  -16.381320
    2915  -16.381664
    2916  -16.382007
    2917  -16.382350
    2918  -16.382693
    2919  -16.383036
    2920  -16.383379
    2921  -16.383722
    2922  -16.384065
    2923  -16.384407
    2924  -16.384750
    2925  -16.385092
    2926  -16.385434
    2927  -16.385776
    2928  -16.386118
    2929  -16.386460
    2930  -16.386802
    2931  -16.387143
    2932  -16.387485
    2933  -16.387826
    2934  -16.388167
    2935  -16.388508
    2936  -16.388849
    2937  -16.389190
    2938  -16.389531
    2939  -16.389872
    2940  -16.390212
    2941  -16.390553
    2942  -16.390893
    2943  -16.391233
    2944  -16.391573
    2945  -16.391913
    2946  -16.392253
    2947  -16.392593
    2948  -16.392932
    2949  -16.393272
    2950  -16.393611
    2951  -16.393951
    2952  -16.394290
    2953  -16.394629
    2954  -16.394968
    2955  -16.395307
    2956  -16.395645
    2957  -16.395984
    2958  -16.396322
    2959  -16.396661
    2960  -16.396999
    2961  -16.397337
    2962  -16.397675
    2963  -16.398013
    2964  -16.398351
    2965  -16.398688
    2966  -16.399026
    2967  -16.399363
    2968  -16.399701
    2969  -16.400038
    2970  -16.400375
    2971  -16.400712
    2972  -16.401049
    2973  -16.401386
    2974  -16.401722
    2975  -16.402059
    2976  -16.402395
    2977  -16.402732
    2978  -16.403068
    2979  -16.403404
    2980  -16.403740
    2981  -16.404076
    2982  -16.404411
    2983  -16.404747
    2984  -16.405082
    2985  -16.405418
    2986  -16.405753
    2987  -16.406088
    2988  -16.406423
    2989  -16.406758
    2990  -16.407093
    2991  -16.407428
    2992  -16.407763
    2993  -16.408097
    2994  -16.408431
    2995  -16.408766
    2996  -16.409100
    2997  -16.409434
    2998  -16.409768
    2999  -16.410102
    3000  -16.410435
    3001  -16.410769
    3002  -16.411103
    3003  -16.411436
    3004  -16.411769
    3005  -16.412102
    3006  -16.412435
    3007  -16.412768
    3008  -16.413101
    3009  -16.413434
    3010  -16.413767
    3011  -16.414099
    3012  -16.414431
    3013  -16.414764
    3014  -16.415096
    3015  -16.415428
    3016  -16.415760
    3017  -16.416092
    3018  -16.416423
    3019  -16.416755
    3020  -16.417087
    3021  -16.417418
    3022  -16.417749
    3023  -16.418080
    3024  -16.418412
    3025  -16.418743
    3026  -16.419073
    3027  -16.419404
    3028  -16.419735
    3029  -16.420065
    3030  -16.420396
    3031  -16.420726
    3032  -16.421056
    3033  -16.421386
    3034  -16.421716
    3035  -16.422046
    3036  -16.422376
    3037  -16.422706
    3038  -16.423035
    3039  -16.423365
    3040  -16.423694
    3041  -16.424023
    3042  -16.424352
    3043  -16.424681
    3044  -16.425010
    3045  -16.425339
    3046  -16.425668
    3047  -16.425996
    3048  -16.426325
    3049  -16.426653
    3050  -16.426981
    3051  -16.427309
    3052  -16.427637
    3053  -16.427965
    3054  -16.428293
    3055  -16.428621
    3056  -16.428948
    3057  -16.429276
    3058  -16.429603
    3059  -16.429931
    3060  -16.430258
    3061  -16.430585
    3062  -16.430912
    3063  -16.431239
    3064  -16.431565
    3065  -16.431892
    3066  -16.432218
    3067  -16.432545
    3068  -16.432871
    3069  -16.433197
    3070  -16.433524
    3071  -16.433850
    3072  -16.434175
    3073  -16.434501
    3074  -16.434827
    3075  -16.435152
    3076  -16.435478
    3077  -16.435803
    3078  -16.436129
    3079  -16.436454
    3080  -16.436779
    3081  -16.437104
    3082  -16.437429
    3083  -16.437753
    3084  -16.438078
    3085  -16.438402
    3086  -16.438727
    3087  -16.439051
    3088  -16.439375
    3089  -16.439699
    3090  -16.440023
    3091  -16.440347
    3092  -16.440671
    3093  -16.440995
    3094  -16.441318
    3095  -16.441642
    3096  -16.441965
    3097  -16.442288
    3098  -16.442612
    3099  -16.442935
    3100  -16.443258
    3101  -16.443580
    3102  -16.443903
    3103  -16.444226
    3104  -16.444548
    3105  -16.444871
    3106  -16.445193
    3107  -16.445515
    3108  -16.445837
    3109  -16.446159
    3110  -16.446481
    3111  -16.446803
    3112  -16.447125
    3113  -16.447446
    3114  -16.447768
    3115  -16.448089
    3116  -16.448411
    3117  -16.448732
    3118  -16.449053
    3119  -16.449374
    3120  -16.449695
    3121  -16.450015
    3122  -16.450336
    3123  -16.450657
    3124  -16.450977
    3125  -16.451297
    3126  -16.451618
    3127  -16.451938
    3128  -16.452258
    3129  -16.452578
    3130  -16.452898
    3131  -16.453217
    3132  -16.453537
    3133  -16.453857
    3134  -16.454176
    3135  -16.454495
    3136  -16.454815
    3137  -16.455134
    3138  -16.455453
    3139  -16.455772
    3140  -16.456091
    3141  -16.456409
    3142  -16.456728
    3143  -16.457046
    3144  -16.457365
    3145  -16.457683
    3146  -16.458001
    3147  -16.458320
    3148  -16.458638
    3149  -16.458955
    3150  -16.459273
    3151  -16.459591
    3152  -16.459909
    3153  -16.460226
    3154  -16.460544
    3155  -16.460861
    3156  -16.461178
    3157  -16.461495
    3158  -16.461812
    3159  -16.462129
    3160  -16.462446
    3161  -16.462763
    3162  -16.463079
    3163  -16.463396
    3164  -16.463712
    3165  -16.464028
    3166  -16.464345
    3167  -16.464661
    3168  -16.464977
    3169  -16.465293
    3170  -16.465608
    3171  -16.465924
    3172  -16.466240
    3173  -16.466555
    3174  -16.466871
    3175  -16.467186
    3176  -16.467501
    3177  -16.467816
    3178  -16.468131
    3179  -16.468446
    3180  -16.468761
    3181  -16.469076
    3182  -16.469390
    3183  -16.469705
    3184  -16.470019
    3185  -16.470334
    3186  -16.470648
    3187  -16.470962
    3188  -16.471276
    3189  -16.471590
    3190  -16.471904
    3191  -16.472217
    3192  -16.472531
    3193  -16.472845
    3194  -16.473158
    3195  -16.473471
    3196  -16.473785
    3197  -16.474098
    3198  -16.474411
    3199  -16.474724
    3200  -16.475037
    3201  -16.475349
    3202  -16.475662
    3203  -16.475974
    3204  -16.476287
    3205  -16.476599
    3206  -16.476912
    3207  -16.477224
    3208  -16.477536
    3209  -16.477848
    3210  -16.478160
    3211  -16.478471
    3212  -16.478783
    3213  -16.479095
    3214  -16.479406
    3215  -16.479717
    3216  -16.480029
    3217  -16.480340
    3218  -16.480651
    3219  -16.480962
    3220  -16.481273
    3221  -16.481584
    3222  -16.481894
    3223  -16.482205
    3224  -16.482516
    3225  -16.482826
    3226  -16.483136
    3227  -16.483446
    3228  -16.483757
    3229  -16.484067
    3230  -16.484377
    3231  -16.484686
    3232  -16.484996
    3233  -16.485306
    3234  -16.485615
    3235  -16.485925
    3236  -16.486234
    3237  -16.486543
    3238  -16.486853
    3239  -16.487162
    3240  -16.487471
    3241  -16.487780
    3242  -16.488088
    3243  -16.488397
    3244  -16.488706
    3245  -16.489014
    3246  -16.489322
    3247  -16.489631
    3248  -16.489939
    3249  -16.490247
    3250  -16.490555
    3251  -16.490863
    3252  -16.491171
    3253  -16.491479
    3254  -16.491786
    3255  -16.492094
    3256  -16.492401
    3257  -16.492709
    3258  -16.493016
    3259  -16.493323
    3260  -16.493630
    3261  -16.493937
    3262  -16.494244
    3263  -16.494551
    3264  -16.494858
    3265  -16.495164
    3266  -16.495471
    3267  -16.495777
    3268  -16.496083
    3269  -16.496390
    3270  -16.496696
    3271  -16.497002
    3272  -16.497308
    3273  -16.497614
    3274  -16.497919
    3275  -16.498225
    3276  -16.498531
    3277  -16.498836
    3278  -16.499142
    3279  -16.499447
    3280  -16.499752
    3281  -16.500057
    3282  -16.500362
    3283  -16.500667
    3284  -16.500972
    3285  -16.501277
    3286  -16.501581
    3287  -16.501886
    3288  -16.502190
    3289  -16.502495
    3290  -16.502799
    3291  -16.503103
    3292  -16.503407
    3293  -16.503711
    3294  -16.504015
    3295  -16.504319
    3296  -16.504623
    3297  -16.504926
    3298  -16.505230
    3299  -16.505533
    3300  -16.505837
    3301  -16.506140
    3302  -16.506443
    3303  -16.506746
    3304  -16.507049
    3305  -16.507352
    3306  -16.507655
    3307  -16.507958
    3308  -16.508260
    3309  -16.508563
    3310  -16.508865
    3311  -16.509167
    3312  -16.509470
    3313  -16.509772
    3314  -16.510074
    3315  -16.510376
    3316  -16.510678
    3317  -16.510980
    3318  -16.511281
    3319  -16.511583
    3320  -16.511884
    3321  -16.512186
    3322  -16.512487
    3323  -16.512788
    3324  -16.513090
    3325  -16.513391
    3326  -16.513692
    3327  -16.513993
    3328  -16.514293
    3329  -16.514594
    3330  -16.514895
    3331  -16.515195
    3332  -16.515496
    3333  -16.515796
    3334  -16.516096
    3335  -16.516396
    3336  -16.516696
    3337  -16.516996
    3338  -16.517296
    3339  -16.517596
    3340  -16.517896
    3341  -16.518195
    3342  -16.518495
    3343  -16.518794
    3344  -16.519094
    3345  -16.519393
    3346  -16.519692
    3347  -16.519991
    3348  -16.520290
    3349  -16.520589
    3350  -16.520888
    3351  -16.521187
    3352  -16.521485
    3353  -16.521784
    3354  -16.522082
    3355  -16.522381
    3356  -16.522679
    3357  -16.522977
    3358  -16.523275
    3359  -16.523573
    3360  -16.523871
    3361  -16.524169
    3362  -16.524467
    3363  -16.524765
    3364  -16.525062
    3365  -16.525360
    3366  -16.525657
    3367  -16.525954
    3368  -16.526252
    3369  -16.526549
    3370  -16.526846
    3371  -16.527143
    3372  -16.527440
    3373  -16.527736
    3374  -16.528033
    3375  -16.528330
    3376  -16.528626
    3377  -16.528923
    3378  -16.529219
    3379  -16.529515
    3380  -16.529811
    3381  -16.530107
    3382  -16.530403
    3383  -16.530699
    3384  -16.530995
    3385  -16.531291
    3386  -16.531587
    3387  -16.531882
    3388  -16.532178
    3389  -16.532473
    3390  -16.532768
    3391  -16.533063
    3392  -16.533359
    3393  -16.533654
    3394  -16.533949
    3395  -16.534243
    3396  -16.534538
    3397  -16.534833
    3398  -16.535127
    3399  -16.535422
    3400  -16.535716
    3401  -16.536011
    3402  -16.536305
    3403  -16.536599
    3404  -16.536893
    3405  -16.537187
    3406  -16.537481
    3407  -16.537775
    3408  -16.538069
    3409  -16.538362
    3410  -16.538656
    3411  -16.538949
    3412  -16.539243
    3413  -16.539536
    3414  -16.539829
    3415  -16.540122
    3416  -16.540415
    3417  -16.540708
    3418  -16.541001
    3419  -16.541294
    3420  -16.541587
    3421  -16.541879
    3422  -16.542172
    3423  -16.542464
    3424  -16.542757
    3425  -16.543049
    3426  -16.543341
    3427  -16.543633
    3428  -16.543925
    3429  -16.544217
    3430  -16.544509
    3431  -16.544801
    3432  -16.545092
    3433  -16.545384
    3434  -16.545675
    3435  -16.545967
    3436  -16.546258
    3437  -16.546549
    3438  -16.546841
    3439  -16.547132
    3440  -16.547423
    3441  -16.547714
    3442  -16.548004
    3443  -16.548295
    3444  -16.548586
    3445  -16.548876
    3446  -16.549167
    3447  -16.549457
    3448  -16.549748
    3449  -16.550038
    3450  -16.550328
    3451  -16.550618
    3452  -16.550908
    3453  -16.551198
    3454  -16.551488
    3455  -16.551777
    3456  -16.552067
    3457  -16.552357
    3458  -16.552646
    3459  -16.552936
    3460  -16.553225
    3461  -16.553514
    3462  -16.553803
    3463  -16.554092
    3464  -16.554381
    3465  -16.554670
    3466  -16.554959
    3467  -16.555248
    3468  -16.555536
    3469  -16.555825
    3470  -16.556113
    3471  -16.556402
    3472  -16.556690
    3473  -16.556978
    3474  -16.557266
    3475  -16.557554
    3476  -16.557842
    3477  -16.558130
    3478  -16.558418
    3479  -16.558706
    3480  -16.558994
    3481  -16.559281
    3482  -16.559569
    3483  -16.559856
    3484  -16.560143
    3485  -16.560430
    3486  -16.560718
    3487  -16.561005
    3488  -16.561292
    3489  -16.561579
    3490  -16.561865
    3491  -16.562152
    3492  -16.562439
    3493  -16.562725
    3494  -16.563012
    3495  -16.563298
    3496  -16.563585
    3497  -16.563871
    3498  -16.564157
    3499  -16.564443
    3500  -16.564729
    3501  -16.565015
    3502  -16.565301
    3503  -16.565587
    3504  -16.565872
    3505  -16.566158
    3506  -16.566443
    3507  -16.566729
    3508  -16.567014
    3509  -16.567299
    3510  -16.567585
    3511  -16.567870
    3512  -16.568155
    3513  -16.568440
    3514  -16.568725
    3515  -16.569009
    3516  -16.569294
    3517  -16.569579
    3518  -16.569863
    3519  -16.570148
    3520  -16.570432
    3521  -16.570716
    3522  -16.571001
    3523  -16.571285
    3524  -16.571569
    3525  -16.571853
    3526  -16.572137
    3527  -16.572420
    3528  -16.572704
    3529  -16.572988
    3530  -16.573271
    3531  -16.573555
    3532  -16.573838
    3533  -16.574122
    3534  -16.574405
    3535  -16.574688
    3536  -16.574971
    3537  -16.575254
    3538  -16.575537
    3539  -16.575820
    3540  -16.576103
    3541  -16.576385
    3542  -16.576668
    3543  -16.576950
    3544  -16.577233
    3545  -16.577515
    3546  -16.577797
    3547  -16.578080
    3548  -16.578362
    3549  -16.578644
    3550  -16.578926
    3551  -16.579208
    3552  -16.579490
    3553  -16.579771
    3554  -16.580053
    3555  -16.580334
    3556  -16.580616
    3557  -16.580897
    3558  -16.581179
    3559  -16.581460
    3560  -16.581741
    3561  -16.582022
    3562  -16.582303
    3563  -16.582584
    3564  -16.582865
    3565  -16.583146
    3566  -16.583427
    3567  -16.583707
    3568  -16.583988
    3569  -16.584268
    3570  -16.584549
    3571  -16.584829
    3572  -16.585109
    3573  -16.585389
    3574  -16.585669
    3575  -16.585949
    3576  -16.586229
    3577  -16.586509
    3578  -16.586789
    3579  -16.587069
    3580  -16.587348
    3581  -16.587628
    3582  -16.587907
    3583  -16.588186
    3584  -16.588466
    3585  -16.588745
    3586  -16.589024
    3587  -16.589303
    3588  -16.589582
    3589  -16.589861
    3590  -16.590140
    3591  -16.590419
    3592  -16.590697
    3593  -16.590976
    3594  -16.591254
    3595  -16.591533
    3596  -16.591811
    3597  -16.592089
    3598  -16.592368
    3599  -16.592646
    3600  -16.592924
    3601  -16.593202
    3602  -16.593480
    3603  -16.593757
    3604  -16.594035
    3605  -16.594313
    3606  -16.594590
    3607  -16.594868
    3608  -16.595145
    3609  -16.595423
    3610  -16.595700
    3611  -16.595977
    3612  -16.596254
    3613  -16.596531
    3614  -16.596808
    3615  -16.597085
    3616  -16.597362
    3617  -16.597639
    3618  -16.597916
    3619  -16.598192
    3620  -16.598469
    3621  -16.598745
    3622  -16.599021
    3623  -16.599298
    3624  -16.599574
    3625  -16.599850
    3626  -16.600126
    3627  -16.600402
    3628  -16.600678
    3629  -16.600954
    3630  -16.601230
    3631  -16.601505
    3632  -16.601781
    3633  -16.602056
    3634  -16.602332
    3635  -16.602607
    3636  -16.602882
    3637  -16.603158
    3638  -16.603433
    3639  -16.603708
    3640  -16.603983
    3641  -16.604258
    3642  -16.604533
    3643  -16.604807
    3644  -16.605082
    3645  -16.605357
    3646  -16.605631
    3647  -16.605906
    3648  -16.606180
    3649  -16.606454
    3650  -16.606729
    3651  -16.607003
    3652  -16.607277
    3653  -16.607551
    3654  -16.607825
    3655  -16.608099
    3656  -16.608372
    3657  -16.608646
    3658  -16.608920
    3659  -16.609193
    3660  -16.609467
    3661  -16.609740
    3662  -16.610014
    3663  -16.610287
    3664  -16.610560
    3665  -16.610833
    3666  -16.611106
    3667  -16.611379
    3668  -16.611652
    3669  -16.611925
    3670  -16.612198
    3671  -16.612470
    3672  -16.612743
    3673  -16.613015
    3674  -16.613288
    3675  -16.613560
    3676  -16.613832
    3677  -16.614105
    3678  -16.614377
    3679  -16.614649
    3680  -16.614921
    3681  -16.615193
    3682  -16.615465
    3683  -16.615736
    3684  -16.616008
    3685  -16.616280
    3686  -16.616551
    3687  -16.616823
    3688  -16.617094
    3689  -16.617366
    3690  -16.617637
    3691  -16.617908
    3692  -16.618179
    3693  -16.618450
    3694  -16.618721
    3695  -16.618992
    3696  -16.619263
    3697  -16.619534
    3698  -16.619804
    3699  -16.620075
    3700  -16.620345
    3701  -16.620616
    3702  -16.620886
    3703  -16.621156
    3704  -16.621427
    3705  -16.621697
    3706  -16.621967
    3707  -16.622237
    3708  -16.622507
    3709  -16.622777
    3710  -16.623047
    3711  -16.623316
    3712  -16.623586
    3713  -16.623856
    3714  -16.624125
    3715  -16.624394
    3716  -16.624664
    3717  -16.624933
    3718  -16.625202
    3719  -16.625471
    3720  -16.625741
    3721  -16.626010
    3722  -16.626278
    3723  -16.626547
    3724  -16.626816
    3725  -16.627085
    3726  -16.627353
    3727  -16.627622
    3728  -16.627891
    3729  -16.628159
    3730  -16.628427
    3731  -16.628696
    3732  -16.628964
    3733  -16.629232
    3734  -16.629500
    3735  -16.629768
    3736  -16.630036
    3737  -16.630304
    3738  -16.630571
    3739  -16.630839
    3740  -16.631107
    3741  -16.631374
    3742  -16.631642
    3743  -16.631909
    3744  -16.632177
    3745  -16.632444
    3746  -16.632711
    3747  -16.632978
    3748  -16.633245
    3749  -16.633512
    3750  -16.633779
    3751  -16.634046
    3752  -16.634313
    3753  -16.634579
    3754  -16.634846
    3755  -16.635113
    3756  -16.635379
    3757  -16.635646
    3758  -16.635912
    3759  -16.636178
    3760  -16.636444
    3761  -16.636711
    3762  -16.636977
    3763  -16.637243
    3764  -16.637509
    3765  -16.637774
    3766  -16.638040
    3767  -16.638306
    3768  -16.638572
    3769  -16.638837
    3770  -16.639103
    3771  -16.639368
    3772  -16.639633
    3773  -16.639899
    3774  -16.640164
    3775  -16.640429
    3776  -16.640694
    3777  -16.640959
    3778  -16.641224
    3779  -16.641489
    3780  -16.641754
    3781  -16.642018
    3782  -16.642283
    3783  -16.642548
    3784  -16.642812
    3785  -16.643077
    3786  -16.643341
    3787  -16.643605
    3788  -16.643870
    3789  -16.644134
    3790  -16.644398
    3791  -16.644662
    3792  -16.644926
    3793  -16.645190
    3794  -16.645453
    3795  -16.645717
    3796  -16.645981
    3797  -16.646245
    3798  -16.646508
    3799  -16.646772
    3800  -16.647035
    3801  -16.647298
    3802  -16.647562
    3803  -16.647825
    3804  -16.648088
    3805  -16.648351
    3806  -16.648614
    3807  -16.648877
    3808  -16.649140
    3809  -16.649402
    3810  -16.649665
    3811  -16.649928
    3812  -16.650190
    3813  -16.650453
    3814  -16.650715
    3815  -16.650978
    3816  -16.651240
    3817  -16.651502
    3818  -16.651764
    3819  -16.652026
    3820  -16.652288
    3821  -16.652550
    3822  -16.652812
    3823  -16.653074
    3824  -16.653336
    3825  -16.653598
    3826  -16.653859
    3827  -16.654121
    3828  -16.654382
    3829  -16.654644
    3830  -16.654905
    3831  -16.655166
    3832  -16.655427
    3833  -16.655688
    3834  -16.655950
    3835  -16.656211
    3836  -16.656471
    3837  -16.656732
    3838  -16.656993
    3839  -16.657254
    3840  -16.657514
    3841  -16.657775
    3842  -16.658036
    3843  -16.658296
    3844  -16.658556
    3845  -16.658817
    3846  -16.659077
    3847  -16.659337
    3848  -16.659597
    3849  -16.659857
    3850  -16.660117
    3851  -16.660377
    3852  -16.660637
    3853  -16.660897
    3854  -16.661157
    3855  -16.661416
    3856  -16.661676
    3857  -16.661935
    3858  -16.662195
    3859  -16.662454
    3860  -16.662713
    3861  -16.662973
    3862  -16.663232
    3863  -16.663491
    3864  -16.663750
    3865  -16.664009
    3866  -16.664268
    3867  -16.664527
    3868  -16.664785
    3869  -16.665044
    3870  -16.665303
    3871  -16.665561
    3872  -16.665820
    3873  -16.666078
    3874  -16.666337
    3875  -16.666595
    3876  -16.666853
    3877  -16.667111
    3878  -16.667369
    3879  -16.667627
    3880  -16.667885
    3881  -16.668143
    3882  -16.668401
    3883  -16.668659
    3884  -16.668917
    3885  -16.669174
    3886  -16.669432
    3887  -16.669689
    3888  -16.669947
    3889  -16.670204
    3890  -16.670461
    3891  -16.670719
    3892  -16.670976
    3893  -16.671233
    3894  -16.671490
    3895  -16.671747
    3896  -16.672004
    3897  -16.672261
    3898  -16.672517
    3899  -16.672774
    3900  -16.673031
    3901  -16.673287
    3902  -16.673544
    3903  -16.673800
    3904  -16.674057
    3905  -16.674313
    3906  -16.674569
    3907  -16.674825
    3908  -16.675081
    3909  -16.675337
    3910  -16.675593
    3911  -16.675849
    3912  -16.676105
    3913  -16.676361
    3914  -16.676617
    3915  -16.676872
    3916  -16.677128
    3917  -16.677384
    3918  -16.677639
    3919  -16.677894
    3920  -16.678150
    3921  -16.678405
    3922  -16.678660
    3923  -16.678915
    3924  -16.679170
    3925  -16.679425
    3926  -16.679680
    3927  -16.679935
    3928  -16.680190
    3929  -16.680445
    3930  -16.680699
    3931  -16.680954
    3932  -16.681209
    3933  -16.681463
    3934  -16.681718
    3935  -16.681972
    3936  -16.682226
    3937  -16.682480
    3938  -16.682735
    3939  -16.682989
    3940  -16.683243
    3941  -16.683497
    3942  -16.683751
    3943  -16.684004
    3944  -16.684258
    3945  -16.684512
    3946  -16.684766
    3947  -16.685019
    3948  -16.685273
    3949  -16.685526
    3950  -16.685779
    3951  -16.686033
    3952  -16.686286
    3953  -16.686539
    3954  -16.686792
    3955  -16.687045
    3956  -16.687298
    3957  -16.687551
    3958  -16.687804
    3959  -16.688057
    3960  -16.688310
    3961  -16.688563
    3962  -16.688815
    3963  -16.689068
    3964  -16.689320
    3965  -16.689573
    3966  -16.689825
    3967  -16.690077
    3968  -16.690330
    3969  -16.690582
    3970  -16.690834
    3971  -16.691086
    3972  -16.691338
    3973  -16.691590
    3974  -16.691842
    3975  -16.692093
    3976  -16.692345
    3977  -16.692597
    3978  -16.692848
    3979  -16.693100
    3980  -16.693351
    3981  -16.693603
    3982  -16.693854
    3983  -16.694105
    3984  -16.694357
    3985  -16.694608
    3986  -16.694859
    3987  -16.695110
    3988  -16.695361
    3989  -16.695612
    3990  -16.695863
    3991  -16.696114
    3992  -16.696364
    3993  -16.696615
    3994  -16.696865
    3995  -16.697116
    3996  -16.697366
    3997  -16.697617
    3998  -16.697867

  1 2 30 7.68 30 0 0 1.000 0.000 MONO
  -1.385495 -1.385495 -1.385495 -1.385495
      2  -1.593780
      3  -1.593780
      4  -2.286927
      5  -2.692392
      6  -2.980074
      7  -3.203218
      8  -3.385540
      9  -3.539690
     10  -3.673222
     11  -3.791005
     12  -3.896365
     13  -3.991675
     14  -4.078687
     15  -4.158729
     16  -4.232837
     17  -4.301830
     18  -4.366369
     19  -4.426993
     20  -4.484152
     21  -4.538219
     22  -4.589512
     23  -4.638302
     24  -4.684823
     25  -4.729274
     26  -4.771834
     27  -4.812656
     28  -4.851877
     29  -4.889617
     30  -4.925985

  2 1 26 9.87 26 0 0 1.000 0.000 DI
  -1.385495 -1.385495 -1.385495 -1.385495
      0,  1  -5.305880
      1,  0  -2.010043
      0,  2  -5.999027
      1,  1  -5.342247
      2,  0  -2.703190
      0,  3  -6.404492
      1,  2  -6.017376
      2,  1  -5.377339
      3,  0  -3.108655
      0,  4  -6.692174
      1,  3  -6.416762
      2,  2  -6.035395
      3,  1  -5.411240
      4,  0  -3.396337
      0,  5  -6.915318
      1,  4  -6.701391
      2,  3  -6.428883
      3,  2  -6.053094
      4,  1  -5.444030
      5,  0  -3.619481
      0,  6  -7.097639
      1,  5  -6.922698
      2,  4  -6.710523
      3,  3  -6.440860
      4,  2  -6.070486
      5,  1  -5.475779
      6,  0  -3.801802
      0,  7  -7.251790
      1,  6  -7.103793
      2,  5  -6.930024
      3,  4  -6.719573
      4,  3  -6.452694
      5,  2  -6.087580
      6,  1  -5.506550
      7,  0  -3.955953
      0,  8  -7.385321
      1,  7  -7.257067
      2,  6  -7.109909
      3,  5  -6.937297
      4,  4  -6.728542
      5,  3  -6.464390
      6,  2  -6.104387
      7,  1  -5.536403
      8,  0  -4.089484
      0,  9  -7.503104
      1,  8  -7.389940
      2,  7  -7.262316
      3,  6  -7.115988
      4,  5  -6.944517
      5,  4  -6.737431
      6,  3  -6.475951
      7,  2  -6.120917
      8,  1  -5.565391
      9,  0  -4.207267
      0, 10  -7.608465
      1,  9  -7.507211
      2,  8  -7.394538
      3,  7  -7.267538
      4,  6  -7.122031
      5,  5  -6.951685
      6,  4  -6.746241
      7,  3  -6.487380
      8,  2  -6.137177
      9,  1  -5.593562
     10,  0  -4.312628
      0, 11  -7.703775
      1, 10  -7.612162
      2,  9  -7.511301
      3,  8  -7.399115
      4,  7  -7.272733
      5,  6  -7.128037
      6,  5  -6.958803
      7,  4  -6.754975
      8,  3  -6.498679
      9,  2  -6.153178
     10,  1  -5.620961
     11,  0  -4.407938
      0, 12  -7.790786
      1, 11  -7.707136
      2, 10  -7.615845
      3,  9  -7.515374
      4,  8  -7.403670
      5,  7  -7.277901
      6,  6  -7.134007
      7,  5  -6.965870
      8,  4  -6.763633
      9,  3  -6.509853
     10,  2  -6.168926
     11,  1  -5.647629
     12,  0  -4.494949
      0, 13  -7.870829
      1, 12  -7.793868
      2, 11  -7.710486
      3, 10  -7.619515
      4,  9  -7.519431
      5,  8  -7.408206
      6,  7  -7.283042
      7,  6  -7.139942
      8,  5  -6.972887
      9,  4  -6.772217
     10,  3  -6.520902
     11,  2  -6.184430
     12,  1  -5.673604
     13,  0  -4.574992
      0, 14  -7.944937
      1, 13  -7.873674
      2, 12  -7.796940
      3, 11  -7.713825
      4, 10  -7.623171
      5,  9  -7.523472
      6,  8  -7.412720
      7,  7  -7.288157
      8,  6  -7.145841
      9,  5  -6.979856
     10,  4  -6.780727
     11,  3  -6.531831
     12,  2  -6.199698
     13,  1  -5.698922
     14,  0  -4.649100
      0, 15  -8.013930
      1, 14  -7.947579
      2, 13  -7.876511
      3, 12  -7.800003
      4, 11  -7.717153
      5, 10  -7.626814
      6,  9  -7.527496
      7,  8  -7.417215
      8,  7  -7.293247
      9,  6  -7.151706
     10,  5  -6.986777
     11,  4  -6.789166
     12,  3  -6.542642
     13,  2  -6.214735
     14,  1  -5.723615
     15,  0  -4.718093
      0, 16  -8.078468
      1, 15  -8.016396
      2, 14  -7.950214
      3, 13  -7.879340
      4, 12  -7.803056
      5, 11  -7.720470
      6, 10  -7.630444
      7,  9  -7.531504
      8,  8  -7.421689
      9,  7  -7.298310
     10,  6  -7.157537
     11,  5  -6.993649
     12,  4  -6.797535
     13,  3  -6.553338
     14,  2  -6.229551
     15,  1  -5.747712
     16,  0  -4.782632
      0, 17  -8.139093
      1, 16  -8.080781
      2, 15  -8.018856
      3, 14  -7.952842
      4, 13  -7.882161
      5, 12  -7.806101
      6, 11  -7.723776
      7, 10  -7.634060
      8,  9  -7.535496
      9,  8  -7.426143
     10,  7  -7.303348
     11,  6  -7.163334
     12,  5  -7.000475
     13,  4  -6.805833
     14,  3  -6.563920
     15,  2  -6.244149
     16,  1  -5.771243
     17,  0  -4.843256
      0, 18  -8.196251
      1, 17  -8.141269
      2, 16  -8.083087
      3, 15  -8.021310
      4, 14  -7.955463
      5, 13  -7.884974
      6, 12  -7.809135
      7, 11  -7.727071
      8, 10  -7.637664
      9,  9  -7.539472
     10,  8  -7.430578
     11,  7  -7.308360
     12,  6  -7.169098
     13,  5  -7.007255
     14,  4  -6.814064
     15,  3  -6.574391
     16,  2  -6.258538
     17,  1  -5.794232
     18,  0  -4.900415
      0, 19  -8.250319
      1, 18  -8.198307
      2, 17  -8.143441
      3, 16  -8.085389
      4, 15  -8.023758
      5, 14  -7.958078
      6, 13  -7.887779
      7, 12  -7.812161
      8, 11  -7.730355
      9, 10  -7.641255
     10,  9  -7.543432
     11,  8  -7.434993
     12,  7  -7.313348
     13,  6  -7.174829
     14,  5  -7.013989
     15,  4  -6.822227
     16,  3  -6.584754
     17,  2  -6.272723
     18,  1  -5.816705
     19,  0  -4.954482
      0, 20  -8.301612
      1, 19  -8.252266
      2, 18  -8.200358
      3, 17  -8.145608
      4, 16  -8.087685
      5, 15  -8.026200
      6, 14  -7.960685
      7, 13  -7.890576
      8, 12  -7.815178
      9, 11  -7.733628
     10, 10  -7.644832
     11,  9  -7.547377
     12,  8  -7.439388
     13,  7  -7.318311
     14,  6  -7.180527
     15,  5  -7.020678
     16,  4  -6.830324
     17,  3  -6.595010
     18,  2  -6.286709
     19,  1  -5.838684
     20,  0  -5.005775
      0, 21  -8.350402
      1, 20  -8.303462
      2, 19  -8.254210
      3, 18  -8.202405
      4, 17  -8.147770
      5, 16  -8.089976
      6, 15  -8.028636
      7, 14  -7.963286
      8, 13  -7.893365
      9, 12  -7.818185
     10, 11  -7.736891
     11, 10  -7.648398
     12,  9  -7.551306
     13,  8  -7.443765
     14,  7  -7.323249
     15,  6  -7.186193
     16,  5  -7.027323
     17,  4  -6.838357
     18,  3  -6.605163
     19,  2  -6.300502
     20,  1  -5.860190
     21,  0  -5.054565
      0, 22  -8.396922
      1, 21  -8.352164
      2, 20  -8.305309
      3, 19  -8.256150
      4, 18  -8.204448
      5, 17  -8.149927
      6, 16  -8.092262
      7, 15  -8.031066
      8, 14  -7.965880
      9, 13  -7.896147
     10, 12  -7.821184
     11, 11  -7.740143
     12, 10  -7.651950
     13,  9  -7.555220
     14,  8  -7.448122
     15,  7  -7.328163
     16,  6  -7.191826
     17,  5  -7.033923
     18,  4  -6.846325
     19,  3  -6.615213
     20,  2  -6.314108
     21,  1  -5.881244
     22,  0  -5.101085
      0, 23  -8.441374
      1, 22  -8.398604
      2, 21  -8.353923
      3, 20  -8.307152
      4, 19  -8.258086
      5, 18  -8.206487
      6, 17  -8.152080
      7, 16  -8.094542
      8, 15  -8.033490
      9, 14  -7.968468
     10, 13  -7.898921
     11, 12  -7.824173
     12, 11  -7.743384
     13, 10  -7.655490
     14,  9  -7.559119
     15,  8  -7.452461
     16,  7  -7.333053
     17,  6  -7.197429
     18,  5  -7.040481
     19,  4  -6.854230
     20,  3  -6.625163
     21,  2  -6.327531
     22,  1  -5.901863
     23,  0  -5.145537
      0, 24  -8.483934
      1, 23  -8.442983
      2, 22  -8.400284
      3, 21  -8.355679
      4, 20  -8.308992
      5, 19  -8.260018
      6, 18  -8.208522
      7, 17  -8.154228
      8, 16  -8.096818
      9, 15  -8.035909
     10, 14  -7.971048
     11, 13  -7.901687
     12, 12  -7.827154
     13, 11  -7.746615
     14, 10  -7.659017
     15,  9  -7.563002
     16,  8  -7.456780
     17,  7  -7.337919
     18,  6  -7.203000
     19,  5  -7.046995
     20,  4  -6.862073
     21,  3  -6.635016
     22,  2  -6.340776
     23,  1  -5.922066
     24,  0  -5.188097
      0, 25  -8.524756
      1, 24  -8.485476
      2, 23  -8.444589
      3, 22  -8.401960
      4, 21  -8.357432
      5, 20  -8.310829
      6, 19  -8.261947
      7, 18  -8.210552
      8, 17  -8.156372
      9, 16  -8.099088
     10, 15  -8.038321
     11, 14  -7.973622
     12, 13  -7.904446
     13, 12  -7.830126
     14, 11  -7.749836
     15, 10  -7.662532
     16,  9  -7.566871
     17,  8  -7.461081
     18,  7  -7.342762
     19,  6  -7.208540
     20,  5  -7.053468
     21,  4  -6.869855
     22,  3  -6.644772
     23,  2  -6.353848
     24,  1  -5.941868
     25,  0  -5.228919
      0, 26  -8.563976
      1, 25  -8.526236
      2, 24  -8.487015
      3, 23  -8.446193
      4, 22  -8.403634
      5, 21  -8.359182
      6, 20  -8.312662
      7, 19  -8.263872
      8, 18  -8.212578
      9, 17  -8.158511
     10, 16  -8.101353
     11, 15  -8.040728
     12, 14  -7.976190
     13, 13  -7.907197
     14, 12  -7.833089
     15, 11  -7.753046
     16, 10  -7.666035
     17,  9  -7.570724
     18,  8  -7.465364
     19,  7  -7.347581
     20,  6  -7.214050
     21,  5  -7.059899
     22,  4  -6.877577
     23,  3  -6.654434
     24,  2  -6.366752
     25,  1  -5.961287
     26,  0  -5.268139

  3 2 28 7.36 28 0 0 1.000 0.000 MONO
  -1.385495 -1.385495 -1.385495 -1.385495
      2  -1.578919
      3  -1.578919
      4  -2.272066
      5  -2.677531
      6  -2.965214
      7  -3.188357
      8  -3.370679
      9  -3.524829
     10  -3.658361
     11  -3.776144
     12  -3.881504
     13  -3.976814
     14  -4.063826
     15  -4.143869
     16  -4.217976
     17  -4.286969
     18  -4.351508
     19  -4.412133
     20  -4.469291
     21  -4.523358
     22  -4.574651
     23  -4.623442
     24  -4.669962
     25  -4.714413
     26  -4.756973
     27  -4.797795
     28  -4.837016
```
