## Supplementary material for "What does it take to learn the rules of RNA base pairing? A lot less than you may think": TORNADO_trna1415_annote_1of1_ViennaRNAG_marginal.param

```
edist e1_2_0_0 MARGINALS:
0.162303 0.157619 0.542723 0.140555 

edist e2_2_0_0 MARGINALS:
0.162157 0.393400 0.187850 0.259793 

edist e1_2_2_0 MARGINALS:
0.250800 0.250800 0.250800 0.250800 

edist e1_2_2_1 MARGINALS:
0.250800 0.250800 0.250800 0.250800 

edist e1_2_2_2 MARGINALS:
0.250800 0.250800 0.250800 0.250800 

edist e1_2_2_3 MARGINALS:
0.171356 0.410716 0.181158 0.239970 

edist e1_2_2_4 MARGINALS:
0.250800 0.250800 0.250800 0.250800 

edist e1_2_2_5 MARGINALS:
0.250800 0.250800 0.250800 0.250800 

edist e1_2_2_6 MARGINALS:
0.289701 0.259749 0.288483 0.165267 

edist e1_2_2_7 MARGINALS:
0.250800 0.250800 0.250800 0.250800 

edist e1_2_2_8 MARGINALS:
0.250800 0.250800 0.250800 0.250800 

edist e1_2_2_9 MARGINALS:
0.154130 0.324799 0.310289 0.213982 

edist e1_2_2_10 MARGINALS:
0.250800 0.250800 0.250800 0.250800 

edist e1_2_2_11 MARGINALS:
0.222841 0.250292 0.330609 0.199458 

edist e1_2_2_12 MARGINALS:
0.275059 0.261288 0.255844 0.211009 

edist e1_2_2_13 MARGINALS:
0.250800 0.250800 0.250800 0.250800 

edist e1_2_2_14 MARGINALS:
0.179851 0.179851 0.399149 0.244350 

edist e1_2_2_15 MARGINALS:
0.250800 0.250800 0.250800 0.250800 

edist e5_2_2_0 MARGINALS:
0.250800 0.250800 0.250800 0.250800 

edist e5_2_2_1 MARGINALS:
0.250800 0.250800 0.250800 0.250800 

edist e5_2_2_2 MARGINALS:
0.250800 0.250800 0.250800 0.250800 

edist e5_2_2_3 MARGINALS:
0.180300 0.469657 0.112865 0.240378 

edist e5_2_2_4 MARGINALS:
0.250800 0.250800 0.250800 0.250800 

edist e5_2_2_5 MARGINALS:
0.250800 0.250800 0.250800 0.250800 

edist e5_2_2_6 MARGINALS:
0.200871 0.193739 0.389887 0.218703 

edist e5_2_2_7 MARGINALS:
0.250800 0.250800 0.250800 0.250800 

edist e5_2_2_8 MARGINALS:
0.250800 0.250800 0.250800 0.250800 

edist e5_2_2_9 MARGINALS:
0.086832 0.536210 0.143669 0.236489 

edist e5_2_2_10 MARGINALS:
0.250800 0.250800 0.250800 0.250800 

edist e5_2_2_11 MARGINALS:
0.204956 0.278306 0.266081 0.253856 

edist e5_2_2_12 MARGINALS:
0.217482 0.183040 0.389689 0.212989 

edist e5_2_2_13 MARGINALS:
0.250800 0.250800 0.250800 0.250800 

edist e5_2_2_14 MARGINALS:
0.171013 0.315390 0.201408 0.315390 

edist e5_2_2_15 MARGINALS:
0.250800 0.250800 0.250800 0.250800 

edist e1_2_2_0 MARGINALS:
0.250800 0.250800 0.250800 0.250800 

edist e1_2_2_1 MARGINALS:
0.250800 0.250800 0.250800 0.250800 

edist e1_2_2_2 MARGINALS:
0.250800 0.250800 0.250800 0.250800 

edist e1_2_2_3 MARGINALS:
0.723138 0.104289 0.032712 0.143061 

edist e1_2_2_4 MARGINALS:
0.250800 0.250800 0.250800 0.250800 

edist e1_2_2_5 MARGINALS:
0.250800 0.250800 0.250800 0.250800 

edist e1_2_2_6 MARGINALS:
0.802826 0.089086 0.017425 0.093863 

edist e1_2_2_7 MARGINALS:
0.250800 0.250800 0.250800 0.250800 

edist e1_2_2_8 MARGINALS:
0.250800 0.250800 0.250800 0.250800 

edist e1_2_2_9 MARGINALS:
0.191841 0.162213 0.013481 0.635666 

edist e1_2_2_10 MARGINALS:
0.250800 0.250800 0.250800 0.250800 

edist e1_2_2_11 MARGINALS:
0.745404 0.097922 0.043965 0.115908 

edist e1_2_2_12 MARGINALS:
0.769773 0.072229 0.044327 0.116871 

edist e1_2_2_13 MARGINALS:
0.250800 0.250800 0.250800 0.250800 

edist e1_2_2_14 MARGINALS:
0.811222 0.092444 0.025059 0.074475 

edist e1_2_2_15 MARGINALS:
0.250800 0.250800 0.250800 0.250800 

edist e2_2_2_0 MARGINALS:
0.250800 0.250800 0.250800 0.250800 

edist e2_2_2_1 MARGINALS:
0.250800 0.250800 0.250800 0.250800 

edist e2_2_2_2 MARGINALS:
0.250800 0.250800 0.250800 0.250800 

edist e2_2_2_3 MARGINALS:
0.250800 0.250800 0.250800 0.250800 

edist e2_2_2_4 MARGINALS:
0.250800 0.250800 0.250800 0.250800 

edist e2_2_2_5 MARGINALS:
0.250800 0.250800 0.250800 0.250800 

edist e2_2_2_6 MARGINALS:
0.250800 0.250800 0.250800 0.250800 

edist e2_2_2_7 MARGINALS:
0.250800 0.250800 0.250800 0.250800 

edist e2_2_2_8 MARGINALS:
0.250800 0.250800 0.250800 0.250800 

edist e2_2_2_9 MARGINALS:
0.250800 0.250800 0.250800 0.250800 

edist e2_2_2_10 MARGINALS:
0.250800 0.250800 0.250800 0.250800 

edist e2_2_2_11 MARGINALS:
0.250800 0.250800 0.250800 0.250800 

edist e2_2_2_12 MARGINALS:
0.250800 0.250800 0.250800 0.250800 

edist e2_2_2_13 MARGINALS:
0.250800 0.250800 0.250800 0.250800 

edist e2_2_2_14 MARGINALS:
0.250800 0.250800 0.250800 0.250800 

edist e2_2_2_15 MARGINALS:
0.250800 0.250800 0.250800 0.250800 

edist e3_2_2_0 MARGINALS:
0.250800 0.250800 0.250800 0.250800 

edist e3_2_2_1 MARGINALS:
0.250800 0.250800 0.250800 0.250800 

edist e3_2_2_2 MARGINALS:
0.250800 0.250800 0.250800 0.250800 

edist e3_2_2_3 MARGINALS:
0.250800 0.250800 0.250800 0.250800 

edist e3_2_2_4 MARGINALS:
0.250800 0.250800 0.250800 0.250800 

edist e3_2_2_5 MARGINALS:
0.250800 0.250800 0.250800 0.250800 

edist e3_2_2_6 MARGINALS:
0.250800 0.250800 0.250800 0.250800 

edist e3_2_2_7 MARGINALS:
0.250800 0.250800 0.250800 0.250800 

edist e3_2_2_8 MARGINALS:
0.250800 0.250800 0.250800 0.250800 

edist e3_2_2_9 MARGINALS:
0.250800 0.250800 0.250800 0.250800 

edist e3_2_2_10 MARGINALS:
0.250800 0.250800 0.250800 0.250800 

edist e3_2_2_11 MARGINALS:
0.250800 0.250800 0.250800 0.250800 

edist e3_2_2_12 MARGINALS:
0.250800 0.250800 0.250800 0.250800 

edist e3_2_2_13 MARGINALS:
0.250800 0.250800 0.250800 0.250800 

edist e3_2_2_14 MARGINALS:
0.250800 0.250800 0.250800 0.250800 

edist e3_2_2_15 MARGINALS:
0.250800 0.250800 0.250800 0.250800 

edist e1_2_0_0 MARGINALS:
0.250800 0.250800 0.250800 0.250800 

edist e2_2_2_0 MARGINALS:
0.250800 0.250800 0.250800 0.250800 

edist e2_2_2_1 MARGINALS:
0.250800 0.250800 0.250800 0.250800 

edist e2_2_2_2 MARGINALS:
0.250800 0.250800 0.250800 0.250800 

edist e2_2_2_3 MARGINALS:
0.250800 0.250800 0.250800 0.250800 

edist e2_2_2_4 MARGINALS:
0.250800 0.250800 0.250800 0.250800 

edist e2_2_2_5 MARGINALS:
0.250800 0.250800 0.250800 0.250800 

edist e2_2_2_6 MARGINALS:
0.250800 0.250800 0.250800 0.250800 

edist e2_2_2_7 MARGINALS:
0.250800 0.250800 0.250800 0.250800 

edist e2_2_2_8 MARGINALS:
0.250800 0.250800 0.250800 0.250800 

edist e2_2_2_9 MARGINALS:
0.250800 0.250800 0.250800 0.250800 

edist e2_2_2_10 MARGINALS:
0.250800 0.250800 0.250800 0.250800 

edist e2_2_2_11 MARGINALS:
0.250800 0.250800 0.250800 0.250800 

edist e2_2_2_12 MARGINALS:
0.250800 0.250800 0.250800 0.250800 

edist e2_2_2_13 MARGINALS:
0.250800 0.250800 0.250800 0.250800 

edist e2_2_2_14 MARGINALS:
0.250800 0.250800 0.250800 0.250800 

edist e2_2_2_15 MARGINALS:
0.250800 0.250800 0.250800 0.250800 

edist e3_2_2_0 MARGINALS:
0.250800 0.250800 0.250800 0.250800 

edist e3_2_2_1 MARGINALS:
0.250800 0.250800 0.250800 0.250800 

edist e3_2_2_2 MARGINALS:
0.250800 0.250800 0.250800 0.250800 

edist e3_2_2_3 MARGINALS:
0.250800 0.250800 0.250800 0.250800 

edist e3_2_2_4 MARGINALS:
0.250800 0.250800 0.250800 0.250800 

edist e3_2_2_5 MARGINALS:
0.250800 0.250800 0.250800 0.250800 

edist e3_2_2_6 MARGINALS:
0.250800 0.250800 0.250800 0.250800 

edist e3_2_2_7 MARGINALS:
0.250800 0.250800 0.250800 0.250800 

edist e3_2_2_8 MARGINALS:
0.250800 0.250800 0.250800 0.250800 

edist e3_2_2_9 MARGINALS:
0.250800 0.250800 0.250800 0.250800 

edist e3_2_2_10 MARGINALS:
0.250800 0.250800 0.250800 0.250800 

edist e3_2_2_11 MARGINALS:
0.250800 0.250800 0.250800 0.250800 

edist e3_2_2_12 MARGINALS:
0.250800 0.250800 0.250800 0.250800 

edist e3_2_2_13 MARGINALS:
0.250800 0.250800 0.250800 0.250800 

edist e3_2_2_14 MARGINALS:
0.250800 0.250800 0.250800 0.250800 

edist e3_2_2_15 MARGINALS:
0.250800 0.250800 0.250800 0.250800 

edist e1_2_4_0 MARGINALS:
0.250800 0.250800 0.250800 0.250800 

edist e1_2_4_1 MARGINALS:
0.250800 0.250800 0.250800 0.250800 

edist e1_2_4_2 MARGINALS:
0.250800 0.250800 0.250800 0.250800 

edist e1_2_4_3 MARGINALS:
0.250800 0.250800 0.250800 0.250800 

edist e1_2_4_4 MARGINALS:
0.250800 0.250800 0.250800 0.250800 

edist e1_2_4_5 MARGINALS:
0.250800 0.250800 0.250800 0.250800 

edist e1_2_4_6 MARGINALS:
0.250800 0.250800 0.250800 0.250800 

edist e1_2_4_7 MARGINALS:
0.250800 0.250800 0.250800 0.250800 

edist e1_2_4_8 MARGINALS:
0.250800 0.250800 0.250800 0.250800 

edist e1_2_4_9 MARGINALS:
0.250800 0.250800 0.250800 0.250800 

edist e1_2_4_10 MARGINALS:
0.250800 0.250800 0.250800 0.250800 

edist e1_2_4_11 MARGINALS:
0.250800 0.250800 0.250800 0.250800 

edist e1_2_4_12 MARGINALS:
0.250800 0.250800 0.250800 0.250800 

edist e1_2_4_13 MARGINALS:
0.250800 0.250800 0.250800 0.250800 

edist e1_2_4_14 MARGINALS:
0.250800 0.250800 0.250800 0.250800 

edist e1_2_4_15 MARGINALS:
0.250800 0.250800 0.250800 0.250800 

edist e1_2_4_16 MARGINALS:
0.250800 0.250800 0.250800 0.250800 

edist e1_2_4_17 MARGINALS:
0.250800 0.250800 0.250800 0.250800 

edist e1_2_4_18 MARGINALS:
0.250800 0.250800 0.250800 0.250800 

edist e1_2_4_19 MARGINALS:
0.250800 0.250800 0.250800 0.250800 

edist e1_2_4_20 MARGINALS:
0.250800 0.250800 0.250800 0.250800 

edist e1_2_4_21 MARGINALS:
0.250800 0.250800 0.250800 0.250800 

edist e1_2_4_22 MARGINALS:
0.250800 0.250800 0.250800 0.250800 

edist e1_2_4_23 MARGINALS:
0.250800 0.250800 0.250800 0.250800 

edist e1_2_4_24 MARGINALS:
0.250800 0.250800 0.250800 0.250800 

edist e1_2_4_25 MARGINALS:
0.250800 0.250800 0.250800 0.250800 

edist e1_2_4_26 MARGINALS:
0.250800 0.250800 0.250800 0.250800 

edist e1_2_4_27 MARGINALS:
0.250800 0.250800 0.250800 0.250800 

edist e1_2_4_28 MARGINALS:
0.250800 0.250800 0.250800 0.250800 

edist e1_2_4_29 MARGINALS:
0.250800 0.250800 0.250800 0.250800 

edist e1_2_4_30 MARGINALS:
0.250800 0.250800 0.250800 0.250800 

edist e1_2_4_31 MARGINALS:
0.250800 0.250800 0.250800 0.250800 

edist e1_2_4_32 MARGINALS:
0.250800 0.250800 0.250800 0.250800 

edist e1_2_4_33 MARGINALS:
0.250800 0.250800 0.250800 0.250800 

edist e1_2_4_34 MARGINALS:
0.250800 0.250800 0.250800 0.250800 

edist e1_2_4_35 MARGINALS:
0.250800 0.250800 0.250800 0.250800 

edist e1_2_4_36 MARGINALS:
0.250800 0.250800 0.250800 0.250800 

edist e1_2_4_37 MARGINALS:
0.250800 0.250800 0.250800 0.250800 

edist e1_2_4_38 MARGINALS:
0.250800 0.250800 0.250800 0.250800 

edist e1_2_4_39 MARGINALS:
0.250800 0.250800 0.250800 0.250800 

edist e1_2_4_40 MARGINALS:
0.250800 0.250800 0.250800 0.250800 

edist e1_2_4_41 MARGINALS:
0.250800 0.250800 0.250800 0.250800 

edist e1_2_4_42 MARGINALS:
0.250800 0.250800 0.250800 0.250800 

edist e1_2_4_43 MARGINALS:
0.250800 0.250800 0.250800 0.250800 

edist e1_2_4_44 MARGINALS:
0.250800 0.250800 0.250800 0.250800 

edist e1_2_4_45 MARGINALS:
0.250800 0.250800 0.250800 0.250800 

edist e1_2_4_46 MARGINALS:
0.250800 0.250800 0.250800 0.250800 

edist e1_2_4_47 MARGINALS:
0.250800 0.250800 0.250800 0.250800 

edist e1_2_4_48 MARGINALS:
0.250800 0.250800 0.250800 0.250800 

edist e1_2_4_49 MARGINALS:
0.250800 0.250800 0.250800 0.250800 

edist e1_2_4_50 MARGINALS:
0.250800 0.250800 0.250800 0.250800 

edist e1_2_4_51 MARGINALS:
0.030212 0.324329 0.030212 0.618447 

edist e1_2_4_52 MARGINALS:
0.250800 0.250800 0.250800 0.250800 

edist e1_2_4_53 MARGINALS:
0.250800 0.250800 0.250800 0.250800 

edist e1_2_4_54 MARGINALS:
0.047312 0.279870 0.163591 0.512428 

edist e1_2_4_55 MARGINALS:
0.250800 0.250800 0.250800 0.250800 

edist e1_2_4_56 MARGINALS:
0.250800 0.250800 0.250800 0.250800 

edist e1_2_4_57 MARGINALS:
0.139011 0.382914 0.260963 0.220312 

edist e1_2_4_58 MARGINALS:
0.250800 0.250800 0.250800 0.250800 

edist e1_2_4_59 MARGINALS:
0.250800 0.250800 0.250800 0.250800 

edist e1_2_4_60 MARGINALS:
0.324329 0.030212 0.030212 0.618447 

edist e1_2_4_61 MARGINALS:
0.250800 0.250800 0.250800 0.250800 

edist e1_2_4_62 MARGINALS:
0.154646 0.539262 0.154646 0.154646 

edist e1_2_4_63 MARGINALS:
0.250800 0.250800 0.250800 0.250800 

edist e1_2_4_64 MARGINALS:
0.250800 0.250800 0.250800 0.250800 

edist e1_2_4_65 MARGINALS:
0.250800 0.250800 0.250800 0.250800 

edist e1_2_4_66 MARGINALS:
0.250800 0.250800 0.250800 0.250800 

edist e1_2_4_67 MARGINALS:
0.250800 0.250800 0.250800 0.250800 

edist e1_2_4_68 MARGINALS:
0.250800 0.250800 0.250800 0.250800 

edist e1_2_4_69 MARGINALS:
0.250800 0.250800 0.250800 0.250800 

edist e1_2_4_70 MARGINALS:
0.250800 0.250800 0.250800 0.250800 

edist e1_2_4_71 MARGINALS:
0.250800 0.250800 0.250800 0.250800 

edist e1_2_4_72 MARGINALS:
0.250800 0.250800 0.250800 0.250800 

edist e1_2_4_73 MARGINALS:
0.250800 0.250800 0.250800 0.250800 

edist e1_2_4_74 MARGINALS:
0.250800 0.250800 0.250800 0.250800 

edist e1_2_4_75 MARGINALS:
0.250800 0.250800 0.250800 0.250800 

edist e1_2_4_76 MARGINALS:
0.250800 0.250800 0.250800 0.250800 

edist e1_2_4_77 MARGINALS:
0.250800 0.250800 0.250800 0.250800 

edist e1_2_4_78 MARGINALS:
0.250800 0.250800 0.250800 0.250800 

edist e1_2_4_79 MARGINALS:
0.250800 0.250800 0.250800 0.250800 

edist e1_2_4_80 MARGINALS:
0.250800 0.250800 0.250800 0.250800 

edist e1_2_4_81 MARGINALS:
0.250800 0.250800 0.250800 0.250800 

edist e1_2_4_82 MARGINALS:
0.250800 0.250800 0.250800 0.250800 

edist e1_2_4_83 MARGINALS:
0.250800 0.250800 0.250800 0.250800 

edist e1_2_4_84 MARGINALS:
0.250800 0.250800 0.250800 0.250800 

edist e1_2_4_85 MARGINALS:
0.250800 0.250800 0.250800 0.250800 

edist e1_2_4_86 MARGINALS:
0.250800 0.250800 0.250800 0.250800 

edist e1_2_4_87 MARGINALS:
0.250800 0.250800 0.250800 0.250800 

edist e1_2_4_88 MARGINALS:
0.250800 0.250800 0.250800 0.250800 

edist e1_2_4_89 MARGINALS:
0.250800 0.250800 0.250800 0.250800 

edist e1_2_4_90 MARGINALS:
0.250800 0.250800 0.250800 0.250800 

edist e1_2_4_91 MARGINALS:
0.250800 0.250800 0.250800 0.250800 

edist e1_2_4_92 MARGINALS:
0.250800 0.250800 0.250800 0.250800 

edist e1_2_4_93 MARGINALS:
0.250800 0.250800 0.250800 0.250800 

edist e1_2_4_94 MARGINALS:
0.250800 0.250800 0.250800 0.250800 

edist e1_2_4_95 MARGINALS:
0.250800 0.250800 0.250800 0.250800 

edist e1_2_4_96 MARGINALS:
0.250800 0.250800 0.250800 0.250800 

edist e1_2_4_97 MARGINALS:
0.250800 0.250800 0.250800 0.250800 

edist e1_2_4_98 MARGINALS:
0.250800 0.250800 0.250800 0.250800 

edist e1_2_4_99 MARGINALS:
0.471388 0.471388 0.030212 0.030212 

edist e1_2_4_100 MARGINALS:
0.250800 0.250800 0.250800 0.250800 

edist e1_2_4_101 MARGINALS:
0.250800 0.250800 0.250800 0.250800 

edist e1_2_4_102 MARGINALS:
0.398649 0.183596 0.237359 0.183596 

edist e1_2_4_103 MARGINALS:
0.250800 0.250800 0.250800 0.250800 

edist e1_2_4_104 MARGINALS:
0.250800 0.250800 0.250800 0.250800 

edist e1_2_4_105 MARGINALS:
0.128620 0.429371 0.128620 0.316589 

edist e1_2_4_106 MARGINALS:
0.250800 0.250800 0.250800 0.250800 

edist e1_2_4_107 MARGINALS:
0.522539 0.087757 0.087757 0.305148 

edist e1_2_4_108 MARGINALS:
0.429371 0.429371 0.072229 0.072229 

edist e1_2_4_109 MARGINALS:
0.250800 0.250800 0.250800 0.250800 

edist e1_2_4_110 MARGINALS:
0.250800 0.250800 0.250800 0.250800 

edist e1_2_4_111 MARGINALS:
0.250800 0.250800 0.250800 0.250800 

edist e1_2_4_112 MARGINALS:
0.250800 0.250800 0.250800 0.250800 

edist e1_2_4_113 MARGINALS:
0.250800 0.250800 0.250800 0.250800 

edist e1_2_4_114 MARGINALS:
0.250800 0.250800 0.250800 0.250800 

edist e1_2_4_115 MARGINALS:
0.250800 0.250800 0.250800 0.250800 

edist e1_2_4_116 MARGINALS:
0.250800 0.250800 0.250800 0.250800 

edist e1_2_4_117 MARGINALS:
0.250800 0.250800 0.250800 0.250800 

edist e1_2_4_118 MARGINALS:
0.250800 0.250800 0.250800 0.250800 

edist e1_2_4_119 MARGINALS:
0.250800 0.250800 0.250800 0.250800 

edist e1_2_4_120 MARGINALS:
0.250800 0.250800 0.250800 0.250800 

edist e1_2_4_121 MARGINALS:
0.250800 0.250800 0.250800 0.250800 

edist e1_2_4_122 MARGINALS:
0.250800 0.250800 0.250800 0.250800 

edist e1_2_4_123 MARGINALS:
0.250800 0.250800 0.250800 0.250800 

edist e1_2_4_124 MARGINALS:
0.250800 0.250800 0.250800 0.250800 

edist e1_2_4_125 MARGINALS:
0.250800 0.250800 0.250800 0.250800 

edist e1_2_4_126 MARGINALS:
0.250800 0.250800 0.250800 0.250800 

edist e1_2_4_127 MARGINALS:
0.250800 0.250800 0.250800 0.250800 

edist e1_2_4_128 MARGINALS:
0.250800 0.250800 0.250800 0.250800 

edist e1_2_4_129 MARGINALS:
0.250800 0.250800 0.250800 0.250800 

edist e1_2_4_130 MARGINALS:
0.250800 0.250800 0.250800 0.250800 

edist e1_2_4_131 MARGINALS:
0.250800 0.250800 0.250800 0.250800 

edist e1_2_4_132 MARGINALS:
0.250800 0.250800 0.250800 0.250800 

edist e1_2_4_133 MARGINALS:
0.250800 0.250800 0.250800 0.250800 

edist e1_2_4_134 MARGINALS:
0.250800 0.250800 0.250800 0.250800 

edist e1_2_4_135 MARGINALS:
0.250800 0.250800 0.250800 0.250800 

edist e1_2_4_136 MARGINALS:
0.250800 0.250800 0.250800 0.250800 

edist e1_2_4_137 MARGINALS:
0.250800 0.250800 0.250800 0.250800 

edist e1_2_4_138 MARGINALS:
0.250800 0.250800 0.250800 0.250800 

edist e1_2_4_139 MARGINALS:
0.250800 0.250800 0.250800 0.250800 

edist e1_2_4_140 MARGINALS:
0.250800 0.250800 0.250800 0.250800 

edist e1_2_4_141 MARGINALS:
0.250800 0.250800 0.250800 0.250800 

edist e1_2_4_142 MARGINALS:
0.250800 0.250800 0.250800 0.250800 

edist e1_2_4_143 MARGINALS:
0.250800 0.250800 0.250800 0.250800 

edist e1_2_4_144 MARGINALS:
0.250800 0.250800 0.250800 0.250800 

edist e1_2_4_145 MARGINALS:
0.250800 0.250800 0.250800 0.250800 

edist e1_2_4_146 MARGINALS:
0.250800 0.250800 0.250800 0.250800 

edist e1_2_4_147 MARGINALS:
0.085137 0.265860 0.024896 0.627306 

edist e1_2_4_148 MARGINALS:
0.250800 0.250800 0.250800 0.250800 

edist e1_2_4_149 MARGINALS:
0.250800 0.250800 0.250800 0.250800 

edist e1_2_4_150 MARGINALS:
0.154646 0.154646 0.026441 0.667467 

edist e1_2_4_151 MARGINALS:
0.250800 0.250800 0.250800 0.250800 

edist e1_2_4_152 MARGINALS:
0.250800 0.250800 0.250800 0.250800 

edist e1_2_4_153 MARGINALS:
0.212921 0.490699 0.010901 0.288679 

edist e1_2_4_154 MARGINALS:
0.250800 0.250800 0.250800 0.250800 

edist e1_2_4_155 MARGINALS:
0.154646 0.539262 0.154646 0.154646 

edist e1_2_4_156 MARGINALS:
0.302170 0.096690 0.165184 0.439156 

edist e1_2_4_157 MARGINALS:
0.250800 0.250800 0.250800 0.250800 

edist e1_2_4_158 MARGINALS:
0.842905 0.053432 0.053432 0.053432 

edist e1_2_4_159 MARGINALS:
0.250800 0.250800 0.250800 0.250800 

edist e1_2_4_160 MARGINALS:
0.250800 0.250800 0.250800 0.250800 

edist e1_2_4_161 MARGINALS:
0.250800 0.250800 0.250800 0.250800 

edist e1_2_4_162 MARGINALS:
0.250800 0.250800 0.250800 0.250800 

edist e1_2_4_163 MARGINALS:
0.250800 0.250800 0.250800 0.250800 

edist e1_2_4_164 MARGINALS:
0.250800 0.250800 0.250800 0.250800 

edist e1_2_4_165 MARGINALS:
0.250800 0.250800 0.250800 0.250800 

edist e1_2_4_166 MARGINALS:
0.250800 0.250800 0.250800 0.250800 

edist e1_2_4_167 MARGINALS:
0.250800 0.250800 0.250800 0.250800 

edist e1_2_4_168 MARGINALS:
0.250800 0.250800 0.250800 0.250800 

edist e1_2_4_169 MARGINALS:
0.250800 0.250800 0.250800 0.250800 

edist e1_2_4_170 MARGINALS:
0.250800 0.250800 0.250800 0.250800 

edist e1_2_4_171 MARGINALS:
0.250800 0.250800 0.250800 0.250800 

edist e1_2_4_172 MARGINALS:
0.250800 0.250800 0.250800 0.250800 

edist e1_2_4_173 MARGINALS:
0.250800 0.250800 0.250800 0.250800 

edist e1_2_4_174 MARGINALS:
0.250800 0.250800 0.250800 0.250800 

edist e1_2_4_175 MARGINALS:
0.250800 0.250800 0.250800 0.250800 

edist e1_2_4_176 MARGINALS:
0.250800 0.250800 0.250800 0.250800 

edist e1_2_4_177 MARGINALS:
0.250800 0.250800 0.250800 0.250800 

edist e1_2_4_178 MARGINALS:
0.250800 0.250800 0.250800 0.250800 

edist e1_2_4_179 MARGINALS:
0.154646 0.539262 0.154646 0.154646 

edist e1_2_4_180 MARGINALS:
0.250800 0.250800 0.250800 0.250800 

edist e1_2_4_181 MARGINALS:
0.250800 0.250800 0.250800 0.250800 

edist e1_2_4_182 MARGINALS:
0.111911 0.667467 0.111911 0.111911 

edist e1_2_4_183 MARGINALS:
0.250800 0.250800 0.250800 0.250800 

edist e1_2_4_184 MARGINALS:
0.250800 0.250800 0.250800 0.250800 

edist e1_2_4_185 MARGINALS:
0.154646 0.539262 0.154646 0.154646 

edist e1_2_4_186 MARGINALS:
0.250800 0.250800 0.250800 0.250800 

edist e1_2_4_187 MARGINALS:
0.250800 0.250800 0.250800 0.250800 

edist e1_2_4_188 MARGINALS:
0.305148 0.522539 0.087757 0.087757 

edist e1_2_4_189 MARGINALS:
0.250800 0.250800 0.250800 0.250800 

edist e1_2_4_190 MARGINALS:
0.154646 0.539262 0.154646 0.154646 

edist e1_2_4_191 MARGINALS:
0.250800 0.250800 0.250800 0.250800 

edist e1_2_4_192 MARGINALS:
0.250800 0.250800 0.250800 0.250800 

edist e1_2_4_193 MARGINALS:
0.250800 0.250800 0.250800 0.250800 

edist e1_2_4_194 MARGINALS:
0.250800 0.250800 0.250800 0.250800 

edist e1_2_4_195 MARGINALS:
0.637968 0.195490 0.062747 0.106995 

edist e1_2_4_196 MARGINALS:
0.250800 0.250800 0.250800 0.250800 

edist e1_2_4_197 MARGINALS:
0.250800 0.250800 0.250800 0.250800 

edist e1_2_4_198 MARGINALS:
0.510234 0.227215 0.132875 0.132875 

edist e1_2_4_199 MARGINALS:
0.250800 0.250800 0.250800 0.250800 

edist e1_2_4_200 MARGINALS:
0.250800 0.250800 0.250800 0.250800 

edist e1_2_4_201 MARGINALS:
0.096690 0.165184 0.165184 0.576142 

edist e1_2_4_202 MARGINALS:
0.250800 0.250800 0.250800 0.250800 

edist e1_2_4_203 MARGINALS:
0.154646 0.539262 0.154646 0.154646 

edist e1_2_4_204 MARGINALS:
0.466317 0.121490 0.035283 0.380110 

edist e1_2_4_205 MARGINALS:
0.250800 0.250800 0.250800 0.250800 

edist e1_2_4_206 MARGINALS:
0.515952 0.364436 0.061406 0.061406 

edist e1_2_4_207 MARGINALS:
0.250800 0.250800 0.250800 0.250800 

edist e1_2_4_208 MARGINALS:
0.250800 0.250800 0.250800 0.250800 

edist e1_2_4_209 MARGINALS:
0.250800 0.250800 0.250800 0.250800 

edist e1_2_4_210 MARGINALS:
0.250800 0.250800 0.250800 0.250800 

edist e1_2_4_211 MARGINALS:
0.250800 0.250800 0.250800 0.250800 

edist e1_2_4_212 MARGINALS:
0.250800 0.250800 0.250800 0.250800 

edist e1_2_4_213 MARGINALS:
0.250800 0.250800 0.250800 0.250800 

edist e1_2_4_214 MARGINALS:
0.250800 0.250800 0.250800 0.250800 

edist e1_2_4_215 MARGINALS:
0.250800 0.250800 0.250800 0.250800 

edist e1_2_4_216 MARGINALS:
0.250800 0.250800 0.250800 0.250800 

edist e1_2_4_217 MARGINALS:
0.250800 0.250800 0.250800 0.250800 

edist e1_2_4_218 MARGINALS:
0.250800 0.250800 0.250800 0.250800 

edist e1_2_4_219 MARGINALS:
0.250800 0.250800 0.250800 0.250800 

edist e1_2_4_220 MARGINALS:
0.250800 0.250800 0.250800 0.250800 

edist e1_2_4_221 MARGINALS:
0.250800 0.250800 0.250800 0.250800 

edist e1_2_4_222 MARGINALS:
0.250800 0.250800 0.250800 0.250800 

edist e1_2_4_223 MARGINALS:
0.250800 0.250800 0.250800 0.250800 

edist e1_2_4_224 MARGINALS:
0.250800 0.250800 0.250800 0.250800 

edist e1_2_4_225 MARGINALS:
0.250800 0.250800 0.250800 0.250800 

edist e1_2_4_226 MARGINALS:
0.250800 0.250800 0.250800 0.250800 

edist e1_2_4_227 MARGINALS:
0.250800 0.250800 0.250800 0.250800 

edist e1_2_4_228 MARGINALS:
0.250800 0.250800 0.250800 0.250800 

edist e1_2_4_229 MARGINALS:
0.250800 0.250800 0.250800 0.250800 

edist e1_2_4_230 MARGINALS:
0.250800 0.250800 0.250800 0.250800 

edist e1_2_4_231 MARGINALS:
0.250800 0.250800 0.250800 0.250800 

edist e1_2_4_232 MARGINALS:
0.250800 0.250800 0.250800 0.250800 

edist e1_2_4_233 MARGINALS:
0.087757 0.087757 0.087757 0.739930 

edist e1_2_4_234 MARGINALS:
0.250800 0.250800 0.250800 0.250800 

edist e1_2_4_235 MARGINALS:
0.154646 0.539262 0.154646 0.154646 

edist e1_2_4_236 MARGINALS:
0.250800 0.250800 0.250800 0.250800 

edist e1_2_4_237 MARGINALS:
0.250800 0.250800 0.250800 0.250800 

edist e1_2_4_238 MARGINALS:
0.250800 0.250800 0.250800 0.250800 

edist e1_2_4_239 MARGINALS:
0.250800 0.250800 0.250800 0.250800 

edist e1_2_4_240 MARGINALS:
0.250800 0.250800 0.250800 0.250800 

edist e1_2_4_241 MARGINALS:
0.250800 0.250800 0.250800 0.250800 

edist e1_2_4_242 MARGINALS:
0.250800 0.250800 0.250800 0.250800 

edist e1_2_4_243 MARGINALS:
0.250800 0.250800 0.250800 0.250800 

edist e1_2_4_244 MARGINALS:
0.250800 0.250800 0.250800 0.250800 

edist e1_2_4_245 MARGINALS:
0.250800 0.250800 0.250800 0.250800 

edist e1_2_4_246 MARGINALS:
0.250800 0.250800 0.250800 0.250800 

edist e1_2_4_247 MARGINALS:
0.250800 0.250800 0.250800 0.250800 

edist e1_2_4_248 MARGINALS:
0.250800 0.250800 0.250800 0.250800 

edist e1_2_4_249 MARGINALS:
0.250800 0.250800 0.250800 0.250800 

edist e1_2_4_250 MARGINALS:
0.250800 0.250800 0.250800 0.250800 

edist e1_2_4_251 MARGINALS:
0.250800 0.250800 0.250800 0.250800 

edist e1_2_4_252 MARGINALS:
0.250800 0.250800 0.250800 0.250800 

edist e1_2_4_253 MARGINALS:
0.250800 0.250800 0.250800 0.250800 

edist e1_2_4_254 MARGINALS:
0.250800 0.250800 0.250800 0.250800 

edist e1_2_4_255 MARGINALS:
0.250800 0.250800 0.250800 0.250800 
ldist l1_3_28_3998 MARGINALS:
0.286823 0.135969 0.252370 0.325638 
ldist l2_2_30_30 MARGINALS:
0.250200 0.250200 0.250200 0.250200 
ldist l3_1_26_26 MARGINALS:
0.250200 0.250200 0.250200 0.250200 
ldist l7_2_28_28 MARGINALS:
0.250200 0.250200 0.250200 0.250200 
```
