## Supplementary material for "What does it take to learn the rules of RNA base pairing? A lot less than you may think": TORNADO_trna1415_annote_1of2_ViennaRNAG.param (part 1 of 2)

```
# Transition probability distribution (logs).
# <ntd>
#   <#> <nr> <p_1>..<p_n> for each 1..<ntd>.
12
  0  3  -0.004327 -5.386782 -7.983091 
  1  5  -1.041954 -3.532821 -8.153659 -0.528476 -3.532821 
  2  3  -3.489929 -3.489929 -0.062307 
  3  2  -0.013158 -4.307191 
  4  2  -0.297924 -1.354633 
  5  24 -4.220559 -3.652132 -0.386944 -6.728759 -5.768709 -8.368215 -7.499384 -8.368215 -8.368215 -3.568971 -8.368215 -8.368215 -6.490815 -4.078107 -8.368215 -7.041606 -6.137692 -8.368215 -8.368215 -8.368215 -4.835436 -1.514136 -8.368215 -8.368215 
  6  2  0.000059 -7.983033 
  7  2  -0.495022 -0.939451 
  8  1  0.000200 
  9  3  -0.623420 -6.455229 -0.770202 
  10 2  -0.680280 -0.705372 
  11 2  -0.692747 -0.692747 
# Emission probability distribution (logs).
# <ned>
#   <#> <name> <nemit> <ncontext> <has_baspair> (<basepairtype> <coordl_idx> <coordr_idx> ) <p_1> .. <p_{4^n}> for each 1..<ned>
948
   0 e1_1_0_0 1 0 0 
    -1.007253 -1.763008 -1.357311 -1.576491 
   1 e1_2_0_0 2 0 1 (WW_C 0 1)
    -8.363261 -8.363261 -8.363261 -2.128202 
    -8.363261 -8.363261 -0.825015 -8.363261 
    -8.363261 -1.803946 -8.363261 -4.081955 
    -1.826433 -8.363261 -2.291856 -8.363261 
   2 e2_2_0_0 2 0 1 (WW_C 0 1)
    -6.660963 -6.660963 -6.660963 -1.431874 
    -6.660963 -6.660963 -1.880802 -6.660963 
    -6.660963 -1.028196 -6.660963 -3.390931 
    -1.812369 -6.660963 -3.112795 -6.660963 
   3 e1_2_2_0 2 2 1 (WW_C 0 1)
    -2.769394 -2.769394 -2.769394 -2.769394 
    -2.769394 -2.769394 -2.769394 -2.769394 
    -2.769394 -2.769394 -2.769394 -2.769394 
    -2.769394 -2.769394 -2.769394 -2.769394 
   4 e1_2_2_1 2 2 1 (WW_C 0 1)
    -2.769394 -2.769394 -2.769394 -2.769394 
    -2.769394 -2.769394 -2.769394 -2.769394 
    -2.769394 -2.769394 -2.769394 -2.769394 
    -2.769394 -2.769394 -2.769394 -2.769394 
   5 e1_2_2_2 2 2 1 (WW_C 0 1)
    -2.769394 -2.769394 -2.769394 -2.769394 
    -2.769394 -2.769394 -2.769394 -2.769394 
    -2.769394 -2.769394 -2.769394 -2.769394 
    -2.769394 -2.769394 -2.769394 -2.769394 
   6 e1_2_2_3 2 2 1 (WW_C 0 1)
    -8.245498 -8.245498 -8.245498 -1.569355 
    -8.245498 -8.245498 -1.749627 -8.245498 
    -8.245498 -0.937142 -8.245498 -3.519708 
    -1.767748 -8.245498 -3.631131 -8.245498 
   7 e1_2_2_4 2 2 1 (WW_C 0 1)
    -2.769394 -2.769394 -2.769394 -2.769394 
    -2.769394 -2.769394 -2.769394 -2.769394 
    -2.769394 -2.769394 -2.769394 -2.769394 
    -2.769394 -2.769394 -2.769394 -2.769394 
   8 e1_2_2_5 2 2 1 (WW_C 0 1)
    -2.769394 -2.769394 -2.769394 -2.769394 
    -2.769394 -2.769394 -2.769394 -2.769394 
    -2.769394 -2.769394 -2.769394 -2.769394 
    -2.769394 -2.769394 -2.769394 -2.769394 
   9 e1_2_2_6 2 2 1 (WW_C 0 1)
    -8.300986 -8.300986 -8.300986 -1.920648 
    -8.300986 -8.300986 -1.394799 -8.300986 
    -8.300986 -1.332516 -8.300986 -4.094702 
    -1.253391 -8.300986 -3.211058 -8.300986 
  10 e1_2_2_7 2 2 1 (WW_C 0 1)
    -2.769394 -2.769394 -2.769394 -2.769394 
    -2.769394 -2.769394 -2.769394 -2.769394 
    -2.769394 -2.769394 -2.769394 -2.769394 
    -2.769394 -2.769394 -2.769394 -2.769394 
  11 e1_2_2_8 2 2 1 (WW_C 0 1)
    -2.769394 -2.769394 -2.769394 -2.769394 
    -2.769394 -2.769394 -2.769394 -2.769394 
    -2.769394 -2.769394 -2.769394 -2.769394 
    -2.769394 -2.769394 -2.769394 -2.769394 
  12 e1_2_2_9 2 2 1 (WW_C 0 1)
    -8.351998 -8.351998 -8.351998 -1.825242 
    -8.351998 -8.351998 -1.272647 -8.351998 
    -8.351998 -1.081738 -8.351998 -2.957137 
    -1.933416 -8.351998 -3.731945 -8.351998 
  13 e1_2_2_10 2 2 1 (WW_C 0 1)
    -2.769394 -2.769394 -2.769394 -2.769394 
    -2.769394 -2.769394 -2.769394 -2.769394 
    -2.769394 -2.769394 -2.769394 -2.769394 
    -2.769394 -2.769394 -2.769394 -2.769394 
  14 e1_2_2_11 2 2 1 (WW_C 0 1)
    -7.819617 -7.819617 -7.819617 -1.749109 
    -7.819617 -7.819617 -1.092583 -7.819617 
    -7.819617 -1.503480 -7.819617 -3.304396 
    -1.476621 -7.819617 -6.024181 -7.819617 
  15 e1_2_2_12 2 2 1 (WW_C 0 1)
    -8.234038 -8.234038 -8.234038 -1.626320 
    -8.234038 -8.234038 -1.472362 -8.234038 
    -8.234038 -1.343983 -8.234038 -4.315648 
    -1.248309 -8.234038 -4.315648 -8.234038 
  16 e1_2_2_13 2 2 1 (WW_C 0 1)
    -2.769394 -2.769394 -2.769394 -2.769394 
    -2.769394 -2.769394 -2.769394 -2.769394 
    -2.769394 -2.769394 -2.769394 -2.769394 
    -2.769394 -2.769394 -2.769394 -2.769394 
  17 e1_2_2_14 2 2 1 (WW_C 0 1)
    -7.284077 -7.284077 -7.284077 -1.561456 
    -7.284077 -7.284077 -1.104352 -7.284077 
    -7.284077 -1.608924 -7.284077 -3.510925 
    -1.766561 -7.284077 -2.915290 -7.284077 
  18 e1_2_2_15 2 2 1 (WW_C 0 1)
    -2.769394 -2.769394 -2.769394 -2.769394 
    -2.769394 -2.769394 -2.769394 -2.769394 
    -2.769394 -2.769394 -2.769394 -2.769394 
    -2.769394 -2.769394 -2.769394 -2.769394 
  19 e5_2_2_0 2 2 1 (WW_C 0 1)
    -2.769394 -2.769394 -2.769394 -2.769394 
    -2.769394 -2.769394 -2.769394 -2.769394 
    -2.769394 -2.769394 -2.769394 -2.769394 
    -2.769394 -2.769394 -2.769394 -2.769394 
  20 e5_2_2_1 2 2 1 (WW_C 0 1)
    -2.769394 -2.769394 -2.769394 -2.769394 
    -2.769394 -2.769394 -2.769394 -2.769394 
    -2.769394 -2.769394 -2.769394 -2.769394 
    -2.769394 -2.769394 -2.769394 -2.769394 
  21 e5_2_2_2 2 2 1 (WW_C 0 1)
    -2.769394 -2.769394 -2.769394 -2.769394 
    -2.769394 -2.769394 -2.769394 -2.769394 
    -2.769394 -2.769394 -2.769394 -2.769394 
    -2.769394 -2.769394 -2.769394 -2.769394 
  22 e5_2_2_3 2 2 1 (WW_C 0 1)
    -7.718025 -7.718025 -7.718025 -1.679615 
    -7.718025 -7.718025 -2.786618 -7.718025 
    -7.718025 -0.759512 -7.718025 -3.228854 
    -1.628441 -7.718025 -3.058779 -7.718025 
  23 e5_2_2_4 2 2 1 (WW_C 0 1)
    -2.769394 -2.769394 -2.769394 -2.769394 
    -2.769394 -2.769394 -2.769394 -2.769394 
    -2.769394 -2.769394 -2.769394 -2.769394 
    -2.769394 -2.769394 -2.769394 -2.769394 
  24 e5_2_2_5 2 2 1 (WW_C 0 1)
    -2.769394 -2.769394 -2.769394 -2.769394 
    -2.769394 -2.769394 -2.769394 -2.769394 
    -2.769394 -2.769394 -2.769394 -2.769394 
    -2.769394 -2.769394 -2.769394 -2.769394 
  25 e5_2_2_6 2 2 1 (WW_C 0 1)
    -7.880451 -7.880451 -7.880451 -1.655979 
    -7.880451 -7.880451 -1.159100 -7.880451 
    -7.880451 -1.610397 -7.880451 -4.354999 
    -1.601525 -7.880451 -2.519420 -7.880451 
  26 e5_2_2_7 2 2 1 (WW_C 0 1)
    -2.769394 -2.769394 -2.769394 -2.769394 
    -2.769394 -2.769394 -2.769394 -2.769394 
    -2.769394 -2.769394 -2.769394 -2.769394 
    -2.769394 -2.769394 -2.769394 -2.769394 
  27 e5_2_2_8 2 2 1 (WW_C 0 1)
    -2.769394 -2.769394 -2.769394 -2.769394 
    -2.769394 -2.769394 -2.769394 -2.769394 
    -2.769394 -2.769394 -2.769394 -2.769394 
    -2.769394 -2.769394 -2.769394 -2.769394 
  28 e5_2_2_9 2 2 1 (WW_C 0 1)
    -8.171947 -8.171947 -8.171947 -1.497140 
    -8.171947 -8.171947 -2.142286 -8.171947 
    -8.171947 -0.632292 -8.171947 -4.306752 
    -2.415224 -8.171947 -3.687972 -8.171947 
  29 e5_2_2_10 2 2 1 (WW_C 0 1)
    -2.769394 -2.769394 -2.769394 -2.769394 
    -2.769394 -2.769394 -2.769394 -2.769394 
    -2.769394 -2.769394 -2.769394 -2.769394 
    -2.769394 -2.769394 -2.769394 -2.769394 
  30 e5_2_2_11 2 2 1 (WW_C 0 1)
    -6.475659 -6.475659 -6.475659 -1.472190 
    -6.475659 -6.475659 -1.415405 -6.475659 
    -6.475659 -1.310679 -6.475659 -3.563123 
    -1.738390 -6.475659 -3.175937 -6.475659 
  31 e5_2_2_12 2 2 1 (WW_C 0 1)
    -7.973755 -7.973755 -7.973755 -1.648312 
    -7.973755 -7.973755 -1.075611 -7.973755 
    -7.973755 -1.648312 -7.973755 -4.035864 
    -1.521594 -7.973755 -3.273224 -7.973755 
  32 e5_2_2_13 2 2 1 (WW_C 0 1)
    -2.769394 -2.769394 -2.769394 -2.769394 
    -2.769394 -2.769394 -2.769394 -2.769394 
    -2.769394 -2.769394 -2.769394 -2.769394 
    -2.769394 -2.769394 -2.769394 -2.769394 
  33 e5_2_2_14 2 2 1 (WW_C 0 1)
    -6.427535 -6.427535 -6.427535 -1.477334 
    -6.427535 -6.427535 -1.541401 -6.427535 
    -6.427535 -1.116586 -6.427535 -3.121083 
    -1.943098 -6.427535 -3.508391 -6.427535 
  34 e5_2_2_15 2 2 1 (WW_C 0 1)
    -2.769394 -2.769394 -2.769394 -2.769394 
    -2.769394 -2.769394 -2.769394 -2.769394 
    -2.769394 -2.769394 -2.769394 -2.769394 
    -2.769394 -2.769394 -2.769394 -2.769394 
  35 e1_2_2_0 2 2 0 
    -2.769394 -2.769394 -2.769394 -2.769394 
    -2.769394 -2.769394 -2.769394 -2.769394 
    -2.769394 -2.769394 -2.769394 -2.769394 
    -2.769394 -2.769394 -2.769394 -2.769394 
  36 e1_2_2_1 2 2 0 
    -2.769394 -2.769394 -2.769394 -2.769394 
    -2.769394 -2.769394 -2.769394 -2.769394 
    -2.769394 -2.769394 -2.769394 -2.769394 
    -2.769394 -2.769394 -2.769394 -2.769394 
  37 e1_2_2_2 2 2 0 
    -2.769394 -2.769394 -2.769394 -2.769394 
    -2.769394 -2.769394 -2.769394 -2.769394 
    -2.769394 -2.769394 -2.769394 -2.769394 
    -2.769394 -2.769394 -2.769394 -2.769394 
  38 e1_2_2_3 2 2 0 
    -2.757513 -4.382813 -3.990776 -4.382813 
    -0.832060 -3.232250 -5.036728 -4.657246 
    -3.311238 -4.657246 -4.657246 -5.655746 
    -1.729584 -3.026988 -7.601382 -2.116904 
  39 e1_2_2_4 2 2 0 
    -2.769394 -2.769394 -2.769394 -2.769394 
    -2.769394 -2.769394 -2.769394 -2.769394 
    -2.769394 -2.769394 -2.769394 -2.769394 
    -2.769394 -2.769394 -2.769394 -2.769394 
  40 e1_2_2_5 2 2 0 
    -2.769394 -2.769394 -2.769394 -2.769394 
    -2.769394 -2.769394 -2.769394 -2.769394 
    -2.769394 -2.769394 -2.769394 -2.769394 
    -2.769394 -2.769394 -2.769394 -2.769394 
  41 e1_2_2_6 2 2 0 
    -0.656353 -5.105295 -4.444760 -4.444760 
    -1.848916 -3.004254 -7.851471 -7.851471 
    -2.829631 -5.479178 -6.083155 -5.479178 
    -2.737839 -3.548560 -4.833786 -2.576223 
  42 e1_2_2_7 2 2 0 
    -2.769394 -2.769394 -2.769394 -2.769394 
    -2.769394 -2.769394 -2.769394 -2.769394 
    -2.769394 -2.769394 -2.769394 -2.769394 
    -2.769394 -2.769394 -2.769394 -2.769394 
  43 e1_2_2_8 2 2 0 
    -2.769394 -2.769394 -2.769394 -2.769394 
    -2.769394 -2.769394 -2.769394 -2.769394 
    -2.769394 -2.769394 -2.769394 -2.769394 
    -2.769394 -2.769394 -2.769394 -2.769394 
  44 e1_2_2_9 2 2 0 
    -3.110039 -4.744790 -5.277211 -4.615864 
    -2.282361 -3.719150 -8.048207 -5.066666 
    -3.625039 -8.048207 -5.544241 -5.909640 
    -3.823047 -2.110388 -5.277211 -0.477659 
  45 e1_2_2_10 2 2 0 
    -2.769394 -2.769394 -2.769394 -2.769394 
    -2.769394 -2.769394 -2.769394 -2.769394 
    -2.769394 -2.769394 -2.769394 -2.769394 
    -2.769394 -2.769394 -2.769394 -2.769394 
  46 e1_2_2_11 2 2 0 
    -0.705900 -5.664185 -3.320142 -5.664185 
    -1.790560 -3.320142 -5.664185 -3.320142 
    -5.664185 -5.664185 -3.320142 -5.664185 
    -2.676153 -5.664185 -5.664185 -2.287626 
  47 e1_2_2_12 2 2 0 
    -0.807368 -4.487587 -4.212348 -3.422508 
    -1.762482 -4.212348 -7.494061 -5.491860 
    -2.166327 -7.494061 -4.487587 -4.868620 
    -2.918526 -3.819484 -3.538162 -2.684308 
  48 e1_2_2_13 2 2 0 
    -2.769394 -2.769394 -2.769394 -2.769394 
    -2.769394 -2.769394 -2.769394 -2.769394 
    -2.769394 -2.769394 -2.769394 -2.769394 
    -2.769394 -2.769394 -2.769394 -2.769394 
  49 e1_2_2_14 2 2 0 
    -0.627457 -4.608265 -4.608265 -6.823323 
    -2.007657 -3.307377 -6.823323 -3.971238 
    -2.629201 -6.823323 -6.823323 -4.608265 
    -2.760580 -2.629201 -6.823323 -3.307377 
  50 e1_2_2_15 2 2 0 
    -2.769394 -2.769394 -2.769394 -2.769394 
    -2.769394 -2.769394 -2.769394 -2.769394 
    -2.769394 -2.769394 -2.769394 -2.769394 
    -2.769394 -2.769394 -2.769394 -2.769394 
  51 e2_2_2_0 2 2 0 
    -2.769394 -2.769394 -2.769394 -2.769394 
    -2.769394 -2.769394 -2.769394 -2.769394 
    -2.769394 -2.769394 -2.769394 -2.769394 
    -2.769394 -2.769394 -2.769394 -2.769394 
  52 e2_2_2_1 2 2 0 
    -2.769394 -2.769394 -2.769394 -2.769394 
    -2.769394 -2.769394 -2.769394 -2.769394 
    -2.769394 -2.769394 -2.769394 -2.769394 
    -2.769394 -2.769394 -2.769394 -2.769394 
  53 e2_2_2_2 2 2 0 
    -2.769394 -2.769394 -2.769394 -2.769394 
    -2.769394 -2.769394 -2.769394 -2.769394 
    -2.769394 -2.769394 -2.769394 -2.769394 
    -2.769394 -2.769394 -2.769394 -2.769394 
  54 e2_2_2_3 2 2 0 
    -2.769394 -2.769394 -2.769394 -2.769394 
    -2.769394 -2.769394 -2.769394 -2.769394 
    -2.769394 -2.769394 -2.769394 -2.769394 
    -2.769394 -2.769394 -2.769394 -2.769394 
  55 e2_2_2_4 2 2 0 
    -2.769394 -2.769394 -2.769394 -2.769394 
    -2.769394 -2.769394 -2.769394 -2.769394 
    -2.769394 -2.769394 -2.769394 -2.769394 
    -2.769394 -2.769394 -2.769394 -2.769394 
  56 e2_2_2_5 2 2 0 
    -2.769394 -2.769394 -2.769394 -2.769394 
    -2.769394 -2.769394 -2.769394 -2.769394 
    -2.769394 -2.769394 -2.769394 -2.769394 
    -2.769394 -2.769394 -2.769394 -2.769394 
  57 e2_2_2_6 2 2 0 
    -2.769394 -2.769394 -2.769394 -2.769394 
    -2.769394 -2.769394 -2.769394 -2.769394 
    -2.769394 -2.769394 -2.769394 -2.769394 
    -2.769394 -2.769394 -2.769394 -2.769394 
  58 e2_2_2_7 2 2 0 
    -2.769394 -2.769394 -2.769394 -2.769394 
    -2.769394 -2.769394 -2.769394 -2.769394 
    -2.769394 -2.769394 -2.769394 -2.769394 
    -2.769394 -2.769394 -2.769394 -2.769394 
  59 e2_2_2_8 2 2 0 
    -2.769394 -2.769394 -2.769394 -2.769394 
    -2.769394 -2.769394 -2.769394 -2.769394 
    -2.769394 -2.769394 -2.769394 -2.769394 
    -2.769394 -2.769394 -2.769394 -2.769394 
  60 e2_2_2_9 2 2 0 
    -2.769394 -2.769394 -2.769394 -2.769394 
    -2.769394 -2.769394 -2.769394 -2.769394 
    -2.769394 -2.769394 -2.769394 -2.769394 
    -2.769394 -2.769394 -2.769394 -2.769394 
  61 e2_2_2_10 2 2 0 
    -2.769394 -2.769394 -2.769394 -2.769394 
    -2.769394 -2.769394 -2.769394 -2.769394 
    -2.769394 -2.769394 -2.769394 -2.769394 
    -2.769394 -2.769394 -2.769394 -2.769394 
  62 e2_2_2_11 2 2 0 
    -2.769394 -2.769394 -2.769394 -2.769394 
    -2.769394 -2.769394 -2.769394 -2.769394 
    -2.769394 -2.769394 -2.769394 -2.769394 
    -2.769394 -2.769394 -2.769394 -2.769394 
  63 e2_2_2_12 2 2 0 
    -2.769394 -2.769394 -2.769394 -2.769394 
    -2.769394 -2.769394 -2.769394 -2.769394 
    -2.769394 -2.769394 -2.769394 -2.769394 
    -2.769394 -2.769394 -2.769394 -2.769394 
  64 e2_2_2_13 2 2 0 
    -2.769394 -2.769394 -2.769394 -2.769394 
    -2.769394 -2.769394 -2.769394 -2.769394 
    -2.769394 -2.769394 -2.769394 -2.769394 
    -2.769394 -2.769394 -2.769394 -2.769394 
  65 e2_2_2_14 2 2 0 
    -2.769394 -2.769394 -2.769394 -2.769394 
    -2.769394 -2.769394 -2.769394 -2.769394 
    -2.769394 -2.769394 -2.769394 -2.769394 
    -2.769394 -2.769394 -2.769394 -2.769394 
  66 e2_2_2_15 2 2 0 
    -2.769394 -2.769394 -2.769394 -2.769394 
    -2.769394 -2.769394 -2.769394 -2.769394 
    -2.769394 -2.769394 -2.769394 -2.769394 
    -2.769394 -2.769394 -2.769394 -2.769394 
  67 e1_1_2_0 1 2 0 
    -1.385495 -1.385495 -1.385495 -1.385495 
  68 e1_1_2_1 1 2 0 
    -1.385495 -1.385495 -1.385495 -1.385495 
  69 e1_1_2_2 1 2 0 
    -1.385495 -1.385495 -1.385495 -1.385495 
  70 e1_1_2_3 1 2 0 
    -1.221368 -2.555220 -2.323624 -0.634161 
  71 e1_1_2_4 1 2 0 
    -1.385495 -1.385495 -1.385495 -1.385495 
  72 e1_1_2_5 1 2 0 
    -1.385495 -1.385495 -1.385495 -1.385495 
  73 e1_1_2_6 1 2 0 
    -1.134334 -1.632312 -1.229213 -1.654624 
  74 e1_1_2_7 1 2 0 
    -1.385495 -1.385495 -1.385495 -1.385495 
  75 e1_1_2_8 1 2 0 
    -1.385495 -1.385495 -1.385495 -1.385495 
  76 e1_1_2_9 1 2 0 
    -1.356547 -2.285159 -2.407944 -0.595125 
  77 e1_1_2_10 1 2 0 
    -1.385495 -1.385495 -1.385495 -1.385495 
  78 e1_1_2_11 1 2 0 
    -1.141747 -1.873958 -1.787805 -1.019716 
  79 e1_1_2_12 1 2 0 
    -1.320089 -1.864249 -2.746161 -0.664555 
  80 e1_1_2_13 1 2 0 
    -1.385495 -1.385495 -1.385495 -1.385495 
  81 e1_1_2_14 1 2 0 
    -1.424111 -1.137074 -1.802410 -1.293093 
  82 e1_1_2_15 1 2 0 
    -1.385495 -1.385495 -1.385495 -1.385495 
  83 e2_1_2_0 1 2 0 
    -1.385495 -1.385495 -1.385495 -1.385495 
  84 e2_1_2_1 1 2 0 
    -1.385495 -1.385495 -1.385495 -1.385495 
  85 e2_1_2_2 1 2 0 
    -1.385495 -1.385495 -1.385495 -1.385495 
  86 e2_1_2_3 1 2 0 
    -0.989295 -1.956409 -1.188699 -1.698387 
  87 e2_1_2_4 1 2 0 
    -1.385495 -1.385495 -1.385495 -1.385495 
  88 e2_1_2_5 1 2 0 
    -1.385495 -1.385495 -1.385495 -1.385495 
  89 e2_1_2_6 1 2 0 
    -0.807370 -1.529932 -1.683844 -1.880191 
  90 e2_1_2_7 1 2 0 
    -1.385495 -1.385495 -1.385495 -1.385495 
  91 e2_1_2_8 1 2 0 
    -1.385495 -1.385495 -1.385495 -1.385495 
  92 e2_1_2_9 1 2 0 
    -1.528326 -1.395047 -1.009566 -1.761987 
  93 e2_1_2_10 1 2 0 
    -1.385495 -1.385495 -1.385495 -1.385495 
  94 e2_1_2_11 1 2 0 
    -0.962187 -1.450823 -1.079214 -3.112181 
  95 e2_1_2_12 1 2 0 
    -1.221640 -1.142425 -2.019217 -1.369439 
  96 e2_1_2_13 1 2 0 
    -1.385495 -1.385495 -1.385495 -1.385495 
  97 e2_1_2_14 1 2 0 
    -1.124028 -1.459735 -1.441765 -1.574921 
  98 e2_1_2_15 1 2 0 
    -1.385495 -1.385495 -1.385495 -1.385495 
  99 e5_1_2_0 1 2 0 
    -1.385495 -1.385495 -1.385495 -1.385495 
  100 e5_1_2_1 1 2 0 
    -1.385495 -1.385495 -1.385495 -1.385495 
  101 e5_1_2_2 1 2 0 
    -1.385495 -1.385495 -1.385495 -1.385495 
  102 e5_1_2_3 1 2 0 
    -1.904825 -0.371949 -4.289373 -1.904825 
  103 e5_1_2_4 1 2 0 
    -1.385495 -1.385495 -1.385495 -1.385495 
  104 e5_1_2_5 1 2 0 
    -1.385495 -1.385495 -1.385495 -1.385495 
  105 e5_1_2_6 1 2 0 
    -3.173265 -0.133303 -3.173265 -3.173265 
  106 e5_1_2_7 1 2 0 
    -1.385495 -1.385495 -1.385495 -1.385495 
  107 e5_1_2_8 1 2 0 
    -1.385495 -1.385495 -1.385495 -1.385495 
  108 e5_1_2_9 1 2 0 
    -3.519583 -1.127847 -3.519583 -0.481514 
  109 e5_1_2_10 1 2 0 
    -1.385495 -1.385495 -1.385495 -1.385495 
  110 e5_1_2_11 1 2 0 
    -1.385495 -1.385495 -1.385495 -1.385495 
  111 e5_1_2_12 1 2 0 
    -2.636261 -2.636261 -2.636261 -0.240908 
  112 e5_1_2_13 1 2 0 
    -1.385495 -1.385495 -1.385495 -1.385495 
  113 e5_1_2_14 1 2 0 
    -1.385495 -1.385495 -1.385495 -1.385495 
  114 e5_1_2_15 1 2 0 
    -1.385495 -1.385495 -1.385495 -1.385495 
  131 e1_4_2_0 4 2 0 
    -5.495245 -5.495245 -5.495245 -5.495245 
    -5.495245 -5.495245 -5.495245 -5.495245 
    -5.495245 -5.495245 -5.495245 -5.495245 
    -5.495245 -5.495245 -5.495245 -5.495245 
    -5.495245 -5.495245 -5.495245 -5.495245 
    -5.495245 -5.495245 -5.495245 -5.495245 
    -5.495245 -5.495245 -5.495245 -5.495245 
    -5.495245 -5.495245 -5.495245 -5.495245 
    -5.495245 -5.495245 -5.495245 -5.495245 
    -5.495245 -5.495245 -5.495245 -5.495245 
    -5.495245 -5.495245 -5.495245 -5.495245 
    -5.495245 -5.495245 -5.495245 -5.495245 
    -5.495245 -5.495245 -5.495245 -5.495245 
    -5.495245 -5.495245 -5.495245 -5.495245 
    -5.495245 -5.495245 -5.495245 -5.495245 
    -5.495245 -5.495245 -5.495245 -5.495245 
    -5.495245 -5.495245 -5.495245 -5.495245 
    -5.495245 -5.495245 -5.495245 -5.495245 
    -5.495245 -5.495245 -5.495245 -5.495245 
    -5.495245 -5.495245 -5.495245 -5.495245 
    -5.495245 -5.495245 -5.495245 -5.495245 
    -5.495245 -5.495245 -5.495245 -5.495245 
    -5.495245 -5.495245 -5.495245 -5.495245 
    -5.495245 -5.495245 -5.495245 -5.495245 
    -5.495245 -5.495245 -5.495245 -5.495245 
    -5.495245 -5.495245 -5.495245 -5.495245 
    -5.495245 -5.495245 -5.495245 -5.495245 
    -5.495245 -5.495245 -5.495245 -5.495245 
    -5.495245 -5.495245 -5.495245 -5.495245 
    -5.495245 -5.495245 -5.495245 -5.495245 
    -5.495245 -5.495245 -5.495245 -5.495245 
    -5.495245 -5.495245 -5.495245 -5.495245 
    -5.495245 -5.495245 -5.495245 -5.495245 
    -5.495245 -5.495245 -5.495245 -5.495245 
    -5.495245 -5.495245 -5.495245 -5.495245 
    -5.495245 -5.495245 -5.495245 -5.495245 
    -5.495245 -5.495245 -5.495245 -5.495245 
    -5.495245 -5.495245 -5.495245 -5.495245 
    -5.495245 -5.495245 -5.495245 -5.495245 
    -5.495245 -5.495245 -5.495245 -5.495245 
    -5.495245 -5.495245 -5.495245 -5.495245 
    -5.495245 -5.495245 -5.495245 -5.495245 
    -5.495245 -5.495245 -5.495245 -5.495245 
    -5.495245 -5.495245 -5.495245 -5.495245 
    -5.495245 -5.495245 -5.495245 -5.495245 
    -5.495245 -5.495245 -5.495245 -5.495245 
    -5.495245 -5.495245 -5.495245 -5.495245 
    -5.495245 -5.495245 -5.495245 -5.495245 
    -5.495245 -5.495245 -5.495245 -5.495245 
    -5.495245 -5.495245 -5.495245 -5.495245 
    -5.495245 -5.495245 -5.495245 -5.495245 
    -5.495245 -5.495245 -5.495245 -5.495245 
    -5.495245 -5.495245 -5.495245 -5.495245 
    -5.495245 -5.495245 -5.495245 -5.495245 
    -5.495245 -5.495245 -5.495245 -5.495245 
    -5.495245 -5.495245 -5.495245 -5.495245 
    -5.495245 -5.495245 -5.495245 -5.495245 
    -5.495245 -5.495245 -5.495245 -5.495245 
    -5.495245 -5.495245 -5.495245 -5.495245 
    -5.495245 -5.495245 -5.495245 -5.495245 
    -5.495245 -5.495245 -5.495245 -5.495245 
    -5.495245 -5.495245 -5.495245 -5.495245 
    -5.495245 -5.495245 -5.495245 -5.495245 
    -5.495245 -5.495245 -5.495245 -5.495245 
  132 e1_4_2_1 4 2 0 
    -5.495245 -5.495245 -5.495245 -5.495245 
    -5.495245 -5.495245 -5.495245 -5.495245 
    -5.495245 -5.495245 -5.495245 -5.495245 
    -5.495245 -5.495245 -5.495245 -5.495245 
    -5.495245 -5.495245 -5.495245 -5.495245 
    -5.495245 -5.495245 -5.495245 -5.495245 
    -5.495245 -5.495245 -5.495245 -5.495245 
    -5.495245 -5.495245 -5.495245 -5.495245 
    -5.495245 -5.495245 -5.495245 -5.495245 
    -5.495245 -5.495245 -5.495245 -5.495245 
    -5.495245 -5.495245 -5.495245 -5.495245 
    -5.495245 -5.495245 -5.495245 -5.495245 
    -5.495245 -5.495245 -5.495245 -5.495245 
    -5.495245 -5.495245 -5.495245 -5.495245 
    -5.495245 -5.495245 -5.495245 -5.495245 
    -5.495245 -5.495245 -5.495245 -5.495245 
    -5.495245 -5.495245 -5.495245 -5.495245 
    -5.495245 -5.495245 -5.495245 -5.495245 
    -5.495245 -5.495245 -5.495245 -5.495245 
    -5.495245 -5.495245 -5.495245 -5.495245 
    -5.495245 -5.495245 -5.495245 -5.495245 
    -5.495245 -5.495245 -5.495245 -5.495245 
    -5.495245 -5.495245 -5.495245 -5.495245 
    -5.495245 -5.495245 -5.495245 -5.495245 
    -5.495245 -5.495245 -5.495245 -5.495245 
    -5.495245 -5.495245 -5.495245 -5.495245 
    -5.495245 -5.495245 -5.495245 -5.495245 
    -5.495245 -5.495245 -5.495245 -5.495245 
    -5.495245 -5.495245 -5.495245 -5.495245 
    -5.495245 -5.495245 -5.495245 -5.495245 
    -5.495245 -5.495245 -5.495245 -5.495245 
    -5.495245 -5.495245 -5.495245 -5.495245 
    -5.495245 -5.495245 -5.495245 -5.495245 
    -5.495245 -5.495245 -5.495245 -5.495245 
    -5.495245 -5.495245 -5.495245 -5.495245 
    -5.495245 -5.495245 -5.495245 -5.495245 
    -5.495245 -5.495245 -5.495245 -5.495245 
    -5.495245 -5.495245 -5.495245 -5.495245 
    -5.495245 -5.495245 -5.495245 -5.495245 
    -5.495245 -5.495245 -5.495245 -5.495245 
    -5.495245 -5.495245 -5.495245 -5.495245 
    -5.495245 -5.495245 -5.495245 -5.495245 
    -5.495245 -5.495245 -5.495245 -5.495245 
    -5.495245 -5.495245 -5.495245 -5.495245 
    -5.495245 -5.495245 -5.495245 -5.495245 
    -5.495245 -5.495245 -5.495245 -5.495245 
    -5.495245 -5.495245 -5.495245 -5.495245 
    -5.495245 -5.495245 -5.495245 -5.495245 
    -5.495245 -5.495245 -5.495245 -5.495245 
    -5.495245 -5.495245 -5.495245 -5.495245 
    -5.495245 -5.495245 -5.495245 -5.495245 
    -5.495245 -5.495245 -5.495245 -5.495245 
    -5.495245 -5.495245 -5.495245 -5.495245 
    -5.495245 -5.495245 -5.495245 -5.495245 
    -5.495245 -5.495245 -5.495245 -5.495245 
    -5.495245 -5.495245 -5.495245 -5.495245 
    -5.495245 -5.495245 -5.495245 -5.495245 
    -5.495245 -5.495245 -5.495245 -5.495245 
    -5.495245 -5.495245 -5.495245 -5.495245 
    -5.495245 -5.495245 -5.495245 -5.495245 
    -5.495245 -5.495245 -5.495245 -5.495245 
    -5.495245 -5.495245 -5.495245 -5.495245 
    -5.495245 -5.495245 -5.495245 -5.495245 
    -5.495245 -5.495245 -5.495245 -5.495245 
  133 e1_4_2_2 4 2 0 
    -5.495245 -5.495245 -5.495245 -5.495245 
    -5.495245 -5.495245 -5.495245 -5.495245 
    -5.495245 -5.495245 -5.495245 -5.495245 
    -5.495245 -5.495245 -5.495245 -5.495245 
    -5.495245 -5.495245 -5.495245 -5.495245 
    -5.495245 -5.495245 -5.495245 -5.495245 
    -5.495245 -5.495245 -5.495245 -5.495245 
    -5.495245 -5.495245 -5.495245 -5.495245 
    -5.495245 -5.495245 -5.495245 -5.495245 
    -5.495245 -5.495245 -5.495245 -5.495245 
    -5.495245 -5.495245 -5.495245 -5.495245 
    -5.495245 -5.495245 -5.495245 -5.495245 
    -5.495245 -5.495245 -5.495245 -5.495245 
    -5.495245 -5.495245 -5.495245 -5.495245 
    -5.495245 -5.495245 -5.495245 -5.495245 
    -5.495245 -5.495245 -5.495245 -5.495245 
    -5.495245 -5.495245 -5.495245 -5.495245 
    -5.495245 -5.495245 -5.495245 -5.495245 
    -5.495245 -5.495245 -5.495245 -5.495245 
    -5.495245 -5.495245 -5.495245 -5.495245 
    -5.495245 -5.495245 -5.495245 -5.495245 
    -5.495245 -5.495245 -5.495245 -5.495245 
    -5.495245 -5.495245 -5.495245 -5.495245 
    -5.495245 -5.495245 -5.495245 -5.495245 
    -5.495245 -5.495245 -5.495245 -5.495245 
    -5.495245 -5.495245 -5.495245 -5.495245 
    -5.495245 -5.495245 -5.495245 -5.495245 
    -5.495245 -5.495245 -5.495245 -5.495245 
    -5.495245 -5.495245 -5.495245 -5.495245 
    -5.495245 -5.495245 -5.495245 -5.495245 
    -5.495245 -5.495245 -5.495245 -5.495245 
    -5.495245 -5.495245 -5.495245 -5.495245 
    -5.495245 -5.495245 -5.495245 -5.495245 
    -5.495245 -5.495245 -5.495245 -5.495245 
    -5.495245 -5.495245 -5.495245 -5.495245 
    -5.495245 -5.495245 -5.495245 -5.495245 
    -5.495245 -5.495245 -5.495245 -5.495245 
    -5.495245 -5.495245 -5.495245 -5.495245 
    -5.495245 -5.495245 -5.495245 -5.495245 
    -5.495245 -5.495245 -5.495245 -5.495245 
    -5.495245 -5.495245 -5.495245 -5.495245 
    -5.495245 -5.495245 -5.495245 -5.495245 
    -5.495245 -5.495245 -5.495245 -5.495245 
    -5.495245 -5.495245 -5.495245 -5.495245 
    -5.495245 -5.495245 -5.495245 -5.495245 
    -5.495245 -5.495245 -5.495245 -5.495245 
    -5.495245 -5.495245 -5.495245 -5.495245 
    -5.495245 -5.495245 -5.495245 -5.495245 
    -5.495245 -5.495245 -5.495245 -5.495245 
    -5.495245 -5.495245 -5.495245 -5.495245 
    -5.495245 -5.495245 -5.495245 -5.495245 
    -5.495245 -5.495245 -5.495245 -5.495245 
    -5.495245 -5.495245 -5.495245 -5.495245 
    -5.495245 -5.495245 -5.495245 -5.495245 
    -5.495245 -5.495245 -5.495245 -5.495245 
    -5.495245 -5.495245 -5.495245 -5.495245 
    -5.495245 -5.495245 -5.495245 -5.495245 
    -5.495245 -5.495245 -5.495245 -5.495245 
    -5.495245 -5.495245 -5.495245 -5.495245 
    -5.495245 -5.495245 -5.495245 -5.495245 
    -5.495245 -5.495245 -5.495245 -5.495245 
    -5.495245 -5.495245 -5.495245 -5.495245 
    -5.495245 -5.495245 -5.495245 -5.495245 
    -5.495245 -5.495245 -5.495245 -5.495245 
  134 e1_4_2_3 4 2 0 
    -3.625255 -5.950766 -5.950766 -5.950766 
    -3.625255 -5.950766 -5.950766 -5.950766 
    -5.950766 -5.950766 -5.950766 -5.950766 
    -3.625255 -5.950766 -5.950766 -5.950766 
    -5.950766 -5.950766 -5.950766 -5.950766 
    -5.950766 -5.950766 -5.950766 -5.950766 
    -5.950766 -5.950766 -5.950766 -5.950766 
    -5.950766 -5.950766 -5.950766 -5.950766 
    -5.950766 -5.950766 -5.950766 -5.950766 
    -5.950766 -5.950766 -5.950766 -5.950766 
    -5.950766 -5.950766 -5.950766 -5.950766 
    -5.950766 -5.950766 -5.950766 -5.950766 
    -2.594018 -5.950766 -5.950766 -5.950766 
    -5.950766 -5.950766 -5.950766 -5.950766 
    -5.950766 -5.950766 -5.950766 -5.950766 
    -2.982209 -5.950766 -5.950766 -3.625255 
    -5.950766 -5.950766 -5.950766 -5.950766 
    -5.950766 -5.950766 -5.950766 -5.950766 
    -5.950766 -5.950766 -5.950766 -5.950766 
    -5.950766 -5.950766 -5.950766 -5.950766 
    -5.950766 -5.950766 -5.950766 -5.950766 
    -5.950766 -5.950766 -5.950766 -5.950766 
    -5.950766 -5.950766 -5.950766 -5.950766 
    -5.950766 -5.950766 -5.950766 -5.950766 
    -5.950766 -5.950766 -5.950766 -5.950766 
    -5.950766 -5.950766 -5.950766 -5.950766 
    -5.950766 -5.950766 -5.950766 -5.950766 
    -5.950766 -5.950766 -5.950766 -5.950766 
    -5.950766 -5.950766 -5.950766 -5.950766 
    -5.950766 -5.950766 -5.950766 -5.950766 
    -5.950766 -5.950766 -5.950766 -5.950766 
    -5.950766 -5.950766 -5.950766 -5.950766 
    -5.950766 -5.950766 -5.950766 -5.950766 
    -5.950766 -5.950766 -5.950766 -5.950766 
    -5.950766 -5.950766 -5.950766 -5.950766 
    -5.950766 -5.950766 -5.950766 -5.950766 
    -5.950766 -5.950766 -5.950766 -5.950766 
    -5.950766 -5.950766 -5.950766 -5.950766 
    -5.950766 -5.950766 -5.950766 -5.950766 
    -5.950766 -5.950766 -5.950766 -5.950766 
    -5.950766 -5.950766 -5.950766 -5.950766 
    -5.950766 -5.950766 -5.950766 -5.950766 
    -5.950766 -5.950766 -5.950766 -5.950766 
    -5.950766 -5.950766 -5.950766 -2.982209 
    -3.625255 -5.950766 -5.950766 -5.950766 
    -5.950766 -5.950766 -5.950766 -5.950766 
    -5.950766 -5.950766 -5.950766 -5.950766 
    -5.950766 -5.950766 -5.950766 -3.625255 
    -5.950766 -5.950766 -5.950766 -5.950766 
    -5.950766 -5.950766 -5.950766 -5.950766 
    -5.950766 -5.950766 -5.950766 -5.950766 
    -5.950766 -5.950766 -5.950766 -5.950766 
    -5.950766 -5.950766 -5.950766 -5.950766 
    -5.950766 -5.950766 -5.950766 -5.950766 
    -5.950766 -5.950766 -5.950766 -5.950766 
    -5.950766 -5.950766 -5.950766 -5.950766 
    -5.950766 -5.950766 -5.950766 -3.625255 
    -5.950766 -5.950766 -5.950766 -5.950766 
    -5.950766 -5.950766 -5.950766 -5.950766 
    -5.950766 -5.950766 -5.950766 -5.950766 
    -3.625255 -5.950766 -5.950766 -5.950766 
    -5.950766 -5.950766 -5.950766 -5.950766 
    -5.950766 -5.950766 -5.950766 -5.950766 
    -3.625255 -5.950766 -5.950766 -5.950766 
  135 e1_4_2_4 4 2 0 
    -5.495245 -5.495245 -5.495245 -5.495245 
    -5.495245 -5.495245 -5.495245 -5.495245 
    -5.495245 -5.495245 -5.495245 -5.495245 
    -5.495245 -5.495245 -5.495245 -5.495245 
    -5.495245 -5.495245 -5.495245 -5.495245 
    -5.495245 -5.495245 -5.495245 -5.495245 
    -5.495245 -5.495245 -5.495245 -5.495245 
    -5.495245 -5.495245 -5.495245 -5.495245 
    -5.495245 -5.495245 -5.495245 -5.495245 
    -5.495245 -5.495245 -5.495245 -5.495245 
    -5.495245 -5.495245 -5.495245 -5.495245 
    -5.495245 -5.495245 -5.495245 -5.495245 
    -5.495245 -5.495245 -5.495245 -5.495245 
    -5.495245 -5.495245 -5.495245 -5.495245 
    -5.495245 -5.495245 -5.495245 -5.495245 
    -5.495245 -5.495245 -5.495245 -5.495245 
    -5.495245 -5.495245 -5.495245 -5.495245 
    -5.495245 -5.495245 -5.495245 -5.495245 
    -5.495245 -5.495245 -5.495245 -5.495245 
    -5.495245 -5.495245 -5.495245 -5.495245 
    -5.495245 -5.495245 -5.495245 -5.495245 
    -5.495245 -5.495245 -5.495245 -5.495245 
    -5.495245 -5.495245 -5.495245 -5.495245 
    -5.495245 -5.495245 -5.495245 -5.495245 
    -5.495245 -5.495245 -5.495245 -5.495245 
    -5.495245 -5.495245 -5.495245 -5.495245 
    -5.495245 -5.495245 -5.495245 -5.495245 
    -5.495245 -5.495245 -5.495245 -5.495245 
    -5.495245 -5.495245 -5.495245 -5.495245 
    -5.495245 -5.495245 -5.495245 -5.495245 
    -5.495245 -5.495245 -5.495245 -5.495245 
    -5.495245 -5.495245 -5.495245 -5.495245 
    -5.495245 -5.495245 -5.495245 -5.495245 
    -5.495245 -5.495245 -5.495245 -5.495245 
    -5.495245 -5.495245 -5.495245 -5.495245 
    -5.495245 -5.495245 -5.495245 -5.495245 
    -5.495245 -5.495245 -5.495245 -5.495245 
    -5.495245 -5.495245 -5.495245 -5.495245 
    -5.495245 -5.495245 -5.495245 -5.495245 
    -5.495245 -5.495245 -5.495245 -5.495245 
    -5.495245 -5.495245 -5.495245 -5.495245 
    -5.495245 -5.495245 -5.495245 -5.495245 
    -5.495245 -5.495245 -5.495245 -5.495245 
    -5.495245 -5.495245 -5.495245 -5.495245 
    -5.495245 -5.495245 -5.495245 -5.495245 
    -5.495245 -5.495245 -5.495245 -5.495245 
    -5.495245 -5.495245 -5.495245 -5.495245 
    -5.495245 -5.495245 -5.495245 -5.495245 
    -5.495245 -5.495245 -5.495245 -5.495245 
    -5.495245 -5.495245 -5.495245 -5.495245 
    -5.495245 -5.495245 -5.495245 -5.495245 
    -5.495245 -5.495245 -5.495245 -5.495245 
    -5.495245 -5.495245 -5.495245 -5.495245 
    -5.495245 -5.495245 -5.495245 -5.495245 
    -5.495245 -5.495245 -5.495245 -5.495245 
    -5.495245 -5.495245 -5.495245 -5.495245 
    -5.495245 -5.495245 -5.495245 -5.495245 
    -5.495245 -5.495245 -5.495245 -5.495245 
    -5.495245 -5.495245 -5.495245 -5.495245 
    -5.495245 -5.495245 -5.495245 -5.495245 
    -5.495245 -5.495245 -5.495245 -5.495245 
    -5.495245 -5.495245 -5.495245 -5.495245 
    -5.495245 -5.495245 -5.495245 -5.495245 
    -5.495245 -5.495245 -5.495245 -5.495245 
  136 e1_4_2_5 4 2 0 
    -5.495245 -5.495245 -5.495245 -5.495245 
    -5.495245 -5.495245 -5.495245 -5.495245 
    -5.495245 -5.495245 -5.495245 -5.495245 
    -5.495245 -5.495245 -5.495245 -5.495245 
    -5.495245 -5.495245 -5.495245 -5.495245 
    -5.495245 -5.495245 -5.495245 -5.495245 
    -5.495245 -5.495245 -5.495245 -5.495245 
    -5.495245 -5.495245 -5.495245 -5.495245 
    -5.495245 -5.495245 -5.495245 -5.495245 
    -5.495245 -5.495245 -5.495245 -5.495245 
    -5.495245 -5.495245 -5.495245 -5.495245 
    -5.495245 -5.495245 -5.495245 -5.495245 
    -5.495245 -5.495245 -5.495245 -5.495245 
    -5.495245 -5.495245 -5.495245 -5.495245 
    -5.495245 -5.495245 -5.495245 -5.495245 
    -5.495245 -5.495245 -5.495245 -5.495245 
    -5.495245 -5.495245 -5.495245 -5.495245 
    -5.495245 -5.495245 -5.495245 -5.495245 
    -5.495245 -5.495245 -5.495245 -5.495245 
    -5.495245 -5.495245 -5.495245 -5.495245 
    -5.495245 -5.495245 -5.495245 -5.495245 
    -5.495245 -5.495245 -5.495245 -5.495245 
    -5.495245 -5.495245 -5.495245 -5.495245 
    -5.495245 -5.495245 -5.495245 -5.495245 
    -5.495245 -5.495245 -5.495245 -5.495245 
    -5.495245 -5.495245 -5.495245 -5.495245 
    -5.495245 -5.495245 -5.495245 -5.495245 
    -5.495245 -5.495245 -5.495245 -5.495245 
    -5.495245 -5.495245 -5.495245 -5.495245 
    -5.495245 -5.495245 -5.495245 -5.495245 
    -5.495245 -5.495245 -5.495245 -5.495245 
    -5.495245 -5.495245 -5.495245 -5.495245 
    -5.495245 -5.495245 -5.495245 -5.495245 
    -5.495245 -5.495245 -5.495245 -5.495245 
    -5.495245 -5.495245 -5.495245 -5.495245 
    -5.495245 -5.495245 -5.495245 -5.495245 
    -5.495245 -5.495245 -5.495245 -5.495245 
    -5.495245 -5.495245 -5.495245 -5.495245 
    -5.495245 -5.495245 -5.495245 -5.495245 
    -5.495245 -5.495245 -5.495245 -5.495245 
    -5.495245 -5.495245 -5.495245 -5.495245 
    -5.495245 -5.495245 -5.495245 -5.495245 
    -5.495245 -5.495245 -5.495245 -5.495245 
    -5.495245 -5.495245 -5.495245 -5.495245 
    -5.495245 -5.495245 -5.495245 -5.495245 
    -5.495245 -5.495245 -5.495245 -5.495245 
    -5.495245 -5.495245 -5.495245 -5.495245 
    -5.495245 -5.495245 -5.495245 -5.495245 
    -5.495245 -5.495245 -5.495245 -5.495245 
    -5.495245 -5.495245 -5.495245 -5.495245 
    -5.495245 -5.495245 -5.495245 -5.495245 
    -5.495245 -5.495245 -5.495245 -5.495245 
    -5.495245 -5.495245 -5.495245 -5.495245 
    -5.495245 -5.495245 -5.495245 -5.495245 
    -5.495245 -5.495245 -5.495245 -5.495245 
    -5.495245 -5.495245 -5.495245 -5.495245 
    -5.495245 -5.495245 -5.495245 -5.495245 
    -5.495245 -5.495245 -5.495245 -5.495245 
    -5.495245 -5.495245 -5.495245 -5.495245 
    -5.495245 -5.495245 -5.495245 -5.495245 
    -5.495245 -5.495245 -5.495245 -5.495245 
    -5.495245 -5.495245 -5.495245 -5.495245 
    -5.495245 -5.495245 -5.495245 -5.495245 
    -5.495245 -5.495245 -5.495245 -5.495245 
  137 e1_4_2_6 4 2 0 
    -6.165275 -6.165275 -6.165275 -6.165275 
    -6.165275 -6.165275 -6.165275 -6.165275 
    -6.165275 -6.165275 -6.165275 -6.165275 
    -3.857888 -6.165275 -6.165275 -6.165275 
    -6.165275 -6.165275 -6.165275 -6.165275 
    -6.165275 -6.165275 -6.165275 -6.165275 
    -6.165275 -6.165275 -6.165275 -6.165275 
    -6.165275 -6.165275 -6.165275 -6.165275 
    -6.165275 -6.165275 -6.165275 -6.165275 
    -6.165275 -6.165275 -6.165275 -6.165275 
    -6.165275 -6.165275 -6.165275 -6.165275 
    -6.165275 -6.165275 -6.165275 -6.165275 
    -6.165275 -6.165275 -6.165275 -6.165275 
    -6.165275 -6.165275 -6.165275 -6.165275 
    -6.165275 -6.165275 -6.165275 -6.165275 
    -6.165275 -3.857888 -6.165275 -6.165275 
    -6.165275 -6.165275 -6.165275 -6.165275 
    -6.165275 -6.165275 -6.165275 -6.165275 
    -6.165275 -6.165275 -6.165275 -6.165275 
    -6.165275 -6.165275 -6.165275 -6.165275 
    -6.165275 -6.165275 -6.165275 -6.165275 
    -6.165275 -6.165275 -6.165275 -6.165275 
    -6.165275 -6.165275 -6.165275 -6.165275 
    -6.165275 -6.165275 -6.165275 -6.165275 
    -6.165275 -6.165275 -6.165275 -6.165275 
    -6.165275 -6.165275 -6.165275 -6.165275 
    -6.165275 -6.165275 -6.165275 -6.165275 
    -6.165275 -6.165275 -6.165275 -6.165275 
    -6.165275 -6.165275 -3.857888 -6.165275 
    -6.165275 -6.165275 -6.165275 -6.165275 
    -6.165275 -6.165275 -6.165275 -6.165275 
    -6.165275 -6.165275 -6.165275 -6.165275 
    -3.215782 -6.165275 -6.165275 -6.165275 
    -6.165275 -6.165275 -6.165275 -6.165275 
    -6.165275 -6.165275 -6.165275 -6.165275 
    -6.165275 -6.165275 -6.165275 -6.165275 
    -2.827926 -6.165275 -6.165275 -6.165275 
    -6.165275 -6.165275 -6.165275 -6.165275 
    -6.165275 -6.165275 -6.165275 -6.165275 
    -6.165275 -6.165275 -6.165275 -6.165275 
    -6.165275 -6.165275 -6.165275 -6.165275 
    -6.165275 -6.165275 -6.165275 -6.165275 
    -6.165275 -6.165275 -6.165275 -6.165275 
    -6.165275 -6.165275 -6.165275 -3.857888 
    -6.165275 -6.165275 -2.827926 -6.165275 
    -6.165275 -6.165275 -6.165275 -6.165275 
    -6.165275 -6.165275 -6.165275 -6.165275 
    -3.857888 -6.165275 -6.165275 -6.165275 
    -6.165275 -6.165275 -6.165275 -6.165275 
    -6.165275 -6.165275 -6.165275 -6.165275 
    -6.165275 -6.165275 -6.165275 -6.165275 
    -6.165275 -6.165275 -6.165275 -6.165275 
    -3.857888 -6.165275 -6.165275 -6.165275 
    -6.165275 -6.165275 -3.857888 -6.165275 
    -6.165275 -6.165275 -6.165275 -6.165275 
    -6.165275 -6.165275 -6.165275 -6.165275 
    -6.165275 -6.165275 -6.165275 -6.165275 
    -6.165275 -6.165275 -6.165275 -6.165275 
    -6.165275 -6.165275 -6.165275 -6.165275 
    -6.165275 -6.165275 -6.165275 -6.165275 
    -6.165275 -3.215782 -3.857888 -6.165275 
    -6.165275 -6.165275 -2.549167 -6.165275 
    -6.165275 -6.165275 -6.165275 -6.165275 
    -3.857888 -6.165275 -3.857888 -2.827926 
  138 e1_4_2_7 4 2 0 
    -5.495245 -5.495245 -5.495245 -5.495245 
    -5.495245 -5.495245 -5.495245 -5.495245 
    -5.495245 -5.495245 -5.495245 -5.495245 
    -5.495245 -5.495245 -5.495245 -5.495245 
    -5.495245 -5.495245 -5.495245 -5.495245 
    -5.495245 -5.495245 -5.495245 -5.495245 
    -5.495245 -5.495245 -5.495245 -5.495245 
    -5.495245 -5.495245 -5.495245 -5.495245 
    -5.495245 -5.495245 -5.495245 -5.495245 
    -5.495245 -5.495245 -5.495245 -5.495245 
    -5.495245 -5.495245 -5.495245 -5.495245 
    -5.495245 -5.495245 -5.495245 -5.495245 
    -5.495245 -5.495245 -5.495245 -5.495245 
    -5.495245 -5.495245 -5.495245 -5.495245 
    -5.495245 -5.495245 -5.495245 -5.495245 
    -5.495245 -5.495245 -5.495245 -5.495245 
    -5.495245 -5.495245 -5.495245 -5.495245 
    -5.495245 -5.495245 -5.495245 -5.495245 
    -5.495245 -5.495245 -5.495245 -5.495245 
    -5.495245 -5.495245 -5.495245 -5.495245 
    -5.495245 -5.495245 -5.495245 -5.495245 
    -5.495245 -5.495245 -5.495245 -5.495245 
    -5.495245 -5.495245 -5.495245 -5.495245 
    -5.495245 -5.495245 -5.495245 -5.495245 
    -5.495245 -5.495245 -5.495245 -5.495245 
    -5.495245 -5.495245 -5.495245 -5.495245 
    -5.495245 -5.495245 -5.495245 -5.495245 
    -5.495245 -5.495245 -5.495245 -5.495245 
    -5.495245 -5.495245 -5.495245 -5.495245 
    -5.495245 -5.495245 -5.495245 -5.495245 
    -5.495245 -5.495245 -5.495245 -5.495245 
    -5.495245 -5.495245 -5.495245 -5.495245 
    -5.495245 -5.495245 -5.495245 -5.495245 
    -5.495245 -5.495245 -5.495245 -5.495245 
    -5.495245 -5.495245 -5.495245 -5.495245 
    -5.495245 -5.495245 -5.495245 -5.495245 
    -5.495245 -5.495245 -5.495245 -5.495245 
    -5.495245 -5.495245 -5.495245 -5.495245 
    -5.495245 -5.495245 -5.495245 -5.495245 
    -5.495245 -5.495245 -5.495245 -5.495245 
    -5.495245 -5.495245 -5.495245 -5.495245 
    -5.495245 -5.495245 -5.495245 -5.495245 
    -5.495245 -5.495245 -5.495245 -5.495245 
    -5.495245 -5.495245 -5.495245 -5.495245 
    -5.495245 -5.495245 -5.495245 -5.495245 
    -5.495245 -5.495245 -5.495245 -5.495245 
    -5.495245 -5.495245 -5.495245 -5.495245 
    -5.495245 -5.495245 -5.495245 -5.495245 
    -5.495245 -5.495245 -5.495245 -5.495245 
    -5.495245 -5.495245 -5.495245 -5.495245 
    -5.495245 -5.495245 -5.495245 -5.495245 
    -5.495245 -5.495245 -5.495245 -5.495245 
    -5.495245 -5.495245 -5.495245 -5.495245 
    -5.495245 -5.495245 -5.495245 -5.495245 
    -5.495245 -5.495245 -5.495245 -5.495245 
    -5.495245 -5.495245 -5.495245 -5.495245 
    -5.495245 -5.495245 -5.495245 -5.495245 
    -5.495245 -5.495245 -5.495245 -5.495245 
    -5.495245 -5.495245 -5.495245 -5.495245 
    -5.495245 -5.495245 -5.495245 -5.495245 
    -5.495245 -5.495245 -5.495245 -5.495245 
    -5.495245 -5.495245 -5.495245 -5.495245 
    -5.495245 -5.495245 -5.495245 -5.495245 
    -5.495245 -5.495245 -5.495245 -5.495245 
  139 e1_4_2_8 4 2 0 
    -5.495245 -5.495245 -5.495245 -5.495245 
    -5.495245 -5.495245 -5.495245 -5.495245 
    -5.495245 -5.495245 -5.495245 -5.495245 
    -5.495245 -5.495245 -5.495245 -5.495245 
    -5.495245 -5.495245 -5.495245 -5.495245 
    -5.495245 -5.495245 -5.495245 -5.495245 
    -5.495245 -5.495245 -5.495245 -5.495245 
    -5.495245 -5.495245 -5.495245 -5.495245 
    -5.495245 -5.495245 -5.495245 -5.495245 
    -5.495245 -5.495245 -5.495245 -5.495245 
    -5.495245 -5.495245 -5.495245 -5.495245 
    -5.495245 -5.495245 -5.495245 -5.495245 
    -5.495245 -5.495245 -5.495245 -5.495245 
    -5.495245 -5.495245 -5.495245 -5.495245 
    -5.495245 -5.495245 -5.495245 -5.495245 
    -5.495245 -5.495245 -5.495245 -5.495245 
    -5.495245 -5.495245 -5.495245 -5.495245 
    -5.495245 -5.495245 -5.495245 -5.495245 
    -5.495245 -5.495245 -5.495245 -5.495245 
    -5.495245 -5.495245 -5.495245 -5.495245 
    -5.495245 -5.495245 -5.495245 -5.495245 
    -5.495245 -5.495245 -5.495245 -5.495245 
    -5.495245 -5.495245 -5.495245 -5.495245 
    -5.495245 -5.495245 -5.495245 -5.495245 
    -5.495245 -5.495245 -5.495245 -5.495245 
    -5.495245 -5.495245 -5.495245 -5.495245 
    -5.495245 -5.495245 -5.495245 -5.495245 
    -5.495245 -5.495245 -5.495245 -5.495245 
    -5.495245 -5.495245 -5.495245 -5.495245 
    -5.495245 -5.495245 -5.495245 -5.495245 
    -5.495245 -5.495245 -5.495245 -5.495245 
    -5.495245 -5.495245 -5.495245 -5.495245 
    -5.495245 -5.495245 -5.495245 -5.495245 
    -5.495245 -5.495245 -5.495245 -5.495245 
    -5.495245 -5.495245 -5.495245 -5.495245 
    -5.495245 -5.495245 -5.495245 -5.495245 
    -5.495245 -5.495245 -5.495245 -5.495245 
    -5.495245 -5.495245 -5.495245 -5.495245 
    -5.495245 -5.495245 -5.495245 -5.495245 
    -5.495245 -5.495245 -5.495245 -5.495245 
    -5.495245 -5.495245 -5.495245 -5.495245 
    -5.495245 -5.495245 -5.495245 -5.495245 
    -5.495245 -5.495245 -5.495245 -5.495245 
    -5.495245 -5.495245 -5.495245 -5.495245 
    -5.495245 -5.495245 -5.495245 -5.495245 
    -5.495245 -5.495245 -5.495245 -5.495245 
    -5.495245 -5.495245 -5.495245 -5.495245 
    -5.495245 -5.495245 -5.495245 -5.495245 
    -5.495245 -5.495245 -5.495245 -5.495245 
    -5.495245 -5.495245 -5.495245 -5.495245 
    -5.495245 -5.495245 -5.495245 -5.495245 
    -5.495245 -5.495245 -5.495245 -5.495245 
    -5.495245 -5.495245 -5.495245 -5.495245 
    -5.495245 -5.495245 -5.495245 -5.495245 
    -5.495245 -5.495245 -5.495245 -5.495245 
    -5.495245 -5.495245 -5.495245 -5.495245 
    -5.495245 -5.495245 -5.495245 -5.495245 
    -5.495245 -5.495245 -5.495245 -5.495245 
    -5.495245 -5.495245 -5.495245 -5.495245 
    -5.495245 -5.495245 -5.495245 -5.495245 
    -5.495245 -5.495245 -5.495245 -5.495245 
    -5.495245 -5.495245 -5.495245 -5.495245 
    -5.495245 -5.495245 -5.495245 -5.495245 
    -5.495245 -5.495245 -5.495245 -5.495245 
  140 e1_4_2_9 4 2 0 
    -5.831988 -5.831988 -5.831988 -5.831988 
    -5.831988 -5.831988 -5.831988 -5.831988 
    -5.831988 -5.831988 -5.831988 -5.831988 
    -5.831988 -5.831988 -5.831988 -5.831988 
    -5.831988 -5.831988 -5.831988 -5.831988 
    -5.831988 -5.831988 -5.831988 -5.831988 
    -5.831988 -5.831988 -5.831988 -5.831988 
    -5.831988 -5.831988 -5.831988 -5.831988 
    -5.831988 -5.831988 -5.831988 -5.831988 
    -5.831988 -5.831988 -5.831988 -5.831988 
    -5.831988 -5.831988 -5.831988 -5.831988 
    -5.831988 -5.831988 -5.831988 -5.831988 
    -5.831988 -5.831988 -5.831988 -5.831988 
    -5.831988 -5.831988 -5.831988 -5.831988 
    -5.831988 -5.831988 -5.831988 -5.831988 
    -5.831988 -5.831988 -5.831988 -5.831988 
    -5.831988 -5.831988 -5.831988 -5.831988 
    -5.831988 -5.831988 -5.831988 -5.831988 
    -5.831988 -5.831988 -5.831988 -5.831988 
    -5.831988 -5.831988 -5.831988 -5.831988 
    -5.831988 -5.831988 -5.831988 -5.831988 
    -5.831988 -5.831988 -5.831988 -5.831988 
    -5.831988 -5.831988 -5.831988 -5.831988 
    -5.831988 -5.831988 -5.831988 -5.831988 
    -5.831988 -5.831988 -5.831988 -5.831988 
    -5.831988 -5.831988 -5.831988 -5.831988 
    -5.831988 -5.831988 -5.831988 -5.831988 
    -5.831988 -5.831988 -5.831988 -5.831988 
    -5.831988 -5.831988 -5.831988 -5.831988 
    -5.831988 -5.831988 -5.831988 -5.831988 
    -5.831988 -5.831988 -5.831988 -5.831988 
    -5.831988 -3.498106 -5.831988 -5.831988 
    -5.831988 -5.831988 -5.831988 -5.831988 
    -5.831988 -5.831988 -5.831988 -5.831988 
    -5.831988 -5.831988 -5.831988 -5.831988 
    -5.831988 -5.831988 -5.831988 -2.854631 
    -2.854631 -5.831988 -5.831988 -5.831988 
    -5.831988 -5.831988 -5.831988 -5.831988 
    -5.831988 -5.831988 -5.831988 -5.831988 
    -5.831988 -5.831988 -5.831988 -5.831988 
    -5.831988 -5.831988 -5.831988 -5.831988 
    -5.831988 -5.831988 -5.831988 -5.831988 
    -5.831988 -5.831988 -5.831988 -5.831988 
    -5.831988 -5.831988 -5.831988 -5.831988 
    -5.831988 -5.831988 -5.831988 -5.831988 
    -5.831988 -5.831988 -5.831988 -5.831988 
    -3.498106 -5.831988 -5.831988 -5.831988 
    -5.831988 -5.831988 -5.831988 -3.498106 
    -5.831988 -5.831988 -5.831988 -5.831988 
    -5.831988 -5.831988 -5.831988 -5.831988 
    -5.831988 -5.831988 -5.831988 -5.831988 
    -5.831988 -5.831988 -5.831988 -5.831988 
    -5.831988 -5.831988 -5.831988 -5.831988 
    -5.831988 -5.831988 -5.831988 -5.831988 
    -5.831988 -5.831988 -5.831988 -5.831988 
    -5.831988 -5.831988 -5.831988 -5.831988 
    -5.831988 -5.831988 -5.831988 -5.831988 
    -5.831988 -5.831988 -5.831988 -5.831988 
    -5.831988 -5.831988 -5.831988 -5.831988 
    -5.831988 -5.831988 -5.831988 -5.831988 
    -5.831988 -5.831988 -5.831988 -5.831988 
    -5.831988 -5.831988 -3.498106 -5.831988 
    -5.831988 -5.831988 -5.831988 -5.831988 
    -3.498106 -5.831988 -3.498106 -3.498106 
  141 e1_4_2_10 4 2 0 
    -5.495245 -5.495245 -5.495245 -5.495245 
    -5.495245 -5.495245 -5.495245 -5.495245 
    -5.495245 -5.495245 -5.495245 -5.495245 
    -5.495245 -5.495245 -5.495245 -5.495245 
    -5.495245 -5.495245 -5.495245 -5.495245 
    -5.495245 -5.495245 -5.495245 -5.495245 
    -5.495245 -5.495245 -5.495245 -5.495245 
    -5.495245 -5.495245 -5.495245 -5.495245 
    -5.495245 -5.495245 -5.495245 -5.495245 
    -5.495245 -5.495245 -5.495245 -5.495245 
    -5.495245 -5.495245 -5.495245 -5.495245 
    -5.495245 -5.495245 -5.495245 -5.495245 
    -5.495245 -5.495245 -5.495245 -5.495245 
    -5.495245 -5.495245 -5.495245 -5.495245 
    -5.495245 -5.495245 -5.495245 -5.495245 
    -5.495245 -5.495245 -5.495245 -5.495245 
    -5.495245 -5.495245 -5.495245 -5.495245 
    -5.495245 -5.495245 -5.495245 -5.495245 
    -5.495245 -5.495245 -5.495245 -5.495245 
    -5.495245 -5.495245 -5.495245 -5.495245 
    -5.495245 -5.495245 -5.495245 -5.495245 
    -5.495245 -5.495245 -5.495245 -5.495245 
    -5.495245 -5.495245 -5.495245 -5.495245 
    -5.495245 -5.495245 -5.495245 -5.495245 
    -5.495245 -5.495245 -5.495245 -5.495245 
    -5.495245 -5.495245 -5.495245 -5.495245 
    -5.495245 -5.495245 -5.495245 -5.495245 
    -5.495245 -5.495245 -5.495245 -5.495245 
    -5.495245 -5.495245 -5.495245 -5.495245 
    -5.495245 -5.495245 -5.495245 -5.495245 
    -5.495245 -5.495245 -5.495245 -5.495245 
    -5.495245 -5.495245 -5.495245 -5.495245 
    -5.495245 -5.495245 -5.495245 -5.495245 
    -5.495245 -5.495245 -5.495245 -5.495245 
    -5.495245 -5.495245 -5.495245 -5.495245 
    -5.495245 -5.495245 -5.495245 -5.495245 
    -5.495245 -5.495245 -5.495245 -5.495245 
    -5.495245 -5.495245 -5.495245 -5.495245 
    -5.495245 -5.495245 -5.495245 -5.495245 
    -5.495245 -5.495245 -5.495245 -5.495245 
    -5.495245 -5.495245 -5.495245 -5.495245 
    -5.495245 -5.495245 -5.495245 -5.495245 
    -5.495245 -5.495245 -5.495245 -5.495245 
    -5.495245 -5.495245 -5.495245 -5.495245 
    -5.495245 -5.495245 -5.495245 -5.495245 
    -5.495245 -5.495245 -5.495245 -5.495245 
    -5.495245 -5.495245 -5.495245 -5.495245 
    -5.495245 -5.495245 -5.495245 -5.495245 
    -5.495245 -5.495245 -5.495245 -5.495245 
    -5.495245 -5.495245 -5.495245 -5.495245 
    -5.495245 -5.495245 -5.495245 -5.495245 
    -5.495245 -5.495245 -5.495245 -5.495245 
    -5.495245 -5.495245 -5.495245 -5.495245 
    -5.495245 -5.495245 -5.495245 -5.495245 
    -5.495245 -5.495245 -5.495245 -5.495245 
    -5.495245 -5.495245 -5.495245 -5.495245 
    -5.495245 -5.495245 -5.495245 -5.495245 
    -5.495245 -5.495245 -5.495245 -5.495245 
    -5.495245 -5.495245 -5.495245 -5.495245 
    -5.495245 -5.495245 -5.495245 -5.495245 
    -5.495245 -5.495245 -5.495245 -5.495245 
    -5.495245 -5.495245 -5.495245 -5.495245 
    -5.495245 -5.495245 -5.495245 -5.495245 
    -5.495245 -5.495245 -5.495245 -5.495245 
  142 e1_4_2_11 4 2 0 
    -5.566670 -5.566670 -5.566670 -5.566670 
    -5.566670 -5.566670 -5.566670 -5.566670 
    -5.566670 -5.566670 -5.566670 -5.566670 
    -5.566670 -5.566670 -5.566670 -5.566670 
    -5.566670 -5.566670 -5.566670 -5.566670 
    -5.566670 -5.566670 -5.566670 -5.566670 
    -5.566670 -5.566670 -5.566670 -5.566670 
    -5.566670 -5.566670 -5.566670 -5.566670 
    -5.566670 -5.566670 -5.566670 -5.566670 
    -5.566670 -5.566670 -5.566670 -5.566670 
    -5.566670 -5.566670 -5.566670 -5.566670 
    -5.566670 -5.566670 -5.566670 -5.566670 
    -5.566670 -5.566670 -5.566670 -5.566670 
    -5.566670 -5.566670 -5.566670 -5.566670 
    -5.566670 -5.566670 -5.566670 -5.566670 
    -5.566670 -5.566670 -5.566670 -5.566670 
    -5.566670 -5.566670 -5.566670 -5.566670 
    -5.566670 -5.566670 -5.566670 -5.566670 
    -5.566670 -5.566670 -5.566670 -5.566670 
    -5.566670 -5.566670 -5.566670 -5.566670 
    -5.566670 -5.566670 -5.566670 -5.566670 
    -5.566670 -5.566670 -5.566670 -5.566670 
    -5.566670 -5.566670 -5.566670 -5.566670 
    -5.566670 -5.566670 -5.566670 -5.566670 
    -5.566670 -5.566670 -5.566670 -5.566670 
    -5.566670 -5.566670 -5.566670 -5.566670 
    -5.566670 -5.566670 -5.566670 -5.566670 
    -5.566670 -5.566670 -5.566670 -5.566670 
    -5.566670 -5.566670 -5.566670 -5.566670 
    -5.566670 -5.566670 -5.566670 -5.566670 
    -5.566670 -5.566670 -5.566670 -5.566670 
    -5.566670 -5.566670 -5.566670 -5.566670 
    -5.566670 -5.566670 -5.566670 -5.566670 
    -5.566670 -5.566670 -5.566670 -5.566670 
    -5.566670 -5.566670 -5.566670 -5.566670 
    -5.566670 -5.566670 -5.566670 -5.566670 
    -5.566670 -5.566670 -5.566670 -5.566670 
    -5.566670 -5.566670 -5.566670 -5.566670 
    -5.566670 -5.566670 -5.566670 -5.566670 
    -5.566670 -5.566670 -5.566670 -5.566670 
    -5.566670 -5.566670 -5.566670 -5.566670 
    -5.566670 -5.566670 -5.566670 -5.566670 
    -5.566670 -5.566670 -5.566670 -5.566670 
    -5.566670 -5.566670 -5.566670 -5.566670 
    -5.566670 -5.566670 -5.566670 -5.566670 
    -5.566670 -5.566670 -5.566670 -5.566670 
    -5.566670 -5.566670 -5.566670 -5.566670 
    -5.566670 -5.566670 -5.566670 -5.566670 
    -5.566670 -5.566670 -5.566670 -3.217500 
    -5.566670 -5.566670 -5.566670 -5.566670 
    -5.566670 -5.566670 -5.566670 -5.566670 
    -5.566670 -5.566670 -5.566670 -5.566670 
    -5.566670 -5.566670 -5.566670 -5.566670 
    -5.566670 -5.566670 -5.566670 -5.566670 
    -5.566670 -5.566670 -5.566670 -5.566670 
    -5.566670 -5.566670 -5.566670 -5.566670 
    -5.566670 -5.566670 -5.566670 -5.566670 
    -5.566670 -5.566670 -5.566670 -5.566670 
    -5.566670 -5.566670 -5.566670 -5.566670 
    -5.566670 -5.566670 -5.566670 -3.217500 
    -5.566670 -5.566670 -5.566670 -5.566670 
    -5.566670 -5.566670 -5.566670 -5.566670 
    -5.566670 -5.566670 -5.566670 -5.566670 
    -5.566670 -5.566670 -5.566670 -5.566670 
  143 e1_4_2_12 4 2 0 
    -2.982209 -5.950766 -3.625255 -2.982209 
    -5.950766 -5.950766 -5.950766 -5.950766 
    -5.950766 -5.950766 -5.950766 -5.950766 
    -3.625255 -5.950766 -5.950766 -5.950766 
    -5.950766 -3.625255 -5.950766 -5.950766 
    -5.950766 -5.950766 -5.950766 -5.950766 
    -5.950766 -5.950766 -5.950766 -5.950766 
    -5.950766 -5.950766 -5.950766 -5.950766 
    -5.950766 -5.950766 -5.950766 -5.950766 
    -5.950766 -5.950766 -5.950766 -5.950766 
    -5.950766 -5.950766 -5.950766 -5.950766 
    -5.950766 -5.950766 -5.950766 -5.950766 
    -3.625255 -5.950766 -5.950766 -5.950766 
    -5.950766 -5.950766 -5.950766 -5.950766 
    -5.950766 -5.950766 -5.950766 -5.950766 
    -5.950766 -5.950766 -5.950766 -5.950766 
    -5.950766 -5.950766 -5.950766 -5.950766 
    -5.950766 -5.950766 -5.950766 -5.950766 
    -5.950766 -5.950766 -5.950766 -5.950766 
    -5.950766 -5.950766 -5.950766 -5.950766 
    -5.950766 -5.950766 -5.950766 -5.950766 
    -5.950766 -5.950766 -5.950766 -5.950766 
    -5.950766 -5.950766 -5.950766 -5.950766 
    -5.950766 -5.950766 -5.950766 -5.950766 
    -5.950766 -5.950766 -5.950766 -5.950766 
    -5.950766 -5.950766 -5.950766 -5.950766 
    -5.950766 -5.950766 -5.950766 -5.950766 
    -5.950766 -5.950766 -5.950766 -5.950766 
    -5.950766 -5.950766 -5.950766 -5.950766 
    -5.950766 -5.950766 -5.950766 -5.950766 
    -5.950766 -5.950766 -5.950766 -5.950766 
    -5.950766 -5.950766 -5.950766 -5.950766 
    -5.950766 -5.950766 -3.625255 -5.950766 
    -5.950766 -5.950766 -5.950766 -5.950766 
    -5.950766 -5.950766 -5.950766 -5.950766 
    -5.950766 -5.950766 -5.950766 -5.950766 
    -5.950766 -5.950766 -5.950766 -5.950766 
    -5.950766 -5.950766 -5.950766 -5.950766 
    -5.950766 -5.950766 -5.950766 -5.950766 
    -5.950766 -5.950766 -5.950766 -5.950766 
    -5.950766 -5.950766 -5.950766 -5.950766 
    -5.950766 -5.950766 -5.950766 -5.950766 
    -5.950766 -5.950766 -5.950766 -5.950766 
    -5.950766 -5.950766 -5.950766 -5.950766 
    -5.950766 -5.950766 -5.950766 -5.950766 
    -5.950766 -5.950766 -5.950766 -5.950766 
    -5.950766 -5.950766 -5.950766 -5.950766 
    -5.950766 -5.950766 -5.950766 -5.950766 
    -5.950766 -5.950766 -5.950766 -3.625255 
    -5.950766 -5.950766 -5.950766 -5.950766 
    -5.950766 -5.950766 -5.950766 -5.950766 
    -5.950766 -5.950766 -5.950766 -3.625255 
    -5.950766 -5.950766 -5.950766 -5.950766 
    -5.950766 -5.950766 -5.950766 -5.950766 
    -5.950766 -5.950766 -5.950766 -5.950766 
    -5.950766 -5.950766 -5.950766 -5.950766 
    -5.950766 -5.950766 -5.950766 -5.950766 
    -5.950766 -5.950766 -5.950766 -5.950766 
    -5.950766 -5.950766 -5.950766 -5.950766 
    -5.950766 -5.950766 -5.950766 -5.950766 
    -5.950766 -2.982209 -5.950766 -3.625255 
    -5.950766 -5.950766 -3.625255 -5.950766 
    -5.950766 -5.950766 -5.950766 -5.950766 
    -5.950766 -5.950766 -5.950766 -3.625255 
  144 e1_4_2_13 4 2 0 
    -5.495245 -5.495245 -5.495245 -5.495245 
    -5.495245 -5.495245 -5.495245 -5.495245 
    -5.495245 -5.495245 -5.495245 -5.495245 
    -5.495245 -5.495245 -5.495245 -5.495245 
    -5.495245 -5.495245 -5.495245 -5.495245 
    -5.495245 -5.495245 -5.495245 -5.495245 
    -5.495245 -5.495245 -5.495245 -5.495245 
    -5.495245 -5.495245 -5.495245 -5.495245 
    -5.495245 -5.495245 -5.495245 -5.495245 
    -5.495245 -5.495245 -5.495245 -5.495245 
    -5.495245 -5.495245 -5.495245 -5.495245 
    -5.495245 -5.495245 -5.495245 -5.495245 
    -5.495245 -5.495245 -5.495245 -5.495245 
    -5.495245 -5.495245 -5.495245 -5.495245 
    -5.495245 -5.495245 -5.495245 -5.495245 
    -5.495245 -5.495245 -5.495245 -5.495245 
    -5.495245 -5.495245 -5.495245 -5.495245 
    -5.495245 -5.495245 -5.495245 -5.495245 
    -5.495245 -5.495245 -5.495245 -5.495245 
    -5.495245 -5.495245 -5.495245 -5.495245 
    -5.495245 -5.495245 -5.495245 -5.495245 
    -5.495245 -5.495245 -5.495245 -5.495245 
    -5.495245 -5.495245 -5.495245 -5.495245 
    -5.495245 -5.495245 -5.495245 -5.495245 
    -5.495245 -5.495245 -5.495245 -5.495245 
    -5.495245 -5.495245 -5.495245 -5.495245 
    -5.495245 -5.495245 -5.495245 -5.495245 
    -5.495245 -5.495245 -5.495245 -5.495245 
    -5.495245 -5.495245 -5.495245 -5.495245 
    -5.495245 -5.495245 -5.495245 -5.495245 
    -5.495245 -5.495245 -5.495245 -5.495245 
    -5.495245 -5.495245 -5.495245 -5.495245 
    -5.495245 -5.495245 -5.495245 -5.495245 
    -5.495245 -5.495245 -5.495245 -5.495245 
    -5.495245 -5.495245 -5.495245 -5.495245 
    -5.495245 -5.495245 -5.495245 -5.495245 
    -5.495245 -5.495245 -5.495245 -5.495245 
    -5.495245 -5.495245 -5.495245 -5.495245 
    -5.495245 -5.495245 -5.495245 -5.495245 
    -5.495245 -5.495245 -5.495245 -5.495245 
    -5.495245 -5.495245 -5.495245 -5.495245 
    -5.495245 -5.495245 -5.495245 -5.495245 
    -5.495245 -5.495245 -5.495245 -5.495245 
    -5.495245 -5.495245 -5.495245 -5.495245 
    -5.495245 -5.495245 -5.495245 -5.495245 
    -5.495245 -5.495245 -5.495245 -5.495245 
    -5.495245 -5.495245 -5.495245 -5.495245 
    -5.495245 -5.495245 -5.495245 -5.495245 
    -5.495245 -5.495245 -5.495245 -5.495245 
    -5.495245 -5.495245 -5.495245 -5.495245 
    -5.495245 -5.495245 -5.495245 -5.495245 
    -5.495245 -5.495245 -5.495245 -5.495245 
    -5.495245 -5.495245 -5.495245 -5.495245 
    -5.495245 -5.495245 -5.495245 -5.495245 
    -5.495245 -5.495245 -5.495245 -5.495245 
    -5.495245 -5.495245 -5.495245 -5.495245 
    -5.495245 -5.495245 -5.495245 -5.495245 
    -5.495245 -5.495245 -5.495245 -5.495245 
    -5.495245 -5.495245 -5.495245 -5.495245 
    -5.495245 -5.495245 -5.495245 -5.495245 
    -5.495245 -5.495245 -5.495245 -5.495245 
    -5.495245 -5.495245 -5.495245 -5.495245 
    -5.495245 -5.495245 -5.495245 -5.495245 
    -5.495245 -5.495245 -5.495245 -5.495245 
  145 e1_4_2_14 4 2 0 
    -5.752073 -5.752073 -5.752073 -5.752073 
    -5.752073 -5.752073 -5.752073 -5.752073 
    -5.752073 -5.752073 -5.752073 -5.752073 
    -5.752073 -5.752073 -5.752073 -5.752073 
    -5.752073 -5.752073 -5.752073 -5.752073 
    -5.752073 -5.752073 -5.752073 -5.752073 
    -5.752073 -5.752073 -5.752073 -5.752073 
    -5.752073 -5.752073 -5.752073 -5.752073 
    -5.752073 -5.752073 -5.752073 -5.752073 
    -3.413125 -5.752073 -5.752073 -5.752073 
    -5.752073 -5.752073 -5.752073 -5.752073 
    -5.752073 -5.752073 -5.752073 -5.752073 
    -5.752073 -5.752073 -5.752073 -5.752073 
    -5.752073 -5.752073 -5.752073 -5.752073 
    -3.413125 -5.752073 -5.752073 -5.752073 
    -5.752073 -5.752073 -5.752073 -5.752073 
    -5.752073 -5.752073 -5.752073 -5.752073 
    -5.752073 -5.752073 -5.752073 -5.752073 
    -5.752073 -5.752073 -5.752073 -5.752073 
    -5.752073 -5.752073 -5.752073 -5.752073 
    -5.752073 -5.752073 -5.752073 -5.752073 
    -5.752073 -5.752073 -5.752073 -5.752073 
    -5.752073 -5.752073 -5.752073 -5.752073 
    -5.752073 -5.752073 -5.752073 -5.752073 
    -5.752073 -5.752073 -5.752073 -5.752073 
    -5.752073 -5.752073 -5.752073 -5.752073 
    -5.752073 -5.752073 -5.752073 -5.752073 
    -5.752073 -5.752073 -5.752073 -5.752073 
    -5.752073 -5.752073 -3.413125 -5.752073 
    -5.752073 -5.752073 -5.752073 -5.752073 
    -5.752073 -5.752073 -5.752073 -5.752073 
    -5.752073 -5.752073 -5.752073 -5.752073 
    -3.413125 -5.752073 -5.752073 -5.752073 
    -5.752073 -5.752073 -5.752073 -5.752073 
    -5.752073 -5.752073 -5.752073 -5.752073 
    -5.752073 -5.752073 -5.752073 -5.752073 
    -5.752073 -5.752073 -5.752073 -5.752073 
    -5.752073 -5.752073 -5.752073 -5.752073 
    -5.752073 -5.752073 -5.752073 -5.752073 
    -5.752073 -5.752073 -5.752073 -5.752073 
    -5.752073 -5.752073 -5.752073 -5.752073 
    -5.752073 -5.752073 -5.752073 -5.752073 
    -5.752073 -5.752073 -5.752073 -5.752073 
    -5.752073 -5.752073 -5.752073 -5.752073 
    -3.413125 -5.752073 -3.413125 -5.752073 
    -5.752073 -5.752073 -5.752073 -5.752073 
    -5.752073 -5.752073 -5.752073 -5.752073 
    -5.752073 -5.752073 -5.752073 -5.752073 
    -5.752073 -5.752073 -5.752073 -5.752073 
    -5.752073 -5.752073 -5.752073 -5.752073 
    -5.752073 -5.752073 -5.752073 -5.752073 
    -5.752073 -5.752073 -5.752073 -5.752073 
    -5.752073 -5.752073 -5.752073 -5.752073 
    -5.752073 -5.752073 -5.752073 -5.752073 
    -5.752073 -5.752073 -5.752073 -5.752073 
    -5.752073 -5.752073 -5.752073 -5.752073 
    -5.752073 -5.752073 -5.752073 -5.752073 
    -5.752073 -5.752073 -5.752073 -5.752073 
    -5.752073 -5.752073 -5.752073 -5.752073 
    -5.752073 -5.752073 -3.413125 -5.752073 
    -5.752073 -5.752073 -5.752073 -5.752073 
    -5.752073 -5.752073 -5.752073 -5.752073 
    -5.752073 -5.752073 -5.752073 -5.752073 
    -5.752073 -5.752073 -5.752073 -3.413125 
  146 e1_4_2_15 4 2 0 
    -5.495245 -5.495245 -5.495245 -5.495245 
    -5.495245 -5.495245 -5.495245 -5.495245 
    -5.495245 -5.495245 -5.495245 -5.495245 
    -5.495245 -5.495245 -5.495245 -5.495245 
    -5.495245 -5.495245 -5.495245 -5.495245 
    -5.495245 -5.495245 -5.495245 -5.495245 
    -5.495245 -5.495245 -5.495245 -5.495245 
    -5.495245 -5.495245 -5.495245 -5.495245 
    -5.495245 -5.495245 -5.495245 -5.495245 
    -5.495245 -5.495245 -5.495245 -5.495245 
    -5.495245 -5.495245 -5.495245 -5.495245 
    -5.495245 -5.495245 -5.495245 -5.495245 
    -5.495245 -5.495245 -5.495245 -5.495245 
    -5.495245 -5.495245 -5.495245 -5.495245 
    -5.495245 -5.495245 -5.495245 -5.495245 
    -5.495245 -5.495245 -5.495245 -5.495245 
    -5.495245 -5.495245 -5.495245 -5.495245 
    -5.495245 -5.495245 -5.495245 -5.495245 
    -5.495245 -5.495245 -5.495245 -5.495245 
    -5.495245 -5.495245 -5.495245 -5.495245 
    -5.495245 -5.495245 -5.495245 -5.495245 
    -5.495245 -5.495245 -5.495245 -5.495245 
    -5.495245 -5.495245 -5.495245 -5.495245 
    -5.495245 -5.495245 -5.495245 -5.495245 
    -5.495245 -5.495245 -5.495245 -5.495245 
    -5.495245 -5.495245 -5.495245 -5.495245 
    -5.495245 -5.495245 -5.495245 -5.495245 
    -5.495245 -5.495245 -5.495245 -5.495245 
    -5.495245 -5.495245 -5.495245 -5.495245 
    -5.495245 -5.495245 -5.495245 -5.495245 
    -5.495245 -5.495245 -5.495245 -5.495245 
    -5.495245 -5.495245 -5.495245 -5.495245 
    -5.495245 -5.495245 -5.495245 -5.495245 
    -5.495245 -5.495245 -5.495245 -5.495245 
    -5.495245 -5.495245 -5.495245 -5.495245 
    -5.495245 -5.495245 -5.495245 -5.495245 
    -5.495245 -5.495245 -5.495245 -5.495245 
    -5.495245 -5.495245 -5.495245 -5.495245 
    -5.495245 -5.495245 -5.495245 -5.495245 
    -5.495245 -5.495245 -5.495245 -5.495245 
    -5.495245 -5.495245 -5.495245 -5.495245 
    -5.495245 -5.495245 -5.495245 -5.495245 
    -5.495245 -5.495245 -5.495245 -5.495245 
    -5.495245 -5.495245 -5.495245 -5.495245 
    -5.495245 -5.495245 -5.495245 -5.495245 
    -5.495245 -5.495245 -5.495245 -5.495245 
    -5.495245 -5.495245 -5.495245 -5.495245 
    -5.495245 -5.495245 -5.495245 -5.495245 
    -5.495245 -5.495245 -5.495245 -5.495245 
    -5.495245 -5.495245 -5.495245 -5.495245 
    -5.495245 -5.495245 -5.495245 -5.495245 
    -5.495245 -5.495245 -5.495245 -5.495245 
    -5.495245 -5.495245 -5.495245 -5.495245 
    -5.495245 -5.495245 -5.495245 -5.495245 
    -5.495245 -5.495245 -5.495245 -5.495245 
    -5.495245 -5.495245 -5.495245 -5.495245 
    -5.495245 -5.495245 -5.495245 -5.495245 
    -5.495245 -5.495245 -5.495245 -5.495245 
    -5.495245 -5.495245 -5.495245 -5.495245 
    -5.495245 -5.495245 -5.495245 -5.495245 
    -5.495245 -5.495245 -5.495245 -5.495245 
    -5.495245 -5.495245 -5.495245 -5.495245 
    -5.495245 -5.495245 -5.495245 -5.495245 
    -5.495245 -5.495245 -5.495245 -5.495245 
  180 e1_2_4_0 2 4 0 
    -2.769394 -2.769394 -2.769394 -2.769394 
    -2.769394 -2.769394 -2.769394 -2.769394 
    -2.769394 -2.769394 -2.769394 -2.769394 
    -2.769394 -2.769394 -2.769394 -2.769394 
  181 e1_2_4_1 2 4 0 
    -2.769394 -2.769394 -2.769394 -2.769394 
    -2.769394 -2.769394 -2.769394 -2.769394 
    -2.769394 -2.769394 -2.769394 -2.769394 
    -2.769394 -2.769394 -2.769394 -2.769394 
  182 e1_2_4_2 2 4 0 
    -2.769394 -2.769394 -2.769394 -2.769394 
    -2.769394 -2.769394 -2.769394 -2.769394 
    -2.769394 -2.769394 -2.769394 -2.769394 
    -2.769394 -2.769394 -2.769394 -2.769394 
  183 e1_2_4_3 2 4 0 
    -2.769394 -2.769394 -2.769394 -2.769394 
    -2.769394 -2.769394 -2.769394 -2.769394 
    -2.769394 -2.769394 -2.769394 -2.769394 
    -2.769394 -2.769394 -2.769394 -2.769394 
  184 e1_2_4_4 2 4 0 
    -2.769394 -2.769394 -2.769394 -2.769394 
    -2.769394 -2.769394 -2.769394 -2.769394 
    -2.769394 -2.769394 -2.769394 -2.769394 
    -2.769394 -2.769394 -2.769394 -2.769394 
  185 e1_2_4_5 2 4 0 
    -2.769394 -2.769394 -2.769394 -2.769394 
    -2.769394 -2.769394 -2.769394 -2.769394 
    -2.769394 -2.769394 -2.769394 -2.769394 
    -2.769394 -2.769394 -2.769394 -2.769394 
  186 e1_2_4_6 2 4 0 
    -2.769394 -2.769394 -2.769394 -2.769394 
    -2.769394 -2.769394 -2.769394 -2.769394 
    -2.769394 -2.769394 -2.769394 -2.769394 
    -2.769394 -2.769394 -2.769394 -2.769394 
  187 e1_2_4_7 2 4 0 
    -2.769394 -2.769394 -2.769394 -2.769394 
    -2.769394 -2.769394 -2.769394 -2.769394 
    -2.769394 -2.769394 -2.769394 -2.769394 
    -2.769394 -2.769394 -2.769394 -2.769394 
  188 e1_2_4_8 2 4 0 
    -2.769394 -2.769394 -2.769394 -2.769394 
    -2.769394 -2.769394 -2.769394 -2.769394 
    -2.769394 -2.769394 -2.769394 -2.769394 
    -2.769394 -2.769394 -2.769394 -2.769394 
  189 e1_2_4_9 2 4 0 
    -2.769394 -2.769394 -2.769394 -2.769394 
    -2.769394 -2.769394 -2.769394 -2.769394 
    -2.769394 -2.769394 -2.769394 -2.769394 
    -2.769394 -2.769394 -2.769394 -2.769394 
  190 e1_2_4_10 2 4 0 
    -2.769394 -2.769394 -2.769394 -2.769394 
    -2.769394 -2.769394 -2.769394 -2.769394 
    -2.769394 -2.769394 -2.769394 -2.769394 
    -2.769394 -2.769394 -2.769394 -2.769394 
  191 e1_2_4_11 2 4 0 
    -2.769394 -2.769394 -2.769394 -2.769394 
    -2.769394 -2.769394 -2.769394 -2.769394 
    -2.769394 -2.769394 -2.769394 -2.769394 
    -2.769394 -2.769394 -2.769394 -2.769394 
  192 e1_2_4_12 2 4 0 
    -2.769394 -2.769394 -2.769394 -2.769394 
    -2.769394 -2.769394 -2.769394 -2.769394 
    -2.769394 -2.769394 -2.769394 -2.769394 
    -2.769394 -2.769394 -2.769394 -2.769394 
  193 e1_2_4_13 2 4 0 
    -2.769394 -2.769394 -2.769394 -2.769394 
    -2.769394 -2.769394 -2.769394 -2.769394 
    -2.769394 -2.769394 -2.769394 -2.769394 
    -2.769394 -2.769394 -2.769394 -2.769394 
  194 e1_2_4_14 2 4 0 
    -2.769394 -2.769394 -2.769394 -2.769394 
    -2.769394 -2.769394 -2.769394 -2.769394 
    -2.769394 -2.769394 -2.769394 -2.769394 
    -2.769394 -2.769394 -2.769394 -2.769394 
  195 e1_2_4_15 2 4 0 
    -2.769394 -2.769394 -2.769394 -2.769394 
    -2.769394 -2.769394 -2.769394 -2.769394 
    -2.769394 -2.769394 -2.769394 -2.769394 
    -2.769394 -2.769394 -2.769394 -2.769394 
  196 e1_2_4_16 2 4 0 
    -2.769394 -2.769394 -2.769394 -2.769394 
    -2.769394 -2.769394 -2.769394 -2.769394 
    -2.769394 -2.769394 -2.769394 -2.769394 
    -2.769394 -2.769394 -2.769394 -2.769394 
  197 e1_2_4_17 2 4 0 
    -2.769394 -2.769394 -2.769394 -2.769394 
    -2.769394 -2.769394 -2.769394 -2.769394 
    -2.769394 -2.769394 -2.769394 -2.769394 
    -2.769394 -2.769394 -2.769394 -2.769394 
  198 e1_2_4_18 2 4 0 
    -2.769394 -2.769394 -2.769394 -2.769394 
    -2.769394 -2.769394 -2.769394 -2.769394 
    -2.769394 -2.769394 -2.769394 -2.769394 
    -2.769394 -2.769394 -2.769394 -2.769394 
  199 e1_2_4_19 2 4 0 
    -2.769394 -2.769394 -2.769394 -2.769394 
    -2.769394 -2.769394 -2.769394 -2.769394 
    -2.769394 -2.769394 -2.769394 -2.769394 
    -2.769394 -2.769394 -2.769394 -2.769394 
  200 e1_2_4_20 2 4 0 
    -2.769394 -2.769394 -2.769394 -2.769394 
    -2.769394 -2.769394 -2.769394 -2.769394 
    -2.769394 -2.769394 -2.769394 -2.769394 
    -2.769394 -2.769394 -2.769394 -2.769394 
  201 e1_2_4_21 2 4 0 
    -2.769394 -2.769394 -2.769394 -2.769394 
    -2.769394 -2.769394 -2.769394 -2.769394 
    -2.769394 -2.769394 -2.769394 -2.769394 
    -2.769394 -2.769394 -2.769394 -2.769394 
  202 e1_2_4_22 2 4 0 
    -2.769394 -2.769394 -2.769394 -2.769394 
    -2.769394 -2.769394 -2.769394 -2.769394 
    -2.769394 -2.769394 -2.769394 -2.769394 
    -2.769394 -2.769394 -2.769394 -2.769394 
  203 e1_2_4_23 2 4 0 
    -2.769394 -2.769394 -2.769394 -2.769394 
    -2.769394 -2.769394 -2.769394 -2.769394 
    -2.769394 -2.769394 -2.769394 -2.769394 
    -2.769394 -2.769394 -2.769394 -2.769394 
  204 e1_2_4_24 2 4 0 
    -2.769394 -2.769394 -2.769394 -2.769394 
    -2.769394 -2.769394 -2.769394 -2.769394 
    -2.769394 -2.769394 -2.769394 -2.769394 
    -2.769394 -2.769394 -2.769394 -2.769394 
  205 e1_2_4_25 2 4 0 
    -2.769394 -2.769394 -2.769394 -2.769394 
    -2.769394 -2.769394 -2.769394 -2.769394 
    -2.769394 -2.769394 -2.769394 -2.769394 
    -2.769394 -2.769394 -2.769394 -2.769394 
  206 e1_2_4_26 2 4 0 
    -2.769394 -2.769394 -2.769394 -2.769394 
    -2.769394 -2.769394 -2.769394 -2.769394 
    -2.769394 -2.769394 -2.769394 -2.769394 
    -2.769394 -2.769394 -2.769394 -2.769394 
  207 e1_2_4_27 2 4 0 
    -2.769394 -2.769394 -2.769394 -2.769394 
    -2.769394 -2.769394 -2.769394 -2.769394 
    -2.769394 -2.769394 -2.769394 -2.769394 
    -2.769394 -2.769394 -2.769394 -2.769394 
  208 e1_2_4_28 2 4 0 
    -2.769394 -2.769394 -2.769394 -2.769394 
    -2.769394 -2.769394 -2.769394 -2.769394 
    -2.769394 -2.769394 -2.769394 -2.769394 
    -2.769394 -2.769394 -2.769394 -2.769394 
  209 e1_2_4_29 2 4 0 
    -2.769394 -2.769394 -2.769394 -2.769394 
    -2.769394 -2.769394 -2.769394 -2.769394 
    -2.769394 -2.769394 -2.769394 -2.769394 
    -2.769394 -2.769394 -2.769394 -2.769394 
  210 e1_2_4_30 2 4 0 
    -2.769394 -2.769394 -2.769394 -2.769394 
    -2.769394 -2.769394 -2.769394 -2.769394 
    -2.769394 -2.769394 -2.769394 -2.769394 
    -2.769394 -2.769394 -2.769394 -2.769394 
  211 e1_2_4_31 2 4 0 
    -2.769394 -2.769394 -2.769394 -2.769394 
    -2.769394 -2.769394 -2.769394 -2.769394 
    -2.769394 -2.769394 -2.769394 -2.769394 
    -2.769394 -2.769394 -2.769394 -2.769394 
  212 e1_2_4_32 2 4 0 
    -2.769394 -2.769394 -2.769394 -2.769394 
    -2.769394 -2.769394 -2.769394 -2.769394 
    -2.769394 -2.769394 -2.769394 -2.769394 
    -2.769394 -2.769394 -2.769394 -2.769394 
  213 e1_2_4_33 2 4 0 
    -2.769394 -2.769394 -2.769394 -2.769394 
    -2.769394 -2.769394 -2.769394 -2.769394 
    -2.769394 -2.769394 -2.769394 -2.769394 
    -2.769394 -2.769394 -2.769394 -2.769394 
  214 e1_2_4_34 2 4 0 
    -2.769394 -2.769394 -2.769394 -2.769394 
    -2.769394 -2.769394 -2.769394 -2.769394 
    -2.769394 -2.769394 -2.769394 -2.769394 
    -2.769394 -2.769394 -2.769394 -2.769394 
  215 e1_2_4_35 2 4 0 
    -2.769394 -2.769394 -2.769394 -2.769394 
    -2.769394 -2.769394 -2.769394 -2.769394 
    -2.769394 -2.769394 -2.769394 -2.769394 
    -2.769394 -2.769394 -2.769394 -2.769394 
  216 e1_2_4_36 2 4 0 
    -2.769394 -2.769394 -2.769394 -2.769394 
    -2.769394 -2.769394 -2.769394 -2.769394 
    -2.769394 -2.769394 -2.769394 -2.769394 
    -2.769394 -2.769394 -2.769394 -2.769394 
  217 e1_2_4_37 2 4 0 
    -2.769394 -2.769394 -2.769394 -2.769394 
    -2.769394 -2.769394 -2.769394 -2.769394 
    -2.769394 -2.769394 -2.769394 -2.769394 
    -2.769394 -2.769394 -2.769394 -2.769394 
  218 e1_2_4_38 2 4 0 
    -2.769394 -2.769394 -2.769394 -2.769394 
    -2.769394 -2.769394 -2.769394 -2.769394 
    -2.769394 -2.769394 -2.769394 -2.769394 
    -2.769394 -2.769394 -2.769394 -2.769394 
  219 e1_2_4_39 2 4 0 
    -2.769394 -2.769394 -2.769394 -2.769394 
    -2.769394 -2.769394 -2.769394 -2.769394 
    -2.769394 -2.769394 -2.769394 -2.769394 
    -2.769394 -2.769394 -2.769394 -2.769394 
  220 e1_2_4_40 2 4 0 
    -2.769394 -2.769394 -2.769394 -2.769394 
    -2.769394 -2.769394 -2.769394 -2.769394 
    -2.769394 -2.769394 -2.769394 -2.769394 
    -2.769394 -2.769394 -2.769394 -2.769394 
  221 e1_2_4_41 2 4 0 
    -2.769394 -2.769394 -2.769394 -2.769394 
    -2.769394 -2.769394 -2.769394 -2.769394 
    -2.769394 -2.769394 -2.769394 -2.769394 
    -2.769394 -2.769394 -2.769394 -2.769394 
  222 e1_2_4_42 2 4 0 
    -2.769394 -2.769394 -2.769394 -2.769394 
    -2.769394 -2.769394 -2.769394 -2.769394 
    -2.769394 -2.769394 -2.769394 -2.769394 
    -2.769394 -2.769394 -2.769394 -2.769394 
  223 e1_2_4_43 2 4 0 
    -2.769394 -2.769394 -2.769394 -2.769394 
    -2.769394 -2.769394 -2.769394 -2.769394 
    -2.769394 -2.769394 -2.769394 -2.769394 
    -2.769394 -2.769394 -2.769394 -2.769394 
  224 e1_2_4_44 2 4 0 
    -2.769394 -2.769394 -2.769394 -2.769394 
    -2.769394 -2.769394 -2.769394 -2.769394 
    -2.769394 -2.769394 -2.769394 -2.769394 
    -2.769394 -2.769394 -2.769394 -2.769394 
  225 e1_2_4_45 2 4 0 
    -2.769394 -2.769394 -2.769394 -2.769394 
    -2.769394 -2.769394 -2.769394 -2.769394 
    -2.769394 -2.769394 -2.769394 -2.769394 
    -2.769394 -2.769394 -2.769394 -2.769394 
  226 e1_2_4_46 2 4 0 
    -2.769394 -2.769394 -2.769394 -2.769394 
    -2.769394 -2.769394 -2.769394 -2.769394 
    -2.769394 -2.769394 -2.769394 -2.769394 
    -2.769394 -2.769394 -2.769394 -2.769394 
  227 e1_2_4_47 2 4 0 
    -2.769394 -2.769394 -2.769394 -2.769394 
    -2.769394 -2.769394 -2.769394 -2.769394 
    -2.769394 -2.769394 -2.769394 -2.769394 
    -2.769394 -2.769394 -2.769394 -2.769394 
  228 e1_2_4_48 2 4 0 
    -2.769394 -2.769394 -2.769394 -2.769394 
    -2.769394 -2.769394 -2.769394 -2.769394 
    -2.769394 -2.769394 -2.769394 -2.769394 
    -2.769394 -2.769394 -2.769394 -2.769394 
  229 e1_2_4_49 2 4 0 
    -2.769394 -2.769394 -2.769394 -2.769394 
    -2.769394 -2.769394 -2.769394 -2.769394 
    -2.769394 -2.769394 -2.769394 -2.769394 
    -2.769394 -2.769394 -2.769394 -2.769394 
  230 e1_2_4_50 2 4 0 
    -2.769394 -2.769394 -2.769394 -2.769394 
    -2.769394 -2.769394 -2.769394 -2.769394 
    -2.769394 -2.769394 -2.769394 -2.769394 
    -2.769394 -2.769394 -2.769394 -2.769394 
  231 e1_2_4_51 2 4 0 
    -4.176541 -1.144504 -4.176541 -4.176541 
    -4.176541 -4.176541 -4.176541 -4.176541 
    -4.176541 -4.176541 -4.176541 -4.176541 
    -4.176541 -4.176541 -4.176541 -0.755242 
  232 e1_2_4_52 2 4 0 
    -2.769394 -2.769394 -2.769394 -2.769394 
    -2.769394 -2.769394 -2.769394 -2.769394 
    -2.769394 -2.769394 -2.769394 -2.769394 
    -2.769394 -2.769394 -2.769394 -2.769394 
  233 e1_2_4_53 2 4 0 
    -2.769394 -2.769394 -2.769394 -2.769394 
    -2.769394 -2.769394 -2.769394 -2.769394 
    -2.769394 -2.769394 -2.769394 -2.769394 
    -2.769394 -2.769394 -2.769394 -2.769394 
  234 e1_2_4_54 2 4 0 
    -4.014214 -1.626439 -4.014214 -4.014214 
    -4.014214 -4.014214 -4.014214 -1.626439 
    -4.014214 -4.014214 -4.014214 -4.014214 
    -4.014214 -4.014214 -4.014214 -0.980296 
  235 e1_2_4_55 2 4 0 
    -2.769394 -2.769394 -2.769394 -2.769394 
    -2.769394 -2.769394 -2.769394 -2.769394 
    -2.769394 -2.769394 -2.769394 -2.769394 
    -2.769394 -2.769394 -2.769394 -2.769394 
  236 e1_2_4_56 2 4 0 
    -2.769394 -2.769394 -2.769394 -2.769394 
    -2.769394 -2.769394 -2.769394 -2.769394 
    -2.769394 -2.769394 -2.769394 -2.769394 
    -2.769394 -2.769394 -2.769394 -2.769394 
  237 e1_2_4_57 2 4 0 
    -4.954825 -1.051209 -2.583060 -4.954825 
    -4.954825 -2.583060 -4.954825 -2.583060 
    -2.583060 -4.954825 -4.954825 -4.954825 
    -4.954825 -4.954825 -4.954825 -1.269323 
  238 e1_2_4_58 2 4 0 
    -2.769394 -2.769394 -2.769394 -2.769394 
    -2.769394 -2.769394 -2.769394 -2.769394 
    -2.769394 -2.769394 -2.769394 -2.769394 
    -2.769394 -2.769394 -2.769394 -2.769394 
  239 e1_2_4_59 2 4 0 
    -2.769394 -2.769394 -2.769394 -2.769394 
    -2.769394 -2.769394 -2.769394 -2.769394 
    -2.769394 -2.769394 -2.769394 -2.769394 
    -2.769394 -2.769394 -2.769394 -2.769394 
  240 e1_2_4_60 2 4 0 
    -4.014214 -4.014214 -4.014214 -4.014214 
    -1.626439 -4.014214 -4.014214 -0.980296 
    -4.014214 -4.014214 -4.014214 -4.014214 
    -4.014214 -4.014214 -4.014214 -1.626439 
  241 e1_2_4_61 2 4 0 
    -2.769394 -2.769394 -2.769394 -2.769394 
    -2.769394 -2.769394 -2.769394 -2.769394 
    -2.769394 -2.769394 -2.769394 -2.769394 
    -2.769394 -2.769394 -2.769394 -2.769394 
  242 e1_2_4_62 2 4 0 
    -3.252910 -3.252910 -3.252910 -3.252910 
    -3.252910 -3.252910 -3.252910 -3.252910 
    -3.252910 -3.252910 -3.252910 -3.252910 
    -3.252910 -0.859729 -3.252910 -3.252910 
  243 e1_2_4_63 2 4 0 
    -2.769394 -2.769394 -2.769394 -2.769394 
    -2.769394 -2.769394 -2.769394 -2.769394 
    -2.769394 -2.769394 -2.769394 -2.769394 
    -2.769394 -2.769394 -2.769394 -2.769394 
  244 e1_2_4_64 2 4 0 
    -2.769394 -2.769394 -2.769394 -2.769394 
    -2.769394 -2.769394 -2.769394 -2.769394 
    -2.769394 -2.769394 -2.769394 -2.769394 
    -2.769394 -2.769394 -2.769394 -2.769394 
  245 e1_2_4_65 2 4 0 
    -2.769394 -2.769394 -2.769394 -2.769394 
    -2.769394 -2.769394 -2.769394 -2.769394 
    -2.769394 -2.769394 -2.769394 -2.769394 
    -2.769394 -2.769394 -2.769394 -2.769394 
  246 e1_2_4_66 2 4 0 
    -2.769394 -2.769394 -2.769394 -2.769394 
    -2.769394 -2.769394 -2.769394 -2.769394 
    -2.769394 -2.769394 -2.769394 -2.769394 
    -2.769394 -2.769394 -2.769394 -2.769394 
  247 e1_2_4_67 2 4 0 
    -2.769394 -2.769394 -2.769394 -2.769394 
    -2.769394 -2.769394 -2.769394 -2.769394 
    -2.769394 -2.769394 -2.769394 -2.769394 
    -2.769394 -2.769394 -2.769394 -2.769394 
  248 e1_2_4_68 2 4 0 
    -2.769394 -2.769394 -2.769394 -2.769394 
    -2.769394 -2.769394 -2.769394 -2.769394 
    -2.769394 -2.769394 -2.769394 -2.769394 
    -2.769394 -2.769394 -2.769394 -2.769394 
  249 e1_2_4_69 2 4 0 
    -2.769394 -2.769394 -2.769394 -2.769394 
    -2.769394 -2.769394 -2.769394 -2.769394 
    -2.769394 -2.769394 -2.769394 -2.769394 
    -2.769394 -2.769394 -2.769394 -2.769394 
  250 e1_2_4_70 2 4 0 
    -2.769394 -2.769394 -2.769394 -2.769394 
    -2.769394 -2.769394 -2.769394 -2.769394 
    -2.769394 -2.769394 -2.769394 -2.769394 
    -2.769394 -2.769394 -2.769394 -2.769394 
  251 e1_2_4_71 2 4 0 
    -2.769394 -2.769394 -2.769394 -2.769394 
    -2.769394 -2.769394 -2.769394 -2.769394 
    -2.769394 -2.769394 -2.769394 -2.769394 
    -2.769394 -2.769394 -2.769394 -2.769394 
  252 e1_2_4_72 2 4 0 
    -2.769394 -2.769394 -2.769394 -2.769394 
    -2.769394 -2.769394 -2.769394 -2.769394 
    -2.769394 -2.769394 -2.769394 -2.769394 
    -2.769394 -2.769394 -2.769394 -2.769394 
  253 e1_2_4_73 2 4 0 
    -2.769394 -2.769394 -2.769394 -2.769394 
    -2.769394 -2.769394 -2.769394 -2.769394 
    -2.769394 -2.769394 -2.769394 -2.769394 
    -2.769394 -2.769394 -2.769394 -2.769394 
  254 e1_2_4_74 2 4 0 
    -2.769394 -2.769394 -2.769394 -2.769394 
    -2.769394 -2.769394 -2.769394 -2.769394 
    -2.769394 -2.769394 -2.769394 -2.769394 
    -2.769394 -2.769394 -2.769394 -2.769394 
  255 e1_2_4_75 2 4 0 
    -2.769394 -2.769394 -2.769394 -2.769394 
    -2.769394 -2.769394 -2.769394 -2.769394 
    -2.769394 -2.769394 -2.769394 -2.769394 
    -2.769394 -2.769394 -2.769394 -2.769394 
  256 e1_2_4_76 2 4 0 
    -2.769394 -2.769394 -2.769394 -2.769394 
    -2.769394 -2.769394 -2.769394 -2.769394 
    -2.769394 -2.769394 -2.769394 -2.769394 
    -2.769394 -2.769394 -2.769394 -2.769394 
  257 e1_2_4_77 2 4 0 
    -2.769394 -2.769394 -2.769394 -2.769394 
    -2.769394 -2.769394 -2.769394 -2.769394 
    -2.769394 -2.769394 -2.769394 -2.769394 
    -2.769394 -2.769394 -2.769394 -2.769394 
  258 e1_2_4_78 2 4 0 
    -2.769394 -2.769394 -2.769394 -2.769394 
    -2.769394 -2.769394 -2.769394 -2.769394 
    -2.769394 -2.769394 -2.769394 -2.769394 
    -2.769394 -2.769394 -2.769394 -2.769394 
  259 e1_2_4_79 2 4 0 
    -2.769394 -2.769394 -2.769394 -2.769394 
    -2.769394 -2.769394 -2.769394 -2.769394 
    -2.769394 -2.769394 -2.769394 -2.769394 
    -2.769394 -2.769394 -2.769394 -2.769394 
  260 e1_2_4_80 2 4 0 
    -2.769394 -2.769394 -2.769394 -2.769394 
    -2.769394 -2.769394 -2.769394 -2.769394 
    -2.769394 -2.769394 -2.769394 -2.769394 
    -2.769394 -2.769394 -2.769394 -2.769394 
  261 e1_2_4_81 2 4 0 
    -2.769394 -2.769394 -2.769394 -2.769394 
    -2.769394 -2.769394 -2.769394 -2.769394 
    -2.769394 -2.769394 -2.769394 -2.769394 
    -2.769394 -2.769394 -2.769394 -2.769394 
  262 e1_2_4_82 2 4 0 
    -2.769394 -2.769394 -2.769394 -2.769394 
    -2.769394 -2.769394 -2.769394 -2.769394 
    -2.769394 -2.769394 -2.769394 -2.769394 
    -2.769394 -2.769394 -2.769394 -2.769394 
  263 e1_2_4_83 2 4 0 
    -2.769394 -2.769394 -2.769394 -2.769394 
    -2.769394 -2.769394 -2.769394 -2.769394 
    -2.769394 -2.769394 -2.769394 -2.769394 
    -2.769394 -2.769394 -2.769394 -2.769394 
  264 e1_2_4_84 2 4 0 
    -2.769394 -2.769394 -2.769394 -2.769394 
    -2.769394 -2.769394 -2.769394 -2.769394 
    -2.769394 -2.769394 -2.769394 -2.769394 
    -2.769394 -2.769394 -2.769394 -2.769394 
  265 e1_2_4_85 2 4 0 
    -2.769394 -2.769394 -2.769394 -2.769394 
    -2.769394 -2.769394 -2.769394 -2.769394 
    -2.769394 -2.769394 -2.769394 -2.769394 
    -2.769394 -2.769394 -2.769394 -2.769394 
  266 e1_2_4_86 2 4 0 
    -2.769394 -2.769394 -2.769394 -2.769394 
    -2.769394 -2.769394 -2.769394 -2.769394 
    -2.769394 -2.769394 -2.769394 -2.769394 
    -2.769394 -2.769394 -2.769394 -2.769394 
  267 e1_2_4_87 2 4 0 
    -2.769394 -2.769394 -2.769394 -2.769394 
    -2.769394 -2.769394 -2.769394 -2.769394 
    -2.769394 -2.769394 -2.769394 -2.769394 
    -2.769394 -2.769394 -2.769394 -2.769394 
  268 e1_2_4_88 2 4 0 
    -2.769394 -2.769394 -2.769394 -2.769394 
    -2.769394 -2.769394 -2.769394 -2.769394 
    -2.769394 -2.769394 -2.769394 -2.769394 
    -2.769394 -2.769394 -2.769394 -2.769394 
  269 e1_2_4_89 2 4 0 
    -2.769394 -2.769394 -2.769394 -2.769394 
    -2.769394 -2.769394 -2.769394 -2.769394 
    -2.769394 -2.769394 -2.769394 -2.769394 
    -2.769394 -2.769394 -2.769394 -2.769394 
  270 e1_2_4_90 2 4 0 
    -2.769394 -2.769394 -2.769394 -2.769394 
    -2.769394 -2.769394 -2.769394 -2.769394 
    -2.769394 -2.769394 -2.769394 -2.769394 
    -2.769394 -2.769394 -2.769394 -2.769394 
  271 e1_2_4_91 2 4 0 
    -2.769394 -2.769394 -2.769394 -2.769394 
    -2.769394 -2.769394 -2.769394 -2.769394 
    -2.769394 -2.769394 -2.769394 -2.769394 
    -2.769394 -2.769394 -2.769394 -2.769394 
  272 e1_2_4_92 2 4 0 
    -2.769394 -2.769394 -2.769394 -2.769394 
    -2.769394 -2.769394 -2.769394 -2.769394 
    -2.769394 -2.769394 -2.769394 -2.769394 
    -2.769394 -2.769394 -2.769394 -2.769394 
  273 e1_2_4_93 2 4 0 
    -2.769394 -2.769394 -2.769394 -2.769394 
    -2.769394 -2.769394 -2.769394 -2.769394 
    -2.769394 -2.769394 -2.769394 -2.769394 
    -2.769394 -2.769394 -2.769394 -2.769394 
  274 e1_2_4_94 2 4 0 
    -2.769394 -2.769394 -2.769394 -2.769394 
    -2.769394 -2.769394 -2.769394 -2.769394 
    -2.769394 -2.769394 -2.769394 -2.769394 
    -2.769394 -2.769394 -2.769394 -2.769394 
  275 e1_2_4_95 2 4 0 
    -2.769394 -2.769394 -2.769394 -2.769394 
    -2.769394 -2.769394 -2.769394 -2.769394 
    -2.769394 -2.769394 -2.769394 -2.769394 
    -2.769394 -2.769394 -2.769394 -2.769394 
  276 e1_2_4_96 2 4 0 
    -2.769394 -2.769394 -2.769394 -2.769394 
    -2.769394 -2.769394 -2.769394 -2.769394 
    -2.769394 -2.769394 -2.769394 -2.769394 
    -2.769394 -2.769394 -2.769394 -2.769394 
  277 e1_2_4_97 2 4 0 
    -2.769394 -2.769394 -2.769394 -2.769394 
    -2.769394 -2.769394 -2.769394 -2.769394 
    -2.769394 -2.769394 -2.769394 -2.769394 
    -2.769394 -2.769394 -2.769394 -2.769394 
  278 e1_2_4_98 2 4 0 
    -2.769394 -2.769394 -2.769394 -2.769394 
    -2.769394 -2.769394 -2.769394 -2.769394 
    -2.769394 -2.769394 -2.769394 -2.769394 
    -2.769394 -2.769394 -2.769394 -2.769394 
  279 e1_2_4_99 2 4 0 
    -1.518912 -1.518912 -4.545330 -4.545330 
    -1.518912 -1.518912 -4.545330 -4.545330 
    -4.545330 -4.545330 -4.545330 -4.545330 
    -4.545330 -4.545330 -4.545330 -4.545330 
  280 e1_2_4_100 2 4 0 
    -2.769394 -2.769394 -2.769394 -2.769394 
    -2.769394 -2.769394 -2.769394 -2.769394 
    -2.769394 -2.769394 -2.769394 -2.769394 
    -2.769394 -2.769394 -2.769394 -2.769394 
  281 e1_2_4_101 2 4 0 
    -2.769394 -2.769394 -2.769394 -2.769394 
    -2.769394 -2.769394 -2.769394 -2.769394 
    -2.769394 -2.769394 -2.769394 -2.769394 
    -2.769394 -2.769394 -2.769394 -2.769394 
  282 e1_2_4_102 2 4 0 
    -4.811394 -2.436098 -2.436098 -4.811394 
    -1.790560 -2.436098 -4.811394 -1.790560 
    -2.436098 -4.811394 -1.401482 -4.811394 
    -4.811394 -4.811394 -4.811394 -4.811394 
  283 e1_2_4_103 2 4 0 
    -2.769394 -2.769394 -2.769394 -2.769394 
    -2.769394 -2.769394 -2.769394 -2.769394 
    -2.769394 -2.769394 -2.769394 -2.769394 
    -2.769394 -2.769394 -2.769394 -2.769394 
  284 e1_2_4_104 2 4 0 
    -2.769394 -2.769394 -2.769394 -2.769394 
    -2.769394 -2.769394 -2.769394 -2.769394 
    -2.769394 -2.769394 -2.769394 -2.769394 
    -2.769394 -2.769394 -2.769394 -2.769394 
  285 e1_2_4_105 2 4 0 
    -4.545330 -0.850308 -4.545330 -4.545330 
    -2.164709 -4.545330 -4.545330 -2.164709 
    -4.545330 -4.545330 -2.164709 -4.545330 
    -4.545330 -4.545330 -4.545330 -2.164709 
  286 e1_2_4_106 2 4 0 
    -2.769394 -2.769394 -2.769394 -2.769394 
    -2.769394 -2.769394 -2.769394 -2.769394 
    -2.769394 -2.769394 -2.769394 -2.769394 
    -2.769394 -2.769394 -2.769394 -2.769394 
  287 e1_2_4_107 2 4 0 
    -3.819484 -3.819484 -3.819484 -3.819484 
    -0.783681 -3.819484 -3.819484 -1.429910 
    -3.819484 -3.819484 -3.819484 -3.819484 
    -3.819484 -3.819484 -3.819484 -3.819484 
  288 e1_2_4_108 2 4 0 
    -3.576345 -3.576345 -3.576345 -3.576345 
    -3.576345 -0.538654 -3.576345 -3.576345 
    -3.576345 -3.576345 -3.576345 -3.576345 
    -3.576345 -3.576345 -3.576345 -3.576345 
  289 e1_2_4_109 2 4 0 
    -2.769394 -2.769394 -2.769394 -2.769394 
    -2.769394 -2.769394 -2.769394 -2.769394 
    -2.769394 -2.769394 -2.769394 -2.769394 
    -2.769394 -2.769394 -2.769394 -2.769394 
  290 e1_2_4_110 2 4 0 
    -2.769394 -2.769394 -2.769394 -2.769394 
    -2.769394 -2.769394 -2.769394 -2.769394 
    -2.769394 -2.769394 -2.769394 -2.769394 
    -2.769394 -2.769394 -2.769394 -2.769394 
  291 e1_2_4_111 2 4 0 
    -2.769394 -2.769394 -2.769394 -2.769394 
    -2.769394 -2.769394 -2.769394 -2.769394 
    -2.769394 -2.769394 -2.769394 -2.769394 
    -2.769394 -2.769394 -2.769394 -2.769394 
  292 e1_2_4_112 2 4 0 
    -2.769394 -2.769394 -2.769394 -2.769394 
    -2.769394 -2.769394 -2.769394 -2.769394 
    -2.769394 -2.769394 -2.769394 -2.769394 
    -2.769394 -2.769394 -2.769394 -2.769394 
  293 e1_2_4_113 2 4 0 
    -2.769394 -2.769394 -2.769394 -2.769394 
    -2.769394 -2.769394 -2.769394 -2.769394 
    -2.769394 -2.769394 -2.769394 -2.769394 
    -2.769394 -2.769394 -2.769394 -2.769394 
  294 e1_2_4_114 2 4 0 
    -2.769394 -2.769394 -2.769394 -2.769394 
    -2.769394 -2.769394 -2.769394 -2.769394 
    -2.769394 -2.769394 -2.769394 -2.769394 
    -2.769394 -2.769394 -2.769394 -2.769394 
  295 e1_2_4_115 2 4 0 
    -2.769394 -2.769394 -2.769394 -2.769394 
    -2.769394 -2.769394 -2.769394 -2.769394 
    -2.769394 -2.769394 -2.769394 -2.769394 
    -2.769394 -2.769394 -2.769394 -2.769394 
  296 e1_2_4_116 2 4 0 
    -2.769394 -2.769394 -2.769394 -2.769394 
    -2.769394 -2.769394 -2.769394 -2.769394 
    -2.769394 -2.769394 -2.769394 -2.769394 
    -2.769394 -2.769394 -2.769394 -2.769394 
  297 e1_2_4_117 2 4 0 
    -2.769394 -2.769394 -2.769394 -2.769394 
    -2.769394 -2.769394 -2.769394 -2.769394 
    -2.769394 -2.769394 -2.769394 -2.769394 
    -2.769394 -2.769394 -2.769394 -2.769394 
  298 e1_2_4_118 2 4 0 
    -2.769394 -2.769394 -2.769394 -2.769394 
    -2.769394 -2.769394 -2.769394 -2.769394 
    -2.769394 -2.769394 -2.769394 -2.769394 
    -2.769394 -2.769394 -2.769394 -2.769394 
  299 e1_2_4_119 2 4 0 
    -2.769394 -2.769394 -2.769394 -2.769394 
    -2.769394 -2.769394 -2.769394 -2.769394 
    -2.769394 -2.769394 -2.769394 -2.769394 
    -2.769394 -2.769394 -2.769394 -2.769394 
  300 e1_2_4_120 2 4 0 
    -2.769394 -2.769394 -2.769394 -2.769394 
    -2.769394 -2.769394 -2.769394 -2.769394 
    -2.769394 -2.769394 -2.769394 -2.769394 
    -2.769394 -2.769394 -2.769394 -2.769394 
  301 e1_2_4_121 2 4 0 
    -2.769394 -2.769394 -2.769394 -2.769394 
    -2.769394 -2.769394 -2.769394 -2.769394 
    -2.769394 -2.769394 -2.769394 -2.769394 
    -2.769394 -2.769394 -2.769394 -2.769394 
  302 e1_2_4_122 2 4 0 
    -2.769394 -2.769394 -2.769394 -2.769394 
    -2.769394 -2.769394 -2.769394 -2.769394 
    -2.769394 -2.769394 -2.769394 -2.769394 
    -2.769394 -2.769394 -2.769394 -2.769394 
  303 e1_2_4_123 2 4 0 
    -2.769394 -2.769394 -2.769394 -2.769394 
    -2.769394 -2.769394 -2.769394 -2.769394 
    -2.769394 -2.769394 -2.769394 -2.769394 
    -2.769394 -2.769394 -2.769394 -2.769394 
  304 e1_2_4_124 2 4 0 
    -2.769394 -2.769394 -2.769394 -2.769394 
    -2.769394 -2.769394 -2.769394 -2.769394 
    -2.769394 -2.769394 -2.769394 -2.769394 
    -2.769394 -2.769394 -2.769394 -2.769394 
  305 e1_2_4_125 2 4 0 
    -2.769394 -2.769394 -2.769394 -2.769394 
    -2.769394 -2.769394 -2.769394 -2.769394 
    -2.769394 -2.769394 -2.769394 -2.769394 
    -2.769394 -2.769394 -2.769394 -2.769394 
  306 e1_2_4_126 2 4 0 
    -2.769394 -2.769394 -2.769394 -2.769394 
    -2.769394 -2.769394 -2.769394 -2.769394 
    -2.769394 -2.769394 -2.769394 -2.769394 
    -2.769394 -2.769394 -2.769394 -2.769394 
  307 e1_2_4_127 2 4 0 
    -2.769394 -2.769394 -2.769394 -2.769394 
    -2.769394 -2.769394 -2.769394 -2.769394 
    -2.769394 -2.769394 -2.769394 -2.769394 
    -2.769394 -2.769394 -2.769394 -2.769394 
  308 e1_2_4_128 2 4 0 
    -2.769394 -2.769394 -2.769394 -2.769394 
    -2.769394 -2.769394 -2.769394 -2.769394 
    -2.769394 -2.769394 -2.769394 -2.769394 
    -2.769394 -2.769394 -2.769394 -2.769394 
  309 e1_2_4_129 2 4 0 
    -2.769394 -2.769394 -2.769394 -2.769394 
    -2.769394 -2.769394 -2.769394 -2.769394 
    -2.769394 -2.769394 -2.769394 -2.769394 
    -2.769394 -2.769394 -2.769394 -2.769394 
  310 e1_2_4_130 2 4 0 
    -2.769394 -2.769394 -2.769394 -2.769394 
    -2.769394 -2.769394 -2.769394 -2.769394 
    -2.769394 -2.769394 -2.769394 -2.769394 
    -2.769394 -2.769394 -2.769394 -2.769394 
  311 e1_2_4_131 2 4 0 
    -2.769394 -2.769394 -2.769394 -2.769394 
    -2.769394 -2.769394 -2.769394 -2.769394 
    -2.769394 -2.769394 -2.769394 -2.769394 
    -2.769394 -2.769394 -2.769394 -2.769394 
  312 e1_2_4_132 2 4 0 
    -2.769394 -2.769394 -2.769394 -2.769394 
    -2.769394 -2.769394 -2.769394 -2.769394 
    -2.769394 -2.769394 -2.769394 -2.769394 
    -2.769394 -2.769394 -2.769394 -2.769394 
  313 e1_2_4_133 2 4 0 
    -2.769394 -2.769394 -2.769394 -2.769394 
    -2.769394 -2.769394 -2.769394 -2.769394 
    -2.769394 -2.769394 -2.769394 -2.769394 
    -2.769394 -2.769394 -2.769394 -2.769394 
  314 e1_2_4_134 2 4 0 
    -2.769394 -2.769394 -2.769394 -2.769394 
    -2.769394 -2.769394 -2.769394 -2.769394 
    -2.769394 -2.769394 -2.769394 -2.769394 
    -2.769394 -2.769394 -2.769394 -2.769394 
  315 e1_2_4_135 2 4 0 
    -2.769394 -2.769394 -2.769394 -2.769394 
    -2.769394 -2.769394 -2.769394 -2.769394 
    -2.769394 -2.769394 -2.769394 -2.769394 
    -2.769394 -2.769394 -2.769394 -2.769394 
  316 e1_2_4_136 2 4 0 
    -2.769394 -2.769394 -2.769394 -2.769394 
    -2.769394 -2.769394 -2.769394 -2.769394 
    -2.769394 -2.769394 -2.769394 -2.769394 
    -2.769394 -2.769394 -2.769394 -2.769394 
  317 e1_2_4_137 2 4 0 
    -2.769394 -2.769394 -2.769394 -2.769394 
    -2.769394 -2.769394 -2.769394 -2.769394 
    -2.769394 -2.769394 -2.769394 -2.769394 
    -2.769394 -2.769394 -2.769394 -2.769394 
  318 e1_2_4_138 2 4 0 
    -2.769394 -2.769394 -2.769394 -2.769394 
    -2.769394 -2.769394 -2.769394 -2.769394 
    -2.769394 -2.769394 -2.769394 -2.769394 
    -2.769394 -2.769394 -2.769394 -2.769394 
  319 e1_2_4_139 2 4 0 
    -2.769394 -2.769394 -2.769394 -2.769394 
    -2.769394 -2.769394 -2.769394 -2.769394 
    -2.769394 -2.769394 -2.769394 -2.769394 
    -2.769394 -2.769394 -2.769394 -2.769394 
  320 e1_2_4_140 2 4 0 
    -2.769394 -2.769394 -2.769394 -2.769394 
    -2.769394 -2.769394 -2.769394 -2.769394 
    -2.769394 -2.769394 -2.769394 -2.769394 
    -2.769394 -2.769394 -2.769394 -2.769394 
  321 e1_2_4_141 2 4 0 
    -2.769394 -2.769394 -2.769394 -2.769394 
    -2.769394 -2.769394 -2.769394 -2.769394 
    -2.769394 -2.769394 -2.769394 -2.769394 
    -2.769394 -2.769394 -2.769394 -2.769394 
  322 e1_2_4_142 2 4 0 
    -2.769394 -2.769394 -2.769394 -2.769394 
    -2.769394 -2.769394 -2.769394 -2.769394 
    -2.769394 -2.769394 -2.769394 -2.769394 
    -2.769394 -2.769394 -2.769394 -2.769394 
  323 e1_2_4_143 2 4 0 
    -2.769394 -2.769394 -2.769394 -2.769394 
    -2.769394 -2.769394 -2.769394 -2.769394 
    -2.769394 -2.769394 -2.769394 -2.769394 
    -2.769394 -2.769394 -2.769394 -2.769394 
  324 e1_2_4_144 2 4 0 
    -2.769394 -2.769394 -2.769394 -2.769394 
    -2.769394 -2.769394 -2.769394 -2.769394 
    -2.769394 -2.769394 -2.769394 -2.769394 
    -2.769394 -2.769394 -2.769394 -2.769394 
  325 e1_2_4_145 2 4 0 
    -2.769394 -2.769394 -2.769394 -2.769394 
    -2.769394 -2.769394 -2.769394 -2.769394 
    -2.769394 -2.769394 -2.769394 -2.769394 
    -2.769394 -2.769394 -2.769394 -2.769394 
  326 e1_2_4_146 2 4 0 
    -2.769394 -2.769394 -2.769394 -2.769394 
    -2.769394 -2.769394 -2.769394 -2.769394 
    -2.769394 -2.769394 -2.769394 -2.769394 
    -2.769394 -2.769394 -2.769394 -2.769394 
  327 e1_2_4_147 2 4 0 
    -1.790560 -1.790560 -4.176541 -4.176541 
    -4.176541 -4.176541 -4.176541 -4.176541 
    -4.176541 -4.176541 -4.176541 -4.176541 
    -4.176541 -4.176541 -4.176541 -0.755242 
  328 e1_2_4_148 2 4 0 
    -2.769394 -2.769394 -2.769394 -2.769394 
    -2.769394 -2.769394 -2.769394 -2.769394 
    -2.769394 -2.769394 -2.769394 -2.769394 
    -2.769394 -2.769394 -2.769394 -2.769394 
  329 e1_2_4_149 2 4 0 
    -2.769394 -2.769394 -2.769394 -2.769394 
    -2.769394 -2.769394 -2.769394 -2.769394 
    -2.769394 -2.769394 -2.769394 -2.769394 
    -2.769394 -2.769394 -2.769394 -2.769394 
  330 e1_2_4_150 2 4 0 
    -4.176541 -4.176541 -4.176541 -4.176541 
    -1.790560 -4.176541 -4.176541 -4.176541 
    -4.176541 -4.176541 -4.176541 -4.176541 
    -4.176541 -4.176541 -4.176541 -0.475761 
  331 e1_2_4_151 2 4 0 
    -2.769394 -2.769394 -2.769394 -2.769394 
    -2.769394 -2.769394 -2.769394 -2.769394 
    -2.769394 -2.769394 -2.769394 -2.769394 
    -2.769394 -2.769394 -2.769394 -2.769394 
  332 e1_2_4_152 2 4 0 
    -2.769394 -2.769394 -2.769394 -2.769394 
    -2.769394 -2.769394 -2.769394 -2.769394 
    -2.769394 -2.769394 -2.769394 -2.769394 
    -2.769394 -2.769394 -2.769394 -2.769394 
  333 e1_2_4_153 2 4 0 
    -3.061655 -1.068800 -5.417712 -5.417712 
    -2.028323 -3.061655 -5.417712 -2.417064 
    -3.061655 -5.417712 -5.417712 -5.417712 
    -5.417712 -2.417064 -5.417712 -1.749109 
  334 e1_2_4_154 2 4 0 
    -2.769394 -2.769394 -2.769394 -2.769394 
    -2.769394 -2.769394 -2.769394 -2.769394 
    -2.769394 -2.769394 -2.769394 -2.769394 
    -2.769394 -2.769394 -2.769394 -2.769394 
  335 e1_2_4_155 2 4 0 
    -2.769394 -2.769394 -2.769394 -2.769394 
    -2.769394 -2.769394 -2.769394 -2.769394 
    -2.769394 -2.769394 -2.769394 -2.769394 
    -2.769394 -2.769394 -2.769394 -2.769394 
  336 e1_2_4_156 2 4 0 
    -2.263618 -4.642461 -4.642461 -4.642461 
    -2.263618 -4.642461 -4.642461 -4.642461 
    -2.263618 -4.642461 -2.263618 -4.642461 
    -4.642461 -2.263618 -4.642461 -0.949350 
  337 e1_2_4_157 2 4 0 
    -2.769394 -2.769394 -2.769394 -2.769394 
    -2.769394 -2.769394 -2.769394 -2.769394 
    -2.769394 -2.769394 -2.769394 -2.769394 
    -2.769394 -2.769394 -2.769394 -2.769394 
  338 e1_2_4_158 2 4 0 
    -1.626439 -4.014214 -4.014214 -4.014214 
    -0.591003 -4.014214 -4.014214 -4.014214 
    -4.014214 -4.014214 -4.014214 -4.014214 
    -4.014214 -4.014214 -4.014214 -4.014214 
  339 e1_2_4_159 2 4 0 
    -2.769394 -2.769394 -2.769394 -2.769394 
    -2.769394 -2.769394 -2.769394 -2.769394 
    -2.769394 -2.769394 -2.769394 -2.769394 
    -2.769394 -2.769394 -2.769394 -2.769394 
  340 e1_2_4_160 2 4 0 
    -2.769394 -2.769394 -2.769394 -2.769394 
    -2.769394 -2.769394 -2.769394 -2.769394 
    -2.769394 -2.769394 -2.769394 -2.769394 
    -2.769394 -2.769394 -2.769394 -2.769394 
  341 e1_2_4_161 2 4 0 
    -2.769394 -2.769394 -2.769394 -2.769394 
    -2.769394 -2.769394 -2.769394 -2.769394 
    -2.769394 -2.769394 -2.769394 -2.769394 
    -2.769394 -2.769394 -2.769394 -2.769394 
  342 e1_2_4_162 2 4 0 
    -2.769394 -2.769394 -2.769394 -2.769394 
    -2.769394 -2.769394 -2.769394 -2.769394 
    -2.769394 -2.769394 -2.769394 -2.769394 
    -2.769394 -2.769394 -2.769394 -2.769394 
  343 e1_2_4_163 2 4 0 
    -2.769394 -2.769394 -2.769394 -2.769394 
    -2.769394 -2.769394 -2.769394 -2.769394 
    -2.769394 -2.769394 -2.769394 -2.769394 
    -2.769394 -2.769394 -2.769394 -2.769394 
  344 e1_2_4_164 2 4 0 
    -2.769394 -2.769394 -2.769394 -2.769394 
    -2.769394 -2.769394 -2.769394 -2.769394 
    -2.769394 -2.769394 -2.769394 -2.769394 
    -2.769394 -2.769394 -2.769394 -2.769394 
  345 e1_2_4_165 2 4 0 
    -2.769394 -2.769394 -2.769394 -2.769394 
    -2.769394 -2.769394 -2.769394 -2.769394 
    -2.769394 -2.769394 -2.769394 -2.769394 
    -2.769394 -2.769394 -2.769394 -2.769394 
  346 e1_2_4_166 2 4 0 
    -2.769394 -2.769394 -2.769394 -2.769394 
    -2.769394 -2.769394 -2.769394 -2.769394 
    -2.769394 -2.769394 -2.769394 -2.769394 
    -2.769394 -2.769394 -2.769394 -2.769394 
  347 e1_2_4_167 2 4 0 
    -2.769394 -2.769394 -2.769394 -2.769394 
    -2.769394 -2.769394 -2.769394 -2.769394 
    -2.769394 -2.769394 -2.769394 -2.769394 
    -2.769394 -2.769394 -2.769394 -2.769394 
  348 e1_2_4_168 2 4 0 
    -2.769394 -2.769394 -2.769394 -2.769394 
    -2.769394 -2.769394 -2.769394 -2.769394 
    -2.769394 -2.769394 -2.769394 -2.769394 
    -2.769394 -2.769394 -2.769394 -2.769394 
  349 e1_2_4_169 2 4 0 
    -2.769394 -2.769394 -2.769394 -2.769394 
    -2.769394 -2.769394 -2.769394 -2.769394 
    -2.769394 -2.769394 -2.769394 -2.769394 
    -2.769394 -2.769394 -2.769394 -2.769394 
  350 e1_2_4_170 2 4 0 
    -2.769394 -2.769394 -2.769394 -2.769394 
    -2.769394 -2.769394 -2.769394 -2.769394 
    -2.769394 -2.769394 -2.769394 -2.769394 
    -2.769394 -2.769394 -2.769394 -2.769394 
  351 e1_2_4_171 2 4 0 
    -2.769394 -2.769394 -2.769394 -2.769394 
    -2.769394 -2.769394 -2.769394 -2.769394 
    -2.769394 -2.769394 -2.769394 -2.769394 
    -2.769394 -2.769394 -2.769394 -2.769394 
  352 e1_2_4_172 2 4 0 
    -2.769394 -2.769394 -2.769394 -2.769394 
    -2.769394 -2.769394 -2.769394 -2.769394 
    -2.769394 -2.769394 -2.769394 -2.769394 
    -2.769394 -2.769394 -2.769394 -2.769394 
  353 e1_2_4_173 2 4 0 
    -2.769394 -2.769394 -2.769394 -2.769394 
    -2.769394 -2.769394 -2.769394 -2.769394 
    -2.769394 -2.769394 -2.769394 -2.769394 
    -2.769394 -2.769394 -2.769394 -2.769394 
  354 e1_2_4_174 2 4 0 
    -2.769394 -2.769394 -2.769394 -2.769394 
    -2.769394 -2.769394 -2.769394 -2.769394 
    -2.769394 -2.769394 -2.769394 -2.769394 
    -2.769394 -2.769394 -2.769394 -2.769394 
  355 e1_2_4_175 2 4 0 
    -2.769394 -2.769394 -2.769394 -2.769394 
    -2.769394 -2.769394 -2.769394 -2.769394 
    -2.769394 -2.769394 -2.769394 -2.769394 
    -2.769394 -2.769394 -2.769394 -2.769394 
  356 e1_2_4_176 2 4 0 
    -2.769394 -2.769394 -2.769394 -2.769394 
    -2.769394 -2.769394 -2.769394 -2.769394 
    -2.769394 -2.769394 -2.769394 -2.769394 
    -2.769394 -2.769394 -2.769394 -2.769394 
  357 e1_2_4_177 2 4 0 
    -2.769394 -2.769394 -2.769394 -2.769394 
    -2.769394 -2.769394 -2.769394 -2.769394 
    -2.769394 -2.769394 -2.769394 -2.769394 
    -2.769394 -2.769394 -2.769394 -2.769394 
  358 e1_2_4_178 2 4 0 
    -2.769394 -2.769394 -2.769394 -2.769394 
    -2.769394 -2.769394 -2.769394 -2.769394 
    -2.769394 -2.769394 -2.769394 -2.769394 
    -2.769394 -2.769394 -2.769394 -2.769394 
  359 e1_2_4_179 2 4 0 
    -3.252910 -0.859729 -3.252910 -3.252910 
    -3.252910 -3.252910 -3.252910 -3.252910 
    -3.252910 -3.252910 -3.252910 -3.252910 
    -3.252910 -3.252910 -3.252910 -3.252910 
  360 e1_2_4_180 2 4 0 
    -2.769394 -2.769394 -2.769394 -2.769394 
    -2.769394 -2.769394 -2.769394 -2.769394 
    -2.769394 -2.769394 -2.769394 -2.769394 
    -2.769394 -2.769394 -2.769394 -2.769394 
  361 e1_2_4_181 2 4 0 
    -2.769394 -2.769394 -2.769394 -2.769394 
    -2.769394 -2.769394 -2.769394 -2.769394 
    -2.769394 -2.769394 -2.769394 -2.769394 
    -2.769394 -2.769394 -2.769394 -2.769394 
  362 e1_2_4_182 2 4 0 
    -2.769394 -2.769394 -2.769394 -2.769394 
    -2.769394 -2.769394 -2.769394 -2.769394 
    -2.769394 -2.769394 -2.769394 -2.769394 
    -2.769394 -2.769394 -2.769394 -2.769394 
  363 e1_2_4_183 2 4 0 
    -2.769394 -2.769394 -2.769394 -2.769394 
    -2.769394 -2.769394 -2.769394 -2.769394 
    -2.769394 -2.769394 -2.769394 -2.769394 
    -2.769394 -2.769394 -2.769394 -2.769394 
  364 e1_2_4_184 2 4 0 
    -2.769394 -2.769394 -2.769394 -2.769394 
    -2.769394 -2.769394 -2.769394 -2.769394 
    -2.769394 -2.769394 -2.769394 -2.769394 
    -2.769394 -2.769394 -2.769394 -2.769394 
  365 e1_2_4_185 2 4 0 
    -3.252910 -0.859729 -3.252910 -3.252910 
    -3.252910 -3.252910 -3.252910 -3.252910 
    -3.252910 -3.252910 -3.252910 -3.252910 
    -3.252910 -3.252910 -3.252910 -3.252910 
  366 e1_2_4_186 2 4 0 
    -2.769394 -2.769394 -2.769394 -2.769394 
    -2.769394 -2.769394 -2.769394 -2.769394 
    -2.769394 -2.769394 -2.769394 -2.769394 
    -2.769394 -2.769394 -2.769394 -2.769394 
  367 e1_2_4_187 2 4 0 
    -2.769394 -2.769394 -2.769394 -2.769394 
    -2.769394 -2.769394 -2.769394 -2.769394 
    -2.769394 -2.769394 -2.769394 -2.769394 
    -2.769394 -2.769394 -2.769394 -2.769394 
  368 e1_2_4_188 2 4 0 
    -3.576345 -3.576345 -3.576345 -3.576345 
    -1.184969 -3.576345 -3.576345 -3.576345 
    -3.576345 -3.576345 -3.576345 -3.576345 
    -3.576345 -1.184969 -3.576345 -3.576345 
  369 e1_2_4_189 2 4 0 
    -2.769394 -2.769394 -2.769394 -2.769394 
    -2.769394 -2.769394 -2.769394 -2.769394 
    -2.769394 -2.769394 -2.769394 -2.769394 
    -2.769394 -2.769394 -2.769394 -2.769394 
  370 e1_2_4_190 2 4 0 
    -3.252910 -3.252910 -3.252910 -3.252910 
    -3.252910 -3.252910 -3.252910 -3.252910 
    -3.252910 -3.252910 -3.252910 -3.252910 
    -3.252910 -0.859729 -3.252910 -3.252910 
  371 e1_2_4_191 2 4 0 
    -2.769394 -2.769394 -2.769394 -2.769394 
    -2.769394 -2.769394 -2.769394 -2.769394 
    -2.769394 -2.769394 -2.769394 -2.769394 
    -2.769394 -2.769394 -2.769394 -2.769394 
  372 e1_2_4_192 2 4 0 
    -2.769394 -2.769394 -2.769394 -2.769394 
    -2.769394 -2.769394 -2.769394 -2.769394 
    -2.769394 -2.769394 -2.769394 -2.769394 
    -2.769394 -2.769394 -2.769394 -2.769394 
  373 e1_2_4_193 2 4 0 
    -2.769394 -2.769394 -2.769394 -2.769394 
    -2.769394 -2.769394 -2.769394 -2.769394 
    -2.769394 -2.769394 -2.769394 -2.769394 
    -2.769394 -2.769394 -2.769394 -2.769394 
  374 e1_2_4_194 2 4 0 
    -2.769394 -2.769394 -2.769394 -2.769394 
    -2.769394 -2.769394 -2.769394 -2.769394 
    -2.769394 -2.769394 -2.769394 -2.769394 
    -2.769394 -2.769394 -2.769394 -2.769394 
  375 e1_2_4_195 2 4 0 
    -0.731198 -1.617908 -4.642461 -4.642461 
    -2.263618 -4.642461 -4.642461 -4.642461 
    -2.263618 -4.642461 -4.642461 -4.642461 
    -4.642461 -4.642461 -4.642461 -4.642461 
  376 e1_2_4_196 2 4 0 
    -2.769394 -2.769394 -2.769394 -2.769394 
    -2.769394 -2.769394 -2.769394 -2.769394 
    -2.769394 -2.769394 -2.769394 -2.769394 
    -2.769394 -2.769394 -2.769394 -2.769394 
  377 e1_2_4_197 2 4 0 
    -2.769394 -2.769394 -2.769394 -2.769394 
    -2.769394 -2.769394 -2.769394 -2.769394 
    -2.769394 -2.769394 -2.769394 -2.769394 
    -2.769394 -2.769394 -2.769394 -2.769394 
  378 e1_2_4_198 2 4 0 
    -1.626439 -1.626439 -4.014214 -4.014214 
    -4.014214 -4.014214 -4.014214 -4.014214 
    -4.014214 -4.014214 -1.626439 -4.014214 
    -4.014214 -4.014214 -4.014214 -1.626439 
  379 e1_2_4_199 2 4 0 
    -2.769394 -2.769394 -2.769394 -2.769394 
    -2.769394 -2.769394 -2.769394 -2.769394 
    -2.769394 -2.769394 -2.769394 -2.769394 
    -2.769394 -2.769394 -2.769394 -2.769394 
  380 e1_2_4_200 2 4 0 
    -2.769394 -2.769394 -2.769394 -2.769394 
    -2.769394 -2.769394 -2.769394 -2.769394 
    -2.769394 -2.769394 -2.769394 -2.769394 
    -2.769394 -2.769394 -2.769394 -2.769394 
  381 e1_2_4_201 2 4 0 
    -2.054890 -1.409006 -4.437294 -4.437294 
    -4.437294 -4.437294 -4.437294 -2.054890 
    -4.437294 -4.437294 -4.437294 -4.437294 
    -4.437294 -4.437294 -4.437294 -1.019805 
  382 e1_2_4_202 2 4 0 
    -2.769394 -2.769394 -2.769394 -2.769394 
    -2.769394 -2.769394 -2.769394 -2.769394 
    -2.769394 -2.769394 -2.769394 -2.769394 
    -2.769394 -2.769394 -2.769394 -2.769394 
  383 e1_2_4_203 2 4 0 
    -3.252910 -3.252910 -3.252910 -3.252910 
    -3.252910 -3.252910 -3.252910 -3.252910 
    -3.252910 -3.252910 -3.252910 -3.252910 
    -3.252910 -0.859729 -3.252910 -3.252910 
  384 e1_2_4_204 2 4 0 
    -0.980296 -4.014214 -4.014214 -4.014214 
    -1.626439 -4.014214 -4.014214 -4.014214 
    -4.014214 -4.014214 -4.014214 -4.014214 
    -4.014214 -4.014214 -4.014214 -1.626439 
  385 e1_2_4_205 2 4 0 
    -2.769394 -2.769394 -2.769394 -2.769394 
    -2.769394 -2.769394 -2.769394 -2.769394 
    -2.769394 -2.769394 -2.769394 -2.769394 
    -2.769394 -2.769394 -2.769394 -2.769394 
  386 e1_2_4_206 2 4 0 
    -3.252910 -0.859729 -3.252910 -3.252910 
    -3.252910 -3.252910 -3.252910 -3.252910 
    -3.252910 -3.252910 -3.252910 -3.252910 
    -3.252910 -3.252910 -3.252910 -3.252910 
  387 e1_2_4_207 2 4 0 
    -2.769394 -2.769394 -2.769394 -2.769394 
    -2.769394 -2.769394 -2.769394 -2.769394 
    -2.769394 -2.769394 -2.769394 -2.769394 
    -2.769394 -2.769394 -2.769394 -2.769394 
  388 e1_2_4_208 2 4 0 
    -2.769394 -2.769394 -2.769394 -2.769394 
    -2.769394 -2.769394 -2.769394 -2.769394 
    -2.769394 -2.769394 -2.769394 -2.769394 
    -2.769394 -2.769394 -2.769394 -2.769394 
  389 e1_2_4_209 2 4 0 
    -2.769394 -2.769394 -2.769394 -2.769394 
    -2.769394 -2.769394 -2.769394 -2.769394 
    -2.769394 -2.769394 -2.769394 -2.769394 
    -2.769394 -2.769394 -2.769394 -2.769394 
  390 e1_2_4_210 2 4 0 
    -2.769394 -2.769394 -2.769394 -2.769394 
    -2.769394 -2.769394 -2.769394 -2.769394 
    -2.769394 -2.769394 -2.769394 -2.769394 
    -2.769394 -2.769394 -2.769394 -2.769394 
  391 e1_2_4_211 2 4 0 
    -2.769394 -2.769394 -2.769394 -2.769394 
    -2.769394 -2.769394 -2.769394 -2.769394 
    -2.769394 -2.769394 -2.769394 -2.769394 
    -2.769394 -2.769394 -2.769394 -2.769394 
  392 e1_2_4_212 2 4 0 
    -2.769394 -2.769394 -2.769394 -2.769394 
    -2.769394 -2.769394 -2.769394 -2.769394 
    -2.769394 -2.769394 -2.769394 -2.769394 
    -2.769394 -2.769394 -2.769394 -2.769394 
  393 e1_2_4_213 2 4 0 
    -2.769394 -2.769394 -2.769394 -2.769394 
    -2.769394 -2.769394 -2.769394 -2.769394 
    -2.769394 -2.769394 -2.769394 -2.769394 
    -2.769394 -2.769394 -2.769394 -2.769394 
  394 e1_2_4_214 2 4 0 
    -2.769394 -2.769394 -2.769394 -2.769394 
    -2.769394 -2.769394 -2.769394 -2.769394 
    -2.769394 -2.769394 -2.769394 -2.769394 
    -2.769394 -2.769394 -2.769394 -2.769394 
  395 e1_2_4_215 2 4 0 
    -2.769394 -2.769394 -2.769394 -2.769394 
    -2.769394 -2.769394 -2.769394 -2.769394 
    -2.769394 -2.769394 -2.769394 -2.769394 
    -2.769394 -2.769394 -2.769394 -2.769394 
  396 e1_2_4_216 2 4 0 
    -2.769394 -2.769394 -2.769394 -2.769394 
    -2.769394 -2.769394 -2.769394 -2.769394 
    -2.769394 -2.769394 -2.769394 -2.769394 
    -2.769394 -2.769394 -2.769394 -2.769394 
  397 e1_2_4_217 2 4 0 
    -2.769394 -2.769394 -2.769394 -2.769394 
    -2.769394 -2.769394 -2.769394 -2.769394 
    -2.769394 -2.769394 -2.769394 -2.769394 
    -2.769394 -2.769394 -2.769394 -2.769394 
  398 e1_2_4_218 2 4 0 
    -2.769394 -2.769394 -2.769394 -2.769394 
    -2.769394 -2.769394 -2.769394 -2.769394 
    -2.769394 -2.769394 -2.769394 -2.769394 
    -2.769394 -2.769394 -2.769394 -2.769394 
  399 e1_2_4_219 2 4 0 
    -2.769394 -2.769394 -2.769394 -2.769394 
    -2.769394 -2.769394 -2.769394 -2.769394 
    -2.769394 -2.769394 -2.769394 -2.769394 
    -2.769394 -2.769394 -2.769394 -2.769394 
  400 e1_2_4_220 2 4 0 
    -2.769394 -2.769394 -2.769394 -2.769394 
    -2.769394 -2.769394 -2.769394 -2.769394 
    -2.769394 -2.769394 -2.769394 -2.769394 
    -2.769394 -2.769394 -2.769394 -2.769394 
  401 e1_2_4_221 2 4 0 
    -2.769394 -2.769394 -2.769394 -2.769394 
    -2.769394 -2.769394 -2.769394 -2.769394 
    -2.769394 -2.769394 -2.769394 -2.769394 
    -2.769394 -2.769394 -2.769394 -2.769394 
  402 e1_2_4_222 2 4 0 
    -2.769394 -2.769394 -2.769394 -2.769394 
    -2.769394 -2.769394 -2.769394 -2.769394 
    -2.769394 -2.769394 -2.769394 -2.769394 
    -2.769394 -2.769394 -2.769394 -2.769394 
  403 e1_2_4_223 2 4 0 
    -2.769394 -2.769394 -2.769394 -2.769394 
    -2.769394 -2.769394 -2.769394 -2.769394 
    -2.769394 -2.769394 -2.769394 -2.769394 
    -2.769394 -2.769394 -2.769394 -2.769394 
  404 e1_2_4_224 2 4 0 
    -2.769394 -2.769394 -2.769394 -2.769394 
    -2.769394 -2.769394 -2.769394 -2.769394 
    -2.769394 -2.769394 -2.769394 -2.769394 
    -2.769394 -2.769394 -2.769394 -2.769394 
  405 e1_2_4_225 2 4 0 
    -2.769394 -2.769394 -2.769394 -2.769394 
    -2.769394 -2.769394 -2.769394 -2.769394 
    -2.769394 -2.769394 -2.769394 -2.769394 
    -2.769394 -2.769394 -2.769394 -2.769394 
  406 e1_2_4_226 2 4 0 
    -2.769394 -2.769394 -2.769394 -2.769394 
    -2.769394 -2.769394 -2.769394 -2.769394 
    -2.769394 -2.769394 -2.769394 -2.769394 
    -2.769394 -2.769394 -2.769394 -2.769394 
  407 e1_2_4_227 2 4 0 
    -2.769394 -2.769394 -2.769394 -2.769394 
    -2.769394 -2.769394 -2.769394 -2.769394 
    -2.769394 -2.769394 -2.769394 -2.769394 
    -2.769394 -2.769394 -2.769394 -2.769394 
  408 e1_2_4_228 2 4 0 
    -2.769394 -2.769394 -2.769394 -2.769394 
    -2.769394 -2.769394 -2.769394 -2.769394 
    -2.769394 -2.769394 -2.769394 -2.769394 
    -2.769394 -2.769394 -2.769394 -2.769394 
  409 e1_2_4_229 2 4 0 
    -2.769394 -2.769394 -2.769394 -2.769394 
    -2.769394 -2.769394 -2.769394 -2.769394 
    -2.769394 -2.769394 -2.769394 -2.769394 
    -2.769394 -2.769394 -2.769394 -2.769394 
  410 e1_2_4_230 2 4 0 
    -2.769394 -2.769394 -2.769394 -2.769394 
    -2.769394 -2.769394 -2.769394 -2.769394 
    -2.769394 -2.769394 -2.769394 -2.769394 
    -2.769394 -2.769394 -2.769394 -2.769394 
  411 e1_2_4_231 2 4 0 
    -2.769394 -2.769394 -2.769394 -2.769394 
    -2.769394 -2.769394 -2.769394 -2.769394 
    -2.769394 -2.769394 -2.769394 -2.769394 
    -2.769394 -2.769394 -2.769394 -2.769394 
  412 e1_2_4_232 2 4 0 
    -2.769394 -2.769394 -2.769394 -2.769394 
    -2.769394 -2.769394 -2.769394 -2.769394 
    -2.769394 -2.769394 -2.769394 -2.769394 
    -2.769394 -2.769394 -2.769394 -2.769394 
  413 e1_2_4_233 2 4 0 
    -3.576345 -3.576345 -3.576345 -3.576345 
    -3.576345 -3.576345 -3.576345 -1.184969 
    -3.576345 -3.576345 -3.576345 -3.576345 
    -3.576345 -3.576345 -3.576345 -1.184969 
  414 e1_2_4_234 2 4 0 
    -2.769394 -2.769394 -2.769394 -2.769394 
    -2.769394 -2.769394 -2.769394 -2.769394 
    -2.769394 -2.769394 -2.769394 -2.769394 
    -2.769394 -2.769394 -2.769394 -2.769394 
  415 e1_2_4_235 2 4 0 
    -3.252910 -0.859729 -3.252910 -3.252910 
    -3.252910 -3.252910 -3.252910 -3.252910 
    -3.252910 -3.252910 -3.252910 -3.252910 
    -3.252910 -3.252910 -3.252910 -3.252910 
  416 e1_2_4_236 2 4 0 
    -2.769394 -2.769394 -2.769394 -2.769394 
    -2.769394 -2.769394 -2.769394 -2.769394 
    -2.769394 -2.769394 -2.769394 -2.769394 
    -2.769394 -2.769394 -2.769394 -2.769394 
  417 e1_2_4_237 2 4 0 
    -2.769394 -2.769394 -2.769394 -2.769394 
    -2.769394 -2.769394 -2.769394 -2.769394 
    -2.769394 -2.769394 -2.769394 -2.769394 
    -2.769394 -2.769394 -2.769394 -2.769394 
  418 e1_2_4_238 2 4 0 
    -2.769394 -2.769394 -2.769394 -2.769394 
    -2.769394 -2.769394 -2.769394 -2.769394 
    -2.769394 -2.769394 -2.769394 -2.769394 
    -2.769394 -2.769394 -2.769394 -2.769394 
  419 e1_2_4_239 2 4 0 
    -2.769394 -2.769394 -2.769394 -2.769394 
    -2.769394 -2.769394 -2.769394 -2.769394 
    -2.769394 -2.769394 -2.769394 -2.769394 
    -2.769394 -2.769394 -2.769394 -2.769394 
  420 e1_2_4_240 2 4 0 
    -2.769394 -2.769394 -2.769394 -2.769394 
    -2.769394 -2.769394 -2.769394 -2.769394 
    -2.769394 -2.769394 -2.769394 -2.769394 
    -2.769394 -2.769394 -2.769394 -2.769394 
  421 e1_2_4_241 2 4 0 
    -2.769394 -2.769394 -2.769394 -2.769394 
    -2.769394 -2.769394 -2.769394 -2.769394 
    -2.769394 -2.769394 -2.769394 -2.769394 
    -2.769394 -2.769394 -2.769394 -2.769394 
  422 e1_2_4_242 2 4 0 
    -2.769394 -2.769394 -2.769394 -2.769394 
    -2.769394 -2.769394 -2.769394 -2.769394 
    -2.769394 -2.769394 -2.769394 -2.769394 
    -2.769394 -2.769394 -2.769394 -2.769394 
  423 e1_2_4_243 2 4 0 
    -2.769394 -2.769394 -2.769394 -2.769394 
    -2.769394 -2.769394 -2.769394 -2.769394 
    -2.769394 -2.769394 -2.769394 -2.769394 
    -2.769394 -2.769394 -2.769394 -2.769394 
  424 e1_2_4_244 2 4 0 
    -2.769394 -2.769394 -2.769394 -2.769394 
    -2.769394 -2.769394 -2.769394 -2.769394 
    -2.769394 -2.769394 -2.769394 -2.769394 
    -2.769394 -2.769394 -2.769394 -2.769394 
  425 e1_2_4_245 2 4 0 
    -2.769394 -2.769394 -2.769394 -2.769394 
    -2.769394 -2.769394 -2.769394 -2.769394 
    -2.769394 -2.769394 -2.769394 -2.769394 
    -2.769394 -2.769394 -2.769394 -2.769394 
  426 e1_2_4_246 2 4 0 
    -2.769394 -2.769394 -2.769394 -2.769394 
    -2.769394 -2.769394 -2.769394 -2.769394 
    -2.769394 -2.769394 -2.769394 -2.769394 
    -2.769394 -2.769394 -2.769394 -2.769394 
  427 e1_2_4_247 2 4 0 
    -2.769394 -2.769394 -2.769394 -2.769394 
    -2.769394 -2.769394 -2.769394 -2.769394 
    -2.769394 -2.769394 -2.769394 -2.769394 
    -2.769394 -2.769394 -2.769394 -2.769394 
  428 e1_2_4_248 2 4 0 
    -2.769394 -2.769394 -2.769394 -2.769394 
    -2.769394 -2.769394 -2.769394 -2.769394 
    -2.769394 -2.769394 -2.769394 -2.769394 
    -2.769394 -2.769394 -2.769394 -2.769394 
  429 e1_2_4_249 2 4 0 
    -2.769394 -2.769394 -2.769394 -2.769394 
    -2.769394 -2.769394 -2.769394 -2.769394 
    -2.769394 -2.769394 -2.769394 -2.769394 
    -2.769394 -2.769394 -2.769394 -2.769394 
  430 e1_2_4_250 2 4 0 
    -2.769394 -2.769394 -2.769394 -2.769394 
    -2.769394 -2.769394 -2.769394 -2.769394 
    -2.769394 -2.769394 -2.769394 -2.769394 
    -2.769394 -2.769394 -2.769394 -2.769394 
  431 e1_2_4_251 2 4 0 
    -2.769394 -2.769394 -2.769394 -2.769394 
    -2.769394 -2.769394 -2.769394 -2.769394 
    -2.769394 -2.769394 -2.769394 -2.769394 
    -2.769394 -2.769394 -2.769394 -2.769394 
  432 e1_2_4_252 2 4 0 
    -2.769394 -2.769394 -2.769394 -2.769394 
    -2.769394 -2.769394 -2.769394 -2.769394 
    -2.769394 -2.769394 -2.769394 -2.769394 
    -2.769394 -2.769394 -2.769394 -2.769394 
  433 e1_2_4_253 2 4 0 
    -2.769394 -2.769394 -2.769394 -2.769394 
    -2.769394 -2.769394 -2.769394 -2.769394 
    -2.769394 -2.769394 -2.769394 -2.769394 
    -2.769394 -2.769394 -2.769394 -2.769394 
  434 e1_2_4_254 2 4 0 
    -2.769394 -2.769394 -2.769394 -2.769394 
    -2.769394 -2.769394 -2.769394 -2.769394 
    -2.769394 -2.769394 -2.769394 -2.769394 
    -2.769394 -2.769394 -2.769394 -2.769394 
  435 e1_2_4_255 2 4 0 
    -2.769394 -2.769394 -2.769394 -2.769394 
    -2.769394 -2.769394 -2.769394 -2.769394 
    -2.769394 -2.769394 -2.769394 -2.769394 
    -2.769394 -2.769394 -2.769394 -2.769394 
  436 e1_3_4_0 3 4 0 
    -4.146164 -4.146164 -4.146164 -4.146164 
    -4.146164 -4.146164 -4.146164 -4.146164 
    -4.146164 -4.146164 -4.146164 -4.146164 
    -4.146164 -4.146164 -4.146164 -4.146164 
    -4.146164 -4.146164 -4.146164 -4.146164 
    -4.146164 -4.146164 -4.146164 -4.146164 
    -4.146164 -4.146164 -4.146164 -4.146164 
    -4.146164 -4.146164 -4.146164 -4.146164 
    -4.146164 -4.146164 -4.146164 -4.146164 
    -4.146164 -4.146164 -4.146164 -4.146164 
    -4.146164 -4.146164 -4.146164 -4.146164 
    -4.146164 -4.146164 -4.146164 -4.146164 
    -4.146164 -4.146164 -4.146164 -4.146164 
    -4.146164 -4.146164 -4.146164 -4.146164 
    -4.146164 -4.146164 -4.146164 -4.146164 
    -4.146164 -4.146164 -4.146164 -4.146164 
  437 e1_3_4_1 3 4 0 
    -4.146164 -4.146164 -4.146164 -4.146164 
    -4.146164 -4.146164 -4.146164 -4.146164 
    -4.146164 -4.146164 -4.146164 -4.146164 
    -4.146164 -4.146164 -4.146164 -4.146164 
    -4.146164 -4.146164 -4.146164 -4.146164 
    -4.146164 -4.146164 -4.146164 -4.146164 
    -4.146164 -4.146164 -4.146164 -4.146164 
    -4.146164 -4.146164 -4.146164 -4.146164 
    -4.146164 -4.146164 -4.146164 -4.146164 
    -4.146164 -4.146164 -4.146164 -4.146164 
    -4.146164 -4.146164 -4.146164 -4.146164 
    -4.146164 -4.146164 -4.146164 -4.146164 
    -4.146164 -4.146164 -4.146164 -4.146164 
    -4.146164 -4.146164 -4.146164 -4.146164 
    -4.146164 -4.146164 -4.146164 -4.146164 
    -4.146164 -4.146164 -4.146164 -4.146164 
  438 e1_3_4_2 3 4 0 
    -4.146164 -4.146164 -4.146164 -4.146164 
    -4.146164 -4.146164 -4.146164 -4.146164 
    -4.146164 -4.146164 -4.146164 -4.146164 
    -4.146164 -4.146164 -4.146164 -4.146164 
    -4.146164 -4.146164 -4.146164 -4.146164 
    -4.146164 -4.146164 -4.146164 -4.146164 
    -4.146164 -4.146164 -4.146164 -4.146164 
    -4.146164 -4.146164 -4.146164 -4.146164 
    -4.146164 -4.146164 -4.146164 -4.146164 
    -4.146164 -4.146164 -4.146164 -4.146164 
    -4.146164 -4.146164 -4.146164 -4.146164 
    -4.146164 -4.146164 -4.146164 -4.146164 
    -4.146164 -4.146164 -4.146164 -4.146164 
    -4.146164 -4.146164 -4.146164 -4.146164 
    -4.146164 -4.146164 -4.146164 -4.146164 
    -4.146164 -4.146164 -4.146164 -4.146164 
  439 e1_3_4_3 3 4 0 
    -4.146164 -4.146164 -4.146164 -4.146164 
    -4.146164 -4.146164 -4.146164 -4.146164 
    -4.146164 -4.146164 -4.146164 -4.146164 
    -4.146164 -4.146164 -4.146164 -4.146164 
    -4.146164 -4.146164 -4.146164 -4.146164 
    -4.146164 -4.146164 -4.146164 -4.146164 
    -4.146164 -4.146164 -4.146164 -4.146164 
    -4.146164 -4.146164 -4.146164 -4.146164 
    -4.146164 -4.146164 -4.146164 -4.146164 
    -4.146164 -4.146164 -4.146164 -4.146164 
    -4.146164 -4.146164 -4.146164 -4.146164 
    -4.146164 -4.146164 -4.146164 -4.146164 
    -4.146164 -4.146164 -4.146164 -4.146164 
    -4.146164 -4.146164 -4.146164 -4.146164 
    -4.146164 -4.146164 -4.146164 -4.146164 
    -4.146164 -4.146164 -4.146164 -4.146164 
  440 e1_3_4_4 3 4 0 
    -4.146164 -4.146164 -4.146164 -4.146164 
    -4.146164 -4.146164 -4.146164 -4.146164 
    -4.146164 -4.146164 -4.146164 -4.146164 
    -4.146164 -4.146164 -4.146164 -4.146164 
    -4.146164 -4.146164 -4.146164 -4.146164 
    -4.146164 -4.146164 -4.146164 -4.146164 
    -4.146164 -4.146164 -4.146164 -4.146164 
    -4.146164 -4.146164 -4.146164 -4.146164 
    -4.146164 -4.146164 -4.146164 -4.146164 
    -4.146164 -4.146164 -4.146164 -4.146164 
    -4.146164 -4.146164 -4.146164 -4.146164 
    -4.146164 -4.146164 -4.146164 -4.146164 
    -4.146164 -4.146164 -4.146164 -4.146164 
    -4.146164 -4.146164 -4.146164 -4.146164 
    -4.146164 -4.146164 -4.146164 -4.146164 
    -4.146164 -4.146164 -4.146164 -4.146164 
  441 e1_3_4_5 3 4 0 
    -4.146164 -4.146164 -4.146164 -4.146164 
    -4.146164 -4.146164 -4.146164 -4.146164 
    -4.146164 -4.146164 -4.146164 -4.146164 
    -4.146164 -4.146164 -4.146164 -4.146164 
    -4.146164 -4.146164 -4.146164 -4.146164 
    -4.146164 -4.146164 -4.146164 -4.146164 
    -4.146164 -4.146164 -4.146164 -4.146164 
    -4.146164 -4.146164 -4.146164 -4.146164 
    -4.146164 -4.146164 -4.146164 -4.146164 
    -4.146164 -4.146164 -4.146164 -4.146164 
    -4.146164 -4.146164 -4.146164 -4.146164 
    -4.146164 -4.146164 -4.146164 -4.146164 
    -4.146164 -4.146164 -4.146164 -4.146164 
    -4.146164 -4.146164 -4.146164 -4.146164 
    -4.146164 -4.146164 -4.146164 -4.146164 
    -4.146164 -4.146164 -4.146164 -4.146164 
  442 e1_3_4_6 3 4 0 
    -4.146164 -4.146164 -4.146164 -4.146164 
    -4.146164 -4.146164 -4.146164 -4.146164 
    -4.146164 -4.146164 -4.146164 -4.146164 
    -4.146164 -4.146164 -4.146164 -4.146164 
    -4.146164 -4.146164 -4.146164 -4.146164 
    -4.146164 -4.146164 -4.146164 -4.146164 
    -4.146164 -4.146164 -4.146164 -4.146164 
    -4.146164 -4.146164 -4.146164 -4.146164 
    -4.146164 -4.146164 -4.146164 -4.146164 
    -4.146164 -4.146164 -4.146164 -4.146164 
    -4.146164 -4.146164 -4.146164 -4.146164 
    -4.146164 -4.146164 -4.146164 -4.146164 
    -4.146164 -4.146164 -4.146164 -4.146164 
    -4.146164 -4.146164 -4.146164 -4.146164 
    -4.146164 -4.146164 -4.146164 -4.146164 
    -4.146164 -4.146164 -4.146164 -4.146164 
  443 e1_3_4_7 3 4 0 
    -4.146164 -4.146164 -4.146164 -4.146164 
    -4.146164 -4.146164 -4.146164 -4.146164 
    -4.146164 -4.146164 -4.146164 -4.146164 
    -4.146164 -4.146164 -4.146164 -4.146164 
    -4.146164 -4.146164 -4.146164 -4.146164 
    -4.146164 -4.146164 -4.146164 -4.146164 
    -4.146164 -4.146164 -4.146164 -4.146164 
    -4.146164 -4.146164 -4.146164 -4.146164 
    -4.146164 -4.146164 -4.146164 -4.146164 
    -4.146164 -4.146164 -4.146164 -4.146164 
    -4.146164 -4.146164 -4.146164 -4.146164 
    -4.146164 -4.146164 -4.146164 -4.146164 
    -4.146164 -4.146164 -4.146164 -4.146164 
    -4.146164 -4.146164 -4.146164 -4.146164 
    -4.146164 -4.146164 -4.146164 -4.146164 
    -4.146164 -4.146164 -4.146164 -4.146164 
  444 e1_3_4_8 3 4 0 
    -4.146164 -4.146164 -4.146164 -4.146164 
    -4.146164 -4.146164 -4.146164 -4.146164 
    -4.146164 -4.146164 -4.146164 -4.146164 
    -4.146164 -4.146164 -4.146164 -4.146164 
    -4.146164 -4.146164 -4.146164 -4.146164 
    -4.146164 -4.146164 -4.146164 -4.146164 
    -4.146164 -4.146164 -4.146164 -4.146164 
    -4.146164 -4.146164 -4.146164 -4.146164 
    -4.146164 -4.146164 -4.146164 -4.146164 
    -4.146164 -4.146164 -4.146164 -4.146164 
    -4.146164 -4.146164 -4.146164 -4.146164 
    -4.146164 -4.146164 -4.146164 -4.146164 
    -4.146164 -4.146164 -4.146164 -4.146164 
    -4.146164 -4.146164 -4.146164 -4.146164 
    -4.146164 -4.146164 -4.146164 -4.146164 
    -4.146164 -4.146164 -4.146164 -4.146164 
  445 e1_3_4_9 3 4 0 
    -4.146164 -4.146164 -4.146164 -4.146164 
    -4.146164 -4.146164 -4.146164 -4.146164 
    -4.146164 -4.146164 -4.146164 -4.146164 
    -4.146164 -4.146164 -4.146164 -4.146164 
    -4.146164 -4.146164 -4.146164 -4.146164 
    -4.146164 -4.146164 -4.146164 -4.146164 
    -4.146164 -4.146164 -4.146164 -4.146164 
    -4.146164 -4.146164 -4.146164 -4.146164 
    -4.146164 -4.146164 -4.146164 -4.146164 
    -4.146164 -4.146164 -4.146164 -4.146164 
    -4.146164 -4.146164 -4.146164 -4.146164 
    -4.146164 -4.146164 -4.146164 -4.146164 
    -4.146164 -4.146164 -4.146164 -4.146164 
    -4.146164 -4.146164 -4.146164 -4.146164 
    -4.146164 -4.146164 -4.146164 -4.146164 
    -4.146164 -4.146164 -4.146164 -4.146164 
  446 e1_3_4_10 3 4 0 
    -4.146164 -4.146164 -4.146164 -4.146164 
    -4.146164 -4.146164 -4.146164 -4.146164 
    -4.146164 -4.146164 -4.146164 -4.146164 
    -4.146164 -4.146164 -4.146164 -4.146164 
    -4.146164 -4.146164 -4.146164 -4.146164 
    -4.146164 -4.146164 -4.146164 -4.146164 
    -4.146164 -4.146164 -4.146164 -4.146164 
    -4.146164 -4.146164 -4.146164 -4.146164 
    -4.146164 -4.146164 -4.146164 -4.146164 
    -4.146164 -4.146164 -4.146164 -4.146164 
    -4.146164 -4.146164 -4.146164 -4.146164 
    -4.146164 -4.146164 -4.146164 -4.146164 
    -4.146164 -4.146164 -4.146164 -4.146164 
    -4.146164 -4.146164 -4.146164 -4.146164 
    -4.146164 -4.146164 -4.146164 -4.146164 
    -4.146164 -4.146164 -4.146164 -4.146164 
  447 e1_3_4_11 3 4 0 
    -4.146164 -4.146164 -4.146164 -4.146164 
    -4.146164 -4.146164 -4.146164 -4.146164 
    -4.146164 -4.146164 -4.146164 -4.146164 
    -4.146164 -4.146164 -4.146164 -4.146164 
    -4.146164 -4.146164 -4.146164 -4.146164 
    -4.146164 -4.146164 -4.146164 -4.146164 
    -4.146164 -4.146164 -4.146164 -4.146164 
    -4.146164 -4.146164 -4.146164 -4.146164 
    -4.146164 -4.146164 -4.146164 -4.146164 
    -4.146164 -4.146164 -4.146164 -4.146164 
    -4.146164 -4.146164 -4.146164 -4.146164 
    -4.146164 -4.146164 -4.146164 -4.146164 
    -4.146164 -4.146164 -4.146164 -4.146164 
    -4.146164 -4.146164 -4.146164 -4.146164 
    -4.146164 -4.146164 -4.146164 -4.146164 
    -4.146164 -4.146164 -4.146164 -4.146164 
  448 e1_3_4_12 3 4 0 
    -4.146164 -4.146164 -4.146164 -4.146164 
    -4.146164 -4.146164 -4.146164 -4.146164 
    -4.146164 -4.146164 -4.146164 -4.146164 
    -4.146164 -4.146164 -4.146164 -4.146164 
    -4.146164 -4.146164 -4.146164 -4.146164 
    -4.146164 -4.146164 -4.146164 -4.146164 
    -4.146164 -4.146164 -4.146164 -4.146164 
    -4.146164 -4.146164 -4.146164 -4.146164 
    -4.146164 -4.146164 -4.146164 -4.146164 
    -4.146164 -4.146164 -4.146164 -4.146164 
    -4.146164 -4.146164 -4.146164 -4.146164 
    -4.146164 -4.146164 -4.146164 -4.146164 
    -4.146164 -4.146164 -4.146164 -4.146164 
    -4.146164 -4.146164 -4.146164 -4.146164 
    -4.146164 -4.146164 -4.146164 -4.146164 
    -4.146164 -4.146164 -4.146164 -4.146164 
  449 e1_3_4_13 3 4 0 
    -4.146164 -4.146164 -4.146164 -4.146164 
    -4.146164 -4.146164 -4.146164 -4.146164 
    -4.146164 -4.146164 -4.146164 -4.146164 
    -4.146164 -4.146164 -4.146164 -4.146164 
    -4.146164 -4.146164 -4.146164 -4.146164 
    -4.146164 -4.146164 -4.146164 -4.146164 
    -4.146164 -4.146164 -4.146164 -4.146164 
    -4.146164 -4.146164 -4.146164 -4.146164 
    -4.146164 -4.146164 -4.146164 -4.146164 
    -4.146164 -4.146164 -4.146164 -4.146164 
    -4.146164 -4.146164 -4.146164 -4.146164 
    -4.146164 -4.146164 -4.146164 -4.146164 
    -4.146164 -4.146164 -4.146164 -4.146164 
    -4.146164 -4.146164 -4.146164 -4.146164 
    -4.146164 -4.146164 -4.146164 -4.146164 
    -4.146164 -4.146164 -4.146164 -4.146164 
  450 e1_3_4_14 3 4 0 
    -4.146164 -4.146164 -4.146164 -4.146164 
    -4.146164 -4.146164 -4.146164 -4.146164 
    -4.146164 -4.146164 -4.146164 -4.146164 
    -4.146164 -4.146164 -4.146164 -4.146164 
    -4.146164 -4.146164 -4.146164 -4.146164 
    -4.146164 -4.146164 -4.146164 -4.146164 
    -4.146164 -4.146164 -4.146164 -4.146164 
    -4.146164 -4.146164 -4.146164 -4.146164 
    -4.146164 -4.146164 -4.146164 -4.146164 
    -4.146164 -4.146164 -4.146164 -4.146164 
    -4.146164 -4.146164 -4.146164 -4.146164 
    -4.146164 -4.146164 -4.146164 -4.146164 
    -4.146164 -4.146164 -4.146164 -4.146164 
    -4.146164 -4.146164 -4.146164 -4.146164 
    -4.146164 -4.146164 -4.146164 -4.146164 
    -4.146164 -4.146164 -4.146164 -4.146164 
  451 e1_3_4_15 3 4 0 
    -4.146164 -4.146164 -4.146164 -4.146164 
    -4.146164 -4.146164 -4.146164 -4.146164 
    -4.146164 -4.146164 -4.146164 -4.146164 
    -4.146164 -4.146164 -4.146164 -4.146164 
    -4.146164 -4.146164 -4.146164 -4.146164 
    -4.146164 -4.146164 -4.146164 -4.146164 
    -4.146164 -4.146164 -4.146164 -4.146164 
    -4.146164 -4.146164 -4.146164 -4.146164 
    -4.146164 -4.146164 -4.146164 -4.146164 
    -4.146164 -4.146164 -4.146164 -4.146164 
    -4.146164 -4.146164 -4.146164 -4.146164 
    -4.146164 -4.146164 -4.146164 -4.146164 
    -4.146164 -4.146164 -4.146164 -4.146164 
    -4.146164 -4.146164 -4.146164 -4.146164 
    -4.146164 -4.146164 -4.146164 -4.146164 
    -4.146164 -4.146164 -4.146164 -4.146164 
  452 e1_3_4_16 3 4 0 
    -4.146164 -4.146164 -4.146164 -4.146164 
    -4.146164 -4.146164 -4.146164 -4.146164 
    -4.146164 -4.146164 -4.146164 -4.146164 
    -4.146164 -4.146164 -4.146164 -4.146164 
    -4.146164 -4.146164 -4.146164 -4.146164 
    -4.146164 -4.146164 -4.146164 -4.146164 
    -4.146164 -4.146164 -4.146164 -4.146164 
    -4.146164 -4.146164 -4.146164 -4.146164 
    -4.146164 -4.146164 -4.146164 -4.146164 
    -4.146164 -4.146164 -4.146164 -4.146164 
    -4.146164 -4.146164 -4.146164 -4.146164 
    -4.146164 -4.146164 -4.146164 -4.146164 
    -4.146164 -4.146164 -4.146164 -4.146164 
    -4.146164 -4.146164 -4.146164 -4.146164 
    -4.146164 -4.146164 -4.146164 -4.146164 
    -4.146164 -4.146164 -4.146164 -4.146164 
  453 e1_3_4_17 3 4 0 
    -4.146164 -4.146164 -4.146164 -4.146164 
    -4.146164 -4.146164 -4.146164 -4.146164 
    -4.146164 -4.146164 -4.146164 -4.146164 
    -4.146164 -4.146164 -4.146164 -4.146164 
    -4.146164 -4.146164 -4.146164 -4.146164 
    -4.146164 -4.146164 -4.146164 -4.146164 
    -4.146164 -4.146164 -4.146164 -4.146164 
    -4.146164 -4.146164 -4.146164 -4.146164 
    -4.146164 -4.146164 -4.146164 -4.146164 
    -4.146164 -4.146164 -4.146164 -4.146164 
    -4.146164 -4.146164 -4.146164 -4.146164 
    -4.146164 -4.146164 -4.146164 -4.146164 
    -4.146164 -4.146164 -4.146164 -4.146164 
    -4.146164 -4.146164 -4.146164 -4.146164 
    -4.146164 -4.146164 -4.146164 -4.146164 
    -4.146164 -4.146164 -4.146164 -4.146164 
  454 e1_3_4_18 3 4 0 
    -4.146164 -4.146164 -4.146164 -4.146164 
    -4.146164 -4.146164 -4.146164 -4.146164 
    -4.146164 -4.146164 -4.146164 -4.146164 
    -4.146164 -4.146164 -4.146164 -4.146164 
    -4.146164 -4.146164 -4.146164 -4.146164 
    -4.146164 -4.146164 -4.146164 -4.146164 
    -4.146164 -4.146164 -4.146164 -4.146164 
    -4.146164 -4.146164 -4.146164 -4.146164 
    -4.146164 -4.146164 -4.146164 -4.146164 
    -4.146164 -4.146164 -4.146164 -4.146164 
    -4.146164 -4.146164 -4.146164 -4.146164 
    -4.146164 -4.146164 -4.146164 -4.146164 
    -4.146164 -4.146164 -4.146164 -4.146164 
    -4.146164 -4.146164 -4.146164 -4.146164 
    -4.146164 -4.146164 -4.146164 -4.146164 
    -4.146164 -4.146164 -4.146164 -4.146164 
  455 e1_3_4_19 3 4 0 
    -4.146164 -4.146164 -4.146164 -4.146164 
    -4.146164 -4.146164 -4.146164 -4.146164 
    -4.146164 -4.146164 -4.146164 -4.146164 
    -4.146164 -4.146164 -4.146164 -4.146164 
    -4.146164 -4.146164 -4.146164 -4.146164 
    -4.146164 -4.146164 -4.146164 -4.146164 
    -4.146164 -4.146164 -4.146164 -4.146164 
    -4.146164 -4.146164 -4.146164 -4.146164 
    -4.146164 -4.146164 -4.146164 -4.146164 
    -4.146164 -4.146164 -4.146164 -4.146164 
    -4.146164 -4.146164 -4.146164 -4.146164 
    -4.146164 -4.146164 -4.146164 -4.146164 
    -4.146164 -4.146164 -4.146164 -4.146164 
    -4.146164 -4.146164 -4.146164 -4.146164 
    -4.146164 -4.146164 -4.146164 -4.146164 
    -4.146164 -4.146164 -4.146164 -4.146164 
  456 e1_3_4_20 3 4 0 
    -4.146164 -4.146164 -4.146164 -4.146164 
    -4.146164 -4.146164 -4.146164 -4.146164 
    -4.146164 -4.146164 -4.146164 -4.146164 
    -4.146164 -4.146164 -4.146164 -4.146164 
    -4.146164 -4.146164 -4.146164 -4.146164 
    -4.146164 -4.146164 -4.146164 -4.146164 
    -4.146164 -4.146164 -4.146164 -4.146164 
    -4.146164 -4.146164 -4.146164 -4.146164 
    -4.146164 -4.146164 -4.146164 -4.146164 
    -4.146164 -4.146164 -4.146164 -4.146164 
    -4.146164 -4.146164 -4.146164 -4.146164 
    -4.146164 -4.146164 -4.146164 -4.146164 
    -4.146164 -4.146164 -4.146164 -4.146164 
    -4.146164 -4.146164 -4.146164 -4.146164 
    -4.146164 -4.146164 -4.146164 -4.146164 
    -4.146164 -4.146164 -4.146164 -4.146164 
  457 e1_3_4_21 3 4 0 
    -4.146164 -4.146164 -4.146164 -4.146164 
    -4.146164 -4.146164 -4.146164 -4.146164 
    -4.146164 -4.146164 -4.146164 -4.146164 
    -4.146164 -4.146164 -4.146164 -4.146164 
    -4.146164 -4.146164 -4.146164 -4.146164 
    -4.146164 -4.146164 -4.146164 -4.146164 
    -4.146164 -4.146164 -4.146164 -4.146164 
    -4.146164 -4.146164 -4.146164 -4.146164 
    -4.146164 -4.146164 -4.146164 -4.146164 
    -4.146164 -4.146164 -4.146164 -4.146164 
    -4.146164 -4.146164 -4.146164 -4.146164 
    -4.146164 -4.146164 -4.146164 -4.146164 
    -4.146164 -4.146164 -4.146164 -4.146164 
    -4.146164 -4.146164 -4.146164 -4.146164 
    -4.146164 -4.146164 -4.146164 -4.146164 
    -4.146164 -4.146164 -4.146164 -4.146164 
  458 e1_3_4_22 3 4 0 
    -4.146164 -4.146164 -4.146164 -4.146164 
    -4.146164 -4.146164 -4.146164 -4.146164 
    -4.146164 -4.146164 -4.146164 -4.146164 
    -4.146164 -4.146164 -4.146164 -4.146164 
    -4.146164 -4.146164 -4.146164 -4.146164 
    -4.146164 -4.146164 -4.146164 -4.146164 
    -4.146164 -4.146164 -4.146164 -4.146164 
    -4.146164 -4.146164 -4.146164 -4.146164 
    -4.146164 -4.146164 -4.146164 -4.146164 
    -4.146164 -4.146164 -4.146164 -4.146164 
    -4.146164 -4.146164 -4.146164 -4.146164 
    -4.146164 -4.146164 -4.146164 -4.146164 
    -4.146164 -4.146164 -4.146164 -4.146164 
    -4.146164 -4.146164 -4.146164 -4.146164 
    -4.146164 -4.146164 -4.146164 -4.146164 
    -4.146164 -4.146164 -4.146164 -4.146164 
  459 e1_3_4_23 3 4 0 
    -4.146164 -4.146164 -4.146164 -4.146164 
    -4.146164 -4.146164 -4.146164 -4.146164 
    -4.146164 -4.146164 -4.146164 -4.146164 
    -4.146164 -4.146164 -4.146164 -4.146164 
    -4.146164 -4.146164 -4.146164 -4.146164 
    -4.146164 -4.146164 -4.146164 -4.146164 
    -4.146164 -4.146164 -4.146164 -4.146164 
    -4.146164 -4.146164 -4.146164 -4.146164 
    -4.146164 -4.146164 -4.146164 -4.146164 
    -4.146164 -4.146164 -4.146164 -4.146164 
    -4.146164 -4.146164 -4.146164 -4.146164 
    -4.146164 -4.146164 -4.146164 -4.146164 
    -4.146164 -4.146164 -4.146164 -4.146164 
    -4.146164 -4.146164 -4.146164 -4.146164 
    -4.146164 -4.146164 -4.146164 -4.146164 
    -4.146164 -4.146164 -4.146164 -4.146164 
  460 e1_3_4_24 3 4 0 
    -4.146164 -4.146164 -4.146164 -4.146164 
    -4.146164 -4.146164 -4.146164 -4.146164 
    -4.146164 -4.146164 -4.146164 -4.146164 
    -4.146164 -4.146164 -4.146164 -4.146164 
    -4.146164 -4.146164 -4.146164 -4.146164 
    -4.146164 -4.146164 -4.146164 -4.146164 
    -4.146164 -4.146164 -4.146164 -4.146164 
    -4.146164 -4.146164 -4.146164 -4.146164 
    -4.146164 -4.146164 -4.146164 -4.146164 
    -4.146164 -4.146164 -4.146164 -4.146164 
    -4.146164 -4.146164 -4.146164 -4.146164 
    -4.146164 -4.146164 -4.146164 -4.146164 
    -4.146164 -4.146164 -4.146164 -4.146164 
    -4.146164 -4.146164 -4.146164 -4.146164 
    -4.146164 -4.146164 -4.146164 -4.146164 
    -4.146164 -4.146164 -4.146164 -4.146164 
  461 e1_3_4_25 3 4 0 
    -4.146164 -4.146164 -4.146164 -4.146164 
    -4.146164 -4.146164 -4.146164 -4.146164 
    -4.146164 -4.146164 -4.146164 -4.146164 
    -4.146164 -4.146164 -4.146164 -4.146164 
    -4.146164 -4.146164 -4.146164 -4.146164 
    -4.146164 -4.146164 -4.146164 -4.146164 
    -4.146164 -4.146164 -4.146164 -4.146164 
    -4.146164 -4.146164 -4.146164 -4.146164 
    -4.146164 -4.146164 -4.146164 -4.146164 
    -4.146164 -4.146164 -4.146164 -4.146164 
    -4.146164 -4.146164 -4.146164 -4.146164 
    -4.146164 -4.146164 -4.146164 -4.146164 
    -4.146164 -4.146164 -4.146164 -4.146164 
    -4.146164 -4.146164 -4.146164 -4.146164 
    -4.146164 -4.146164 -4.146164 -4.146164 
    -4.146164 -4.146164 -4.146164 -4.146164 
  462 e1_3_4_26 3 4 0 
    -4.146164 -4.146164 -4.146164 -4.146164 
    -4.146164 -4.146164 -4.146164 -4.146164 
    -4.146164 -4.146164 -4.146164 -4.146164 
    -4.146164 -4.146164 -4.146164 -4.146164 
    -4.146164 -4.146164 -4.146164 -4.146164 
    -4.146164 -4.146164 -4.146164 -4.146164 
    -4.146164 -4.146164 -4.146164 -4.146164 
    -4.146164 -4.146164 -4.146164 -4.146164 
    -4.146164 -4.146164 -4.146164 -4.146164 
    -4.146164 -4.146164 -4.146164 -4.146164 
    -4.146164 -4.146164 -4.146164 -4.146164 
    -4.146164 -4.146164 -4.146164 -4.146164 
    -4.146164 -4.146164 -4.146164 -4.146164 
    -4.146164 -4.146164 -4.146164 -4.146164 
    -4.146164 -4.146164 -4.146164 -4.146164 
    -4.146164 -4.146164 -4.146164 -4.146164 
  463 e1_3_4_27 3 4 0 
    -4.146164 -4.146164 -4.146164 -4.146164 
    -4.146164 -4.146164 -4.146164 -4.146164 
    -4.146164 -4.146164 -4.146164 -4.146164 
    -4.146164 -4.146164 -4.146164 -4.146164 
    -4.146164 -4.146164 -4.146164 -4.146164 
    -4.146164 -4.146164 -4.146164 -4.146164 
    -4.146164 -4.146164 -4.146164 -4.146164 
    -4.146164 -4.146164 -4.146164 -4.146164 
    -4.146164 -4.146164 -4.146164 -4.146164 
    -4.146164 -4.146164 -4.146164 -4.146164 
    -4.146164 -4.146164 -4.146164 -4.146164 
    -4.146164 -4.146164 -4.146164 -4.146164 
    -4.146164 -4.146164 -4.146164 -4.146164 
    -4.146164 -4.146164 -4.146164 -4.146164 
    -4.146164 -4.146164 -4.146164 -4.146164 
    -4.146164 -4.146164 -4.146164 -4.146164 
  464 e1_3_4_28 3 4 0 
    -4.146164 -4.146164 -4.146164 -4.146164 
    -4.146164 -4.146164 -4.146164 -4.146164 
    -4.146164 -4.146164 -4.146164 -4.146164 
    -4.146164 -4.146164 -4.146164 -4.146164 
    -4.146164 -4.146164 -4.146164 -4.146164 
    -4.146164 -4.146164 -4.146164 -4.146164 
    -4.146164 -4.146164 -4.146164 -4.146164 
    -4.146164 -4.146164 -4.146164 -4.146164 
    -4.146164 -4.146164 -4.146164 -4.146164 
    -4.146164 -4.146164 -4.146164 -4.146164 
    -4.146164 -4.146164 -4.146164 -4.146164 
    -4.146164 -4.146164 -4.146164 -4.146164 
    -4.146164 -4.146164 -4.146164 -4.146164 
    -4.146164 -4.146164 -4.146164 -4.146164 
    -4.146164 -4.146164 -4.146164 -4.146164 
    -4.146164 -4.146164 -4.146164 -4.146164 
  465 e1_3_4_29 3 4 0 
    -4.146164 -4.146164 -4.146164 -4.146164 
    -4.146164 -4.146164 -4.146164 -4.146164 
    -4.146164 -4.146164 -4.146164 -4.146164 
    -4.146164 -4.146164 -4.146164 -4.146164 
    -4.146164 -4.146164 -4.146164 -4.146164 
    -4.146164 -4.146164 -4.146164 -4.146164 
    -4.146164 -4.146164 -4.146164 -4.146164 
    -4.146164 -4.146164 -4.146164 -4.146164 
    -4.146164 -4.146164 -4.146164 -4.146164 
    -4.146164 -4.146164 -4.146164 -4.146164 
    -4.146164 -4.146164 -4.146164 -4.146164 
    -4.146164 -4.146164 -4.146164 -4.146164 
    -4.146164 -4.146164 -4.146164 -4.146164 
    -4.146164 -4.146164 -4.146164 -4.146164 
    -4.146164 -4.146164 -4.146164 -4.146164 
    -4.146164 -4.146164 -4.146164 -4.146164 
  466 e1_3_4_30 3 4 0 
    -4.146164 -4.146164 -4.146164 -4.146164 
    -4.146164 -4.146164 -4.146164 -4.146164 
    -4.146164 -4.146164 -4.146164 -4.146164 
    -4.146164 -4.146164 -4.146164 -4.146164 
    -4.146164 -4.146164 -4.146164 -4.146164 
    -4.146164 -4.146164 -4.146164 -4.146164 
    -4.146164 -4.146164 -4.146164 -4.146164 
    -4.146164 -4.146164 -4.146164 -4.146164 
    -4.146164 -4.146164 -4.146164 -4.146164 
    -4.146164 -4.146164 -4.146164 -4.146164 
    -4.146164 -4.146164 -4.146164 -4.146164 
    -4.146164 -4.146164 -4.146164 -4.146164 
    -4.146164 -4.146164 -4.146164 -4.146164 
    -4.146164 -4.146164 -4.146164 -4.146164 
    -4.146164 -4.146164 -4.146164 -4.146164 
    -4.146164 -4.146164 -4.146164 -4.146164 
  467 e1_3_4_31 3 4 0 
    -4.146164 -4.146164 -4.146164 -4.146164 
    -4.146164 -4.146164 -4.146164 -4.146164 
    -4.146164 -4.146164 -4.146164 -4.146164 
    -4.146164 -4.146164 -4.146164 -4.146164 
    -4.146164 -4.146164 -4.146164 -4.146164 
    -4.146164 -4.146164 -4.146164 -4.146164 
    -4.146164 -4.146164 -4.146164 -4.146164 
    -4.146164 -4.146164 -4.146164 -4.146164 
    -4.146164 -4.146164 -4.146164 -4.146164 
    -4.146164 -4.146164 -4.146164 -4.146164 
    -4.146164 -4.146164 -4.146164 -4.146164 
    -4.146164 -4.146164 -4.146164 -4.146164 
    -4.146164 -4.146164 -4.146164 -4.146164 
    -4.146164 -4.146164 -4.146164 -4.146164 
    -4.146164 -4.146164 -4.146164 -4.146164 
    -4.146164 -4.146164 -4.146164 -4.146164 
  468 e1_3_4_32 3 4 0 
    -4.146164 -4.146164 -4.146164 -4.146164 
    -4.146164 -4.146164 -4.146164 -4.146164 
    -4.146164 -4.146164 -4.146164 -4.146164 
    -4.146164 -4.146164 -4.146164 -4.146164 
    -4.146164 -4.146164 -4.146164 -4.146164 
    -4.146164 -4.146164 -4.146164 -4.146164 
    -4.146164 -4.146164 -4.146164 -4.146164 
    -4.146164 -4.146164 -4.146164 -4.146164 
    -4.146164 -4.146164 -4.146164 -4.146164 
    -4.146164 -4.146164 -4.146164 -4.146164 
    -4.146164 -4.146164 -4.146164 -4.146164 
    -4.146164 -4.146164 -4.146164 -4.146164 
    -4.146164 -4.146164 -4.146164 -4.146164 
    -4.146164 -4.146164 -4.146164 -4.146164 
    -4.146164 -4.146164 -4.146164 -4.146164 
    -4.146164 -4.146164 -4.146164 -4.146164 
  469 e1_3_4_33 3 4 0 
    -4.146164 -4.146164 -4.146164 -4.146164 
    -4.146164 -4.146164 -4.146164 -4.146164 
    -4.146164 -4.146164 -4.146164 -4.146164 
    -4.146164 -4.146164 -4.146164 -4.146164 
    -4.146164 -4.146164 -4.146164 -4.146164 
    -4.146164 -4.146164 -4.146164 -4.146164 
    -4.146164 -4.146164 -4.146164 -4.146164 
    -4.146164 -4.146164 -4.146164 -4.146164 
    -4.146164 -4.146164 -4.146164 -4.146164 
    -4.146164 -4.146164 -4.146164 -4.146164 
    -4.146164 -4.146164 -4.146164 -4.146164 
    -4.146164 -4.146164 -4.146164 -4.146164 
    -4.146164 -4.146164 -4.146164 -4.146164 
    -4.146164 -4.146164 -4.146164 -4.146164 
    -4.146164 -4.146164 -4.146164 -4.146164 
    -4.146164 -4.146164 -4.146164 -4.146164 
  470 e1_3_4_34 3 4 0 
    -4.146164 -4.146164 -4.146164 -4.146164 
    -4.146164 -4.146164 -4.146164 -4.146164 
    -4.146164 -4.146164 -4.146164 -4.146164 
    -4.146164 -4.146164 -4.146164 -4.146164 
    -4.146164 -4.146164 -4.146164 -4.146164 
    -4.146164 -4.146164 -4.146164 -4.146164 
    -4.146164 -4.146164 -4.146164 -4.146164 
    -4.146164 -4.146164 -4.146164 -4.146164 
    -4.146164 -4.146164 -4.146164 -4.146164 
    -4.146164 -4.146164 -4.146164 -4.146164 
    -4.146164 -4.146164 -4.146164 -4.146164 
    -4.146164 -4.146164 -4.146164 -4.146164 
    -4.146164 -4.146164 -4.146164 -4.146164 
    -4.146164 -4.146164 -4.146164 -4.146164 
    -4.146164 -4.146164 -4.146164 -4.146164 
    -4.146164 -4.146164 -4.146164 -4.146164 
  471 e1_3_4_35 3 4 0 
    -4.146164 -4.146164 -4.146164 -4.146164 
    -4.146164 -4.146164 -4.146164 -4.146164 
    -4.146164 -4.146164 -4.146164 -4.146164 
    -4.146164 -4.146164 -4.146164 -4.146164 
    -4.146164 -4.146164 -4.146164 -4.146164 
    -4.146164 -4.146164 -4.146164 -4.146164 
    -4.146164 -4.146164 -4.146164 -4.146164 
    -4.146164 -4.146164 -4.146164 -4.146164 
    -4.146164 -4.146164 -4.146164 -4.146164 
    -4.146164 -4.146164 -4.146164 -4.146164 
    -4.146164 -4.146164 -4.146164 -4.146164 
    -4.146164 -4.146164 -4.146164 -4.146164 
    -4.146164 -4.146164 -4.146164 -4.146164 
    -4.146164 -4.146164 -4.146164 -4.146164 
    -4.146164 -4.146164 -4.146164 -4.146164 
    -4.146164 -4.146164 -4.146164 -4.146164 
  472 e1_3_4_36 3 4 0 
    -4.146164 -4.146164 -4.146164 -4.146164 
    -4.146164 -4.146164 -4.146164 -4.146164 
    -4.146164 -4.146164 -4.146164 -4.146164 
    -4.146164 -4.146164 -4.146164 -4.146164 
    -4.146164 -4.146164 -4.146164 -4.146164 
    -4.146164 -4.146164 -4.146164 -4.146164 
    -4.146164 -4.146164 -4.146164 -4.146164 
    -4.146164 -4.146164 -4.146164 -4.146164 
    -4.146164 -4.146164 -4.146164 -4.146164 
    -4.146164 -4.146164 -4.146164 -4.146164 
    -4.146164 -4.146164 -4.146164 -4.146164 
    -4.146164 -4.146164 -4.146164 -4.146164 
    -4.146164 -4.146164 -4.146164 -4.146164 
    -4.146164 -4.146164 -4.146164 -4.146164 
    -4.146164 -4.146164 -4.146164 -4.146164 
    -4.146164 -4.146164 -4.146164 -4.146164 
  473 e1_3_4_37 3 4 0 
    -4.146164 -4.146164 -4.146164 -4.146164 
    -4.146164 -4.146164 -4.146164 -4.146164 
    -4.146164 -4.146164 -4.146164 -4.146164 
    -4.146164 -4.146164 -4.146164 -4.146164 
    -4.146164 -4.146164 -4.146164 -4.146164 
    -4.146164 -4.146164 -4.146164 -4.146164 
    -4.146164 -4.146164 -4.146164 -4.146164 
    -4.146164 -4.146164 -4.146164 -4.146164 
    -4.146164 -4.146164 -4.146164 -4.146164 
    -4.146164 -4.146164 -4.146164 -4.146164 
    -4.146164 -4.146164 -4.146164 -4.146164 
    -4.146164 -4.146164 -4.146164 -4.146164 
    -4.146164 -4.146164 -4.146164 -4.146164 
    -4.146164 -4.146164 -4.146164 -4.146164 
    -4.146164 -4.146164 -4.146164 -4.146164 
    -4.146164 -4.146164 -4.146164 -4.146164 
  474 e1_3_4_38 3 4 0 
    -4.146164 -4.146164 -4.146164 -4.146164 
    -4.146164 -4.146164 -4.146164 -4.146164 
    -4.146164 -4.146164 -4.146164 -4.146164 
    -4.146164 -4.146164 -4.146164 -4.146164 
    -4.146164 -4.146164 -4.146164 -4.146164 
    -4.146164 -4.146164 -4.146164 -4.146164 
    -4.146164 -4.146164 -4.146164 -4.146164 
    -4.146164 -4.146164 -4.146164 -4.146164 
    -4.146164 -4.146164 -4.146164 -4.146164 
    -4.146164 -4.146164 -4.146164 -4.146164 
    -4.146164 -4.146164 -4.146164 -4.146164 
    -4.146164 -4.146164 -4.146164 -4.146164 
    -4.146164 -4.146164 -4.146164 -4.146164 
    -4.146164 -4.146164 -4.146164 -4.146164 
    -4.146164 -4.146164 -4.146164 -4.146164 
    -4.146164 -4.146164 -4.146164 -4.146164 
  475 e1_3_4_39 3 4 0 
    -4.146164 -4.146164 -4.146164 -4.146164 
    -4.146164 -4.146164 -4.146164 -4.146164 
    -4.146164 -4.146164 -4.146164 -4.146164 
    -4.146164 -4.146164 -4.146164 -4.146164 
    -4.146164 -4.146164 -4.146164 -4.146164 
    -4.146164 -4.146164 -4.146164 -4.146164 
    -4.146164 -4.146164 -4.146164 -4.146164 
    -4.146164 -4.146164 -4.146164 -4.146164 
    -4.146164 -4.146164 -4.146164 -4.146164 
    -4.146164 -4.146164 -4.146164 -4.146164 
    -4.146164 -4.146164 -4.146164 -4.146164 
    -4.146164 -4.146164 -4.146164 -4.146164 
    -4.146164 -4.146164 -4.146164 -4.146164 
    -4.146164 -4.146164 -4.146164 -4.146164 
    -4.146164 -4.146164 -4.146164 -4.146164 
    -4.146164 -4.146164 -4.146164 -4.146164 
  476 e1_3_4_40 3 4 0 
    -4.146164 -4.146164 -4.146164 -4.146164 
    -4.146164 -4.146164 -4.146164 -4.146164 
    -4.146164 -4.146164 -4.146164 -4.146164 
    -4.146164 -4.146164 -4.146164 -4.146164 
    -4.146164 -4.146164 -4.146164 -4.146164 
    -4.146164 -4.146164 -4.146164 -4.146164 
    -4.146164 -4.146164 -4.146164 -4.146164 
    -4.146164 -4.146164 -4.146164 -4.146164 
    -4.146164 -4.146164 -4.146164 -4.146164 
    -4.146164 -4.146164 -4.146164 -4.146164 
    -4.146164 -4.146164 -4.146164 -4.146164 
    -4.146164 -4.146164 -4.146164 -4.146164 
    -4.146164 -4.146164 -4.146164 -4.146164 
    -4.146164 -4.146164 -4.146164 -4.146164 
    -4.146164 -4.146164 -4.146164 -4.146164 
    -4.146164 -4.146164 -4.146164 -4.146164 
  477 e1_3_4_41 3 4 0 
    -4.146164 -4.146164 -4.146164 -4.146164 
    -4.146164 -4.146164 -4.146164 -4.146164 
    -4.146164 -4.146164 -4.146164 -4.146164 
    -4.146164 -4.146164 -4.146164 -4.146164 
    -4.146164 -4.146164 -4.146164 -4.146164 
    -4.146164 -4.146164 -4.146164 -4.146164 
    -4.146164 -4.146164 -4.146164 -4.146164 
    -4.146164 -4.146164 -4.146164 -4.146164 
    -4.146164 -4.146164 -4.146164 -4.146164 
    -4.146164 -4.146164 -4.146164 -4.146164 
    -4.146164 -4.146164 -4.146164 -4.146164 
    -4.146164 -4.146164 -4.146164 -4.146164 
    -4.146164 -4.146164 -4.146164 -4.146164 
    -4.146164 -4.146164 -4.146164 -4.146164 
    -4.146164 -4.146164 -4.146164 -4.146164 
    -4.146164 -4.146164 -4.146164 -4.146164 
  478 e1_3_4_42 3 4 0 
    -4.146164 -4.146164 -4.146164 -4.146164 
    -4.146164 -4.146164 -4.146164 -4.146164 
    -4.146164 -4.146164 -4.146164 -4.146164 
    -4.146164 -4.146164 -4.146164 -4.146164 
    -4.146164 -4.146164 -4.146164 -4.146164 
    -4.146164 -4.146164 -4.146164 -4.146164 
    -4.146164 -4.146164 -4.146164 -4.146164 
    -4.146164 -4.146164 -4.146164 -4.146164 
    -4.146164 -4.146164 -4.146164 -4.146164 
    -4.146164 -4.146164 -4.146164 -4.146164 
    -4.146164 -4.146164 -4.146164 -4.146164 
    -4.146164 -4.146164 -4.146164 -4.146164 
    -4.146164 -4.146164 -4.146164 -4.146164 
    -4.146164 -4.146164 -4.146164 -4.146164 
    -4.146164 -4.146164 -4.146164 -4.146164 
    -4.146164 -4.146164 -4.146164 -4.146164 
  479 e1_3_4_43 3 4 0 
    -4.146164 -4.146164 -4.146164 -4.146164 
    -4.146164 -4.146164 -4.146164 -4.146164 
    -4.146164 -4.146164 -4.146164 -4.146164 
    -4.146164 -4.146164 -4.146164 -4.146164 
    -4.146164 -4.146164 -4.146164 -4.146164 
    -4.146164 -4.146164 -4.146164 -4.146164 
    -4.146164 -4.146164 -4.146164 -4.146164 
    -4.146164 -4.146164 -4.146164 -4.146164 
    -4.146164 -4.146164 -4.146164 -4.146164 
    -4.146164 -4.146164 -4.146164 -4.146164 
    -4.146164 -4.146164 -4.146164 -4.146164 
    -4.146164 -4.146164 -4.146164 -4.146164 
    -4.146164 -4.146164 -4.146164 -4.146164 
    -4.146164 -4.146164 -4.146164 -4.146164 
    -4.146164 -4.146164 -4.146164 -4.146164 
    -4.146164 -4.146164 -4.146164 -4.146164 
  480 e1_3_4_44 3 4 0 
    -4.146164 -4.146164 -4.146164 -4.146164 
    -4.146164 -4.146164 -4.146164 -4.146164 
    -4.146164 -4.146164 -4.146164 -4.146164 
    -4.146164 -4.146164 -4.146164 -4.146164 
    -4.146164 -4.146164 -4.146164 -4.146164 
    -4.146164 -4.146164 -4.146164 -4.146164 
    -4.146164 -4.146164 -4.146164 -4.146164 
    -4.146164 -4.146164 -4.146164 -4.146164 
    -4.146164 -4.146164 -4.146164 -4.146164 
    -4.146164 -4.146164 -4.146164 -4.146164 
    -4.146164 -4.146164 -4.146164 -4.146164 
    -4.146164 -4.146164 -4.146164 -4.146164 
    -4.146164 -4.146164 -4.146164 -4.146164 
    -4.146164 -4.146164 -4.146164 -4.146164 
    -4.146164 -4.146164 -4.146164 -4.146164 
    -4.146164 -4.146164 -4.146164 -4.146164 
  481 e1_3_4_45 3 4 0 
    -4.146164 -4.146164 -4.146164 -4.146164 
    -4.146164 -4.146164 -4.146164 -4.146164 
    -4.146164 -4.146164 -4.146164 -4.146164 
    -4.146164 -4.146164 -4.146164 -4.146164 
    -4.146164 -4.146164 -4.146164 -4.146164 
    -4.146164 -4.146164 -4.146164 -4.146164 
    -4.146164 -4.146164 -4.146164 -4.146164 
    -4.146164 -4.146164 -4.146164 -4.146164 
    -4.146164 -4.146164 -4.146164 -4.146164 
    -4.146164 -4.146164 -4.146164 -4.146164 
    -4.146164 -4.146164 -4.146164 -4.146164 
    -4.146164 -4.146164 -4.146164 -4.146164 
    -4.146164 -4.146164 -4.146164 -4.146164 
    -4.146164 -4.146164 -4.146164 -4.146164 
    -4.146164 -4.146164 -4.146164 -4.146164 
    -4.146164 -4.146164 -4.146164 -4.146164 
  482 e1_3_4_46 3 4 0 
    -4.146164 -4.146164 -4.146164 -4.146164 
    -4.146164 -4.146164 -4.146164 -4.146164 
    -4.146164 -4.146164 -4.146164 -4.146164 
    -4.146164 -4.146164 -4.146164 -4.146164 
    -4.146164 -4.146164 -4.146164 -4.146164 
    -4.146164 -4.146164 -4.146164 -4.146164 
    -4.146164 -4.146164 -4.146164 -4.146164 
    -4.146164 -4.146164 -4.146164 -4.146164 
    -4.146164 -4.146164 -4.146164 -4.146164 
    -4.146164 -4.146164 -4.146164 -4.146164 
    -4.146164 -4.146164 -4.146164 -4.146164 
    -4.146164 -4.146164 -4.146164 -4.146164 
    -4.146164 -4.146164 -4.146164 -4.146164 
    -4.146164 -4.146164 -4.146164 -4.146164 
    -4.146164 -4.146164 -4.146164 -4.146164 
    -4.146164 -4.146164 -4.146164 -4.146164 
  483 e1_3_4_47 3 4 0 
    -4.146164 -4.146164 -4.146164 -4.146164 
    -4.146164 -4.146164 -4.146164 -4.146164 
    -4.146164 -4.146164 -4.146164 -4.146164 
    -4.146164 -4.146164 -4.146164 -4.146164 
    -4.146164 -4.146164 -4.146164 -4.146164 
    -4.146164 -4.146164 -4.146164 -4.146164 
    -4.146164 -4.146164 -4.146164 -4.146164 
    -4.146164 -4.146164 -4.146164 -4.146164 
    -4.146164 -4.146164 -4.146164 -4.146164 
    -4.146164 -4.146164 -4.146164 -4.146164 
    -4.146164 -4.146164 -4.146164 -4.146164 
    -4.146164 -4.146164 -4.146164 -4.146164 
    -4.146164 -4.146164 -4.146164 -4.146164 
    -4.146164 -4.146164 -4.146164 -4.146164 
    -4.146164 -4.146164 -4.146164 -4.146164 
    -4.146164 -4.146164 -4.146164 -4.146164 
  484 e1_3_4_48 3 4 0 
    -4.146164 -4.146164 -4.146164 -4.146164 
    -4.146164 -4.146164 -4.146164 -4.146164 
    -4.146164 -4.146164 -4.146164 -4.146164 
    -4.146164 -4.146164 -4.146164 -4.146164 
    -4.146164 -4.146164 -4.146164 -4.146164 
    -4.146164 -4.146164 -4.146164 -4.146164 
    -4.146164 -4.146164 -4.146164 -4.146164 
    -4.146164 -4.146164 -4.146164 -4.146164 
    -4.146164 -4.146164 -4.146164 -4.146164 
    -4.146164 -4.146164 -4.146164 -4.146164 
    -4.146164 -4.146164 -4.146164 -4.146164 
    -4.146164 -4.146164 -4.146164 -4.146164 
    -4.146164 -4.146164 -4.146164 -4.146164 
    -4.146164 -4.146164 -4.146164 -4.146164 
    -4.146164 -4.146164 -4.146164 -4.146164 
    -4.146164 -4.146164 -4.146164 -4.146164 
  485 e1_3_4_49 3 4 0 
    -4.146164 -4.146164 -4.146164 -4.146164 
    -4.146164 -4.146164 -4.146164 -4.146164 
    -4.146164 -4.146164 -4.146164 -4.146164 
    -4.146164 -4.146164 -4.146164 -4.146164 
    -4.146164 -4.146164 -4.146164 -4.146164 
    -4.146164 -4.146164 -4.146164 -4.146164 
    -4.146164 -4.146164 -4.146164 -4.146164 
    -4.146164 -4.146164 -4.146164 -4.146164 
    -4.146164 -4.146164 -4.146164 -4.146164 
    -4.146164 -4.146164 -4.146164 -4.146164 
    -4.146164 -4.146164 -4.146164 -4.146164 
    -4.146164 -4.146164 -4.146164 -4.146164 
    -4.146164 -4.146164 -4.146164 -4.146164 
    -4.146164 -4.146164 -4.146164 -4.146164 
    -4.146164 -4.146164 -4.146164 -4.146164 
    -4.146164 -4.146164 -4.146164 -4.146164 
  486 e1_3_4_50 3 4 0 
    -4.146164 -4.146164 -4.146164 -4.146164 
    -4.146164 -4.146164 -4.146164 -4.146164 
    -4.146164 -4.146164 -4.146164 -4.146164 
    -4.146164 -4.146164 -4.146164 -4.146164 
    -4.146164 -4.146164 -4.146164 -4.146164 
    -4.146164 -4.146164 -4.146164 -4.146164 
    -4.146164 -4.146164 -4.146164 -4.146164 
    -4.146164 -4.146164 -4.146164 -4.146164 
    -4.146164 -4.146164 -4.146164 -4.146164 
    -4.146164 -4.146164 -4.146164 -4.146164 
    -4.146164 -4.146164 -4.146164 -4.146164 
    -4.146164 -4.146164 -4.146164 -4.146164 
    -4.146164 -4.146164 -4.146164 -4.146164 
    -4.146164 -4.146164 -4.146164 -4.146164 
    -4.146164 -4.146164 -4.146164 -4.146164 
    -4.146164 -4.146164 -4.146164 -4.146164 
  487 e1_3_4_51 3 4 0 
    -4.146164 -4.146164 -4.146164 -4.146164 
    -4.146164 -4.146164 -4.146164 -4.146164 
    -4.146164 -4.146164 -4.146164 -4.146164 
    -4.146164 -4.146164 -4.146164 -4.146164 
    -4.146164 -4.146164 -4.146164 -4.146164 
    -4.146164 -4.146164 -4.146164 -4.146164 
    -4.146164 -4.146164 -4.146164 -4.146164 
    -4.146164 -4.146164 -4.146164 -4.146164 
    -4.146164 -4.146164 -4.146164 -4.146164 
    -4.146164 -4.146164 -4.146164 -4.146164 
    -4.146164 -4.146164 -4.146164 -4.146164 
    -4.146164 -4.146164 -4.146164 -4.146164 
    -4.146164 -4.146164 -4.146164 -4.146164 
    -4.146164 -4.146164 -4.146164 -4.146164 
    -4.146164 -4.146164 -4.146164 -4.146164 
    -4.146164 -4.146164 -4.146164 -4.146164 
  488 e1_3_4_52 3 4 0 
    -4.146164 -4.146164 -4.146164 -4.146164 
    -4.146164 -4.146164 -4.146164 -4.146164 
    -4.146164 -4.146164 -4.146164 -4.146164 
    -4.146164 -4.146164 -4.146164 -4.146164 
    -4.146164 -4.146164 -4.146164 -4.146164 
    -4.146164 -4.146164 -4.146164 -4.146164 
    -4.146164 -4.146164 -4.146164 -4.146164 
    -4.146164 -4.146164 -4.146164 -4.146164 
    -4.146164 -4.146164 -4.146164 -4.146164 
    -4.146164 -4.146164 -4.146164 -4.146164 
    -4.146164 -4.146164 -4.146164 -4.146164 
    -4.146164 -4.146164 -4.146164 -4.146164 
    -4.146164 -4.146164 -4.146164 -4.146164 
    -4.146164 -4.146164 -4.146164 -4.146164 
    -4.146164 -4.146164 -4.146164 -4.146164 
    -4.146164 -4.146164 -4.146164 -4.146164 
  489 e1_3_4_53 3 4 0 
    -4.146164 -4.146164 -4.146164 -4.146164 
    -4.146164 -4.146164 -4.146164 -4.146164 
    -4.146164 -4.146164 -4.146164 -4.146164 
    -4.146164 -4.146164 -4.146164 -4.146164 
    -4.146164 -4.146164 -4.146164 -4.146164 
    -4.146164 -4.146164 -4.146164 -4.146164 
    -4.146164 -4.146164 -4.146164 -4.146164 
    -4.146164 -4.146164 -4.146164 -4.146164 
    -4.146164 -4.146164 -4.146164 -4.146164 
    -4.146164 -4.146164 -4.146164 -4.146164 
    -4.146164 -4.146164 -4.146164 -4.146164 
    -4.146164 -4.146164 -4.146164 -4.146164 
    -4.146164 -4.146164 -4.146164 -4.146164 
    -4.146164 -4.146164 -4.146164 -4.146164 
    -4.146164 -4.146164 -4.146164 -4.146164 
    -4.146164 -4.146164 -4.146164 -4.146164 
  490 e1_3_4_54 3 4 0 
    -4.146164 -4.146164 -4.146164 -4.146164 
    -4.146164 -4.146164 -4.146164 -4.146164 
    -4.146164 -4.146164 -4.146164 -4.146164 
    -4.146164 -4.146164 -4.146164 -4.146164 
    -4.146164 -4.146164 -4.146164 -4.146164 
    -4.146164 -4.146164 -4.146164 -4.146164 
    -4.146164 -4.146164 -4.146164 -4.146164 
    -4.146164 -4.146164 -4.146164 -4.146164 
    -4.146164 -4.146164 -4.146164 -4.146164 
    -4.146164 -4.146164 -4.146164 -4.146164 
    -4.146164 -4.146164 -4.146164 -4.146164 
    -4.146164 -4.146164 -4.146164 -4.146164 
    -4.146164 -4.146164 -4.146164 -4.146164 
    -4.146164 -4.146164 -4.146164 -4.146164 
    -4.146164 -4.146164 -4.146164 -4.146164 
    -4.146164 -4.146164 -4.146164 -4.146164 
  491 e1_3_4_55 3 4 0 
    -4.146164 -4.146164 -4.146164 -4.146164 
    -4.146164 -4.146164 -4.146164 -4.146164 
    -4.146164 -4.146164 -4.146164 -4.146164 
    -4.146164 -4.146164 -4.146164 -4.146164 
    -4.146164 -4.146164 -4.146164 -4.146164 
    -4.146164 -4.146164 -4.146164 -4.146164 
    -4.146164 -4.146164 -4.146164 -4.146164 
    -4.146164 -4.146164 -4.146164 -4.146164 
    -4.146164 -4.146164 -4.146164 -4.146164 
    -4.146164 -4.146164 -4.146164 -4.146164 
    -4.146164 -4.146164 -4.146164 -4.146164 
    -4.146164 -4.146164 -4.146164 -4.146164 
    -4.146164 -4.146164 -4.146164 -4.146164 
    -4.146164 -4.146164 -4.146164 -4.146164 
    -4.146164 -4.146164 -4.146164 -4.146164 
    -4.146164 -4.146164 -4.146164 -4.146164 
  492 e1_3_4_56 3 4 0 
    -4.146164 -4.146164 -4.146164 -4.146164 
    -4.146164 -4.146164 -4.146164 -4.146164 
    -4.146164 -4.146164 -4.146164 -4.146164 
    -4.146164 -4.146164 -4.146164 -4.146164 
    -4.146164 -4.146164 -4.146164 -4.146164 
    -4.146164 -4.146164 -4.146164 -4.146164 
    -4.146164 -4.146164 -4.146164 -4.146164 
    -4.146164 -4.146164 -4.146164 -4.146164 
    -4.146164 -4.146164 -4.146164 -4.146164 
    -4.146164 -4.146164 -4.146164 -4.146164 
    -4.146164 -4.146164 -4.146164 -4.146164 
    -4.146164 -4.146164 -4.146164 -4.146164 
    -4.146164 -4.146164 -4.146164 -4.146164 
    -4.146164 -4.146164 -4.146164 -4.146164 
    -4.146164 -4.146164 -4.146164 -4.146164 
    -4.146164 -4.146164 -4.146164 -4.146164 
  493 e1_3_4_57 3 4 0 
    -4.146164 -4.146164 -4.146164 -4.146164 
    -4.146164 -4.146164 -4.146164 -4.146164 
    -4.146164 -4.146164 -4.146164 -4.146164 
    -4.146164 -4.146164 -4.146164 -4.146164 
    -4.146164 -4.146164 -4.146164 -4.146164 
    -4.146164 -4.146164 -4.146164 -4.146164 
    -4.146164 -4.146164 -4.146164 -4.146164 
    -4.146164 -4.146164 -4.146164 -4.146164 
    -4.146164 -4.146164 -4.146164 -4.146164 
    -4.146164 -4.146164 -4.146164 -4.146164 
    -4.146164 -4.146164 -4.146164 -4.146164 
    -4.146164 -4.146164 -4.146164 -4.146164 
    -4.146164 -4.146164 -4.146164 -4.146164 
    -4.146164 -4.146164 -4.146164 -4.146164 
    -4.146164 -4.146164 -4.146164 -4.146164 
    -4.146164 -4.146164 -4.146164 -4.146164 
  494 e1_3_4_58 3 4 0 
    -4.146164 -4.146164 -4.146164 -4.146164 
    -4.146164 -4.146164 -4.146164 -4.146164 
    -4.146164 -4.146164 -4.146164 -4.146164 
    -4.146164 -4.146164 -4.146164 -4.146164 
    -4.146164 -4.146164 -4.146164 -4.146164 
    -4.146164 -4.146164 -4.146164 -4.146164 
    -4.146164 -4.146164 -4.146164 -4.146164 
    -4.146164 -4.146164 -4.146164 -4.146164 
    -4.146164 -4.146164 -4.146164 -4.146164 
    -4.146164 -4.146164 -4.146164 -4.146164 
    -4.146164 -4.146164 -4.146164 -4.146164 
    -4.146164 -4.146164 -4.146164 -4.146164 
    -4.146164 -4.146164 -4.146164 -4.146164 
    -4.146164 -4.146164 -4.146164 -4.146164 
    -4.146164 -4.146164 -4.146164 -4.146164 
    -4.146164 -4.146164 -4.146164 -4.146164 
  495 e1_3_4_59 3 4 0 
    -4.146164 -4.146164 -4.146164 -4.146164 
    -4.146164 -4.146164 -4.146164 -4.146164 
    -4.146164 -4.146164 -4.146164 -4.146164 
    -4.146164 -4.146164 -4.146164 -4.146164 
    -4.146164 -4.146164 -4.146164 -4.146164 
    -4.146164 -4.146164 -4.146164 -4.146164 
    -4.146164 -4.146164 -4.146164 -4.146164 
    -4.146164 -4.146164 -4.146164 -4.146164 
    -4.146164 -4.146164 -4.146164 -4.146164 
    -4.146164 -4.146164 -4.146164 -4.146164 
    -4.146164 -4.146164 -4.146164 -4.146164 
    -4.146164 -4.146164 -4.146164 -4.146164 
    -4.146164 -4.146164 -4.146164 -4.146164 
    -4.146164 -4.146164 -4.146164 -4.146164 
    -4.146164 -4.146164 -4.146164 -4.146164 
    -4.146164 -4.146164 -4.146164 -4.146164 
  496 e1_3_4_60 3 4 0 
    -4.146164 -4.146164 -4.146164 -4.146164 
    -4.146164 -4.146164 -4.146164 -4.146164 
    -4.146164 -4.146164 -4.146164 -4.146164 
    -4.146164 -4.146164 -4.146164 -4.146164 
    -4.146164 -4.146164 -4.146164 -4.146164 
    -4.146164 -4.146164 -4.146164 -4.146164 
    -4.146164 -4.146164 -4.146164 -4.146164 
    -4.146164 -4.146164 -4.146164 -4.146164 
    -4.146164 -4.146164 -4.146164 -4.146164 
    -4.146164 -4.146164 -4.146164 -4.146164 
    -4.146164 -4.146164 -4.146164 -4.146164 
    -4.146164 -4.146164 -4.146164 -4.146164 
    -4.146164 -4.146164 -4.146164 -4.146164 
    -4.146164 -4.146164 -4.146164 -4.146164 
    -4.146164 -4.146164 -4.146164 -4.146164 
    -4.146164 -4.146164 -4.146164 -4.146164 
  497 e1_3_4_61 3 4 0 
    -4.146164 -4.146164 -4.146164 -4.146164 
    -4.146164 -4.146164 -4.146164 -4.146164 
    -4.146164 -4.146164 -4.146164 -4.146164 
    -4.146164 -4.146164 -4.146164 -4.146164 
    -4.146164 -4.146164 -4.146164 -4.146164 
    -4.146164 -4.146164 -4.146164 -4.146164 
    -4.146164 -4.146164 -4.146164 -4.146164 
    -4.146164 -4.146164 -4.146164 -4.146164 
    -4.146164 -4.146164 -4.146164 -4.146164 
    -4.146164 -4.146164 -4.146164 -4.146164 
    -4.146164 -4.146164 -4.146164 -4.146164 
    -4.146164 -4.146164 -4.146164 -4.146164 
    -4.146164 -4.146164 -4.146164 -4.146164 
    -4.146164 -4.146164 -4.146164 -4.146164 
    -4.146164 -4.146164 -4.146164 -4.146164 
    -4.146164 -4.146164 -4.146164 -4.146164 
  498 e1_3_4_62 3 4 0 
    -4.146164 -4.146164 -4.146164 -4.146164 
    -4.146164 -4.146164 -4.146164 -4.146164 
    -4.146164 -4.146164 -4.146164 -4.146164 
    -4.146164 -4.146164 -4.146164 -4.146164 
    -4.146164 -4.146164 -4.146164 -4.146164 
    -4.146164 -4.146164 -4.146164 -4.146164 
    -4.146164 -4.146164 -4.146164 -4.146164 
    -4.146164 -4.146164 -4.146164 -4.146164 
    -4.146164 -4.146164 -4.146164 -4.146164 
    -4.146164 -4.146164 -4.146164 -4.146164 
    -4.146164 -4.146164 -4.146164 -4.146164 
    -4.146164 -4.146164 -4.146164 -4.146164 
    -4.146164 -4.146164 -4.146164 -4.146164 
    -4.146164 -4.146164 -4.146164 -4.146164 
    -4.146164 -4.146164 -4.146164 -4.146164 
    -4.146164 -4.146164 -4.146164 -4.146164 
  499 e1_3_4_63 3 4 0 
    -4.146164 -4.146164 -4.146164 -4.146164 
    -4.146164 -4.146164 -4.146164 -4.146164 
    -4.146164 -4.146164 -4.146164 -4.146164 
    -4.146164 -4.146164 -4.146164 -4.146164 
    -4.146164 -4.146164 -4.146164 -4.146164 
    -4.146164 -4.146164 -4.146164 -4.146164 
    -4.146164 -4.146164 -4.146164 -4.146164 
    -4.146164 -4.146164 -4.146164 -4.146164 
    -4.146164 -4.146164 -4.146164 -4.146164 
    -4.146164 -4.146164 -4.146164 -4.146164 
    -4.146164 -4.146164 -4.146164 -4.146164 
    -4.146164 -4.146164 -4.146164 -4.146164 
    -4.146164 -4.146164 -4.146164 -4.146164 
    -4.146164 -4.146164 -4.146164 -4.146164 
    -4.146164 -4.146164 -4.146164 -4.146164 
    -4.146164 -4.146164 -4.146164 -4.146164 
  500 e1_3_4_64 3 4 0 
    -4.146164 -4.146164 -4.146164 -4.146164 
    -4.146164 -4.146164 -4.146164 -4.146164 
    -4.146164 -4.146164 -4.146164 -4.146164 
    -4.146164 -4.146164 -4.146164 -4.146164 
    -4.146164 -4.146164 -4.146164 -4.146164 
    -4.146164 -4.146164 -4.146164 -4.146164 
    -4.146164 -4.146164 -4.146164 -4.146164 
    -4.146164 -4.146164 -4.146164 -4.146164 
    -4.146164 -4.146164 -4.146164 -4.146164 
    -4.146164 -4.146164 -4.146164 -4.146164 
    -4.146164 -4.146164 -4.146164 -4.146164 
    -4.146164 -4.146164 -4.146164 -4.146164 
    -4.146164 -4.146164 -4.146164 -4.146164 
    -4.146164 -4.146164 -4.146164 -4.146164 
    -4.146164 -4.146164 -4.146164 -4.146164 
    -4.146164 -4.146164 -4.146164 -4.146164 
  501 e1_3_4_65 3 4 0 
    -4.146164 -4.146164 -4.146164 -4.146164 
    -4.146164 -4.146164 -4.146164 -4.146164 
    -4.146164 -4.146164 -4.146164 -4.146164 
    -4.146164 -4.146164 -4.146164 -4.146164 
    -4.146164 -4.146164 -4.146164 -4.146164 
    -4.146164 -4.146164 -4.146164 -4.146164 
    -4.146164 -4.146164 -4.146164 -4.146164 
    -4.146164 -4.146164 -4.146164 -4.146164 
    -4.146164 -4.146164 -4.146164 -4.146164 
    -4.146164 -4.146164 -4.146164 -4.146164 
    -4.146164 -4.146164 -4.146164 -4.146164 
    -4.146164 -4.146164 -4.146164 -4.146164 
    -4.146164 -4.146164 -4.146164 -4.146164 
    -4.146164 -4.146164 -4.146164 -4.146164 
    -4.146164 -4.146164 -4.146164 -4.146164 
    -4.146164 -4.146164 -4.146164 -4.146164 
  502 e1_3_4_66 3 4 0 
    -4.146164 -4.146164 -4.146164 -4.146164 
    -4.146164 -4.146164 -4.146164 -4.146164 
    -4.146164 -4.146164 -4.146164 -4.146164 
    -4.146164 -4.146164 -4.146164 -4.146164 
    -4.146164 -4.146164 -4.146164 -4.146164 
    -4.146164 -4.146164 -4.146164 -4.146164 
    -4.146164 -4.146164 -4.146164 -4.146164 
    -4.146164 -4.146164 -4.146164 -4.146164 
    -4.146164 -4.146164 -4.146164 -4.146164 
    -4.146164 -4.146164 -4.146164 -4.146164 
    -4.146164 -4.146164 -4.146164 -4.146164 
    -4.146164 -4.146164 -4.146164 -4.146164 
    -4.146164 -4.146164 -4.146164 -4.146164 
    -4.146164 -4.146164 -4.146164 -4.146164 
    -4.146164 -4.146164 -4.146164 -4.146164 
    -4.146164 -4.146164 -4.146164 -4.146164 
  503 e1_3_4_67 3 4 0 
    -4.146164 -4.146164 -4.146164 -4.146164 
    -4.146164 -4.146164 -4.146164 -4.146164 
    -4.146164 -4.146164 -4.146164 -4.146164 
    -4.146164 -4.146164 -4.146164 -4.146164 
    -4.146164 -4.146164 -4.146164 -4.146164 
    -4.146164 -4.146164 -4.146164 -4.146164 
    -4.146164 -4.146164 -4.146164 -4.146164 
    -4.146164 -4.146164 -4.146164 -4.146164 
    -4.146164 -4.146164 -4.146164 -4.146164 
    -4.146164 -4.146164 -4.146164 -4.146164 
    -4.146164 -4.146164 -4.146164 -4.146164 
    -4.146164 -4.146164 -4.146164 -4.146164 
    -4.146164 -4.146164 -4.146164 -4.146164 
    -4.146164 -4.146164 -4.146164 -4.146164 
    -4.146164 -4.146164 -4.146164 -4.146164 
    -4.146164 -4.146164 -4.146164 -4.146164 
  504 e1_3_4_68 3 4 0 
    -4.146164 -4.146164 -4.146164 -4.146164 
    -4.146164 -4.146164 -4.146164 -4.146164 
    -4.146164 -4.146164 -4.146164 -4.146164 
    -4.146164 -4.146164 -4.146164 -4.146164 
    -4.146164 -4.146164 -4.146164 -4.146164 
    -4.146164 -4.146164 -4.146164 -4.146164 
    -4.146164 -4.146164 -4.146164 -4.146164 
    -4.146164 -4.146164 -4.146164 -4.146164 
    -4.146164 -4.146164 -4.146164 -4.146164 
    -4.146164 -4.146164 -4.146164 -4.146164 
    -4.146164 -4.146164 -4.146164 -4.146164 
    -4.146164 -4.146164 -4.146164 -4.146164 
    -4.146164 -4.146164 -4.146164 -4.146164 
    -4.146164 -4.146164 -4.146164 -4.146164 
    -4.146164 -4.146164 -4.146164 -4.146164 
    -4.146164 -4.146164 -4.146164 -4.146164 
  505 e1_3_4_69 3 4 0 
    -4.146164 -4.146164 -4.146164 -4.146164 
    -4.146164 -4.146164 -4.146164 -4.146164 
    -4.146164 -4.146164 -4.146164 -4.146164 
    -4.146164 -4.146164 -4.146164 -4.146164 
    -4.146164 -4.146164 -4.146164 -4.146164 
    -4.146164 -4.146164 -4.146164 -4.146164 
    -4.146164 -4.146164 -4.146164 -4.146164 
    -4.146164 -4.146164 -4.146164 -4.146164 
    -4.146164 -4.146164 -4.146164 -4.146164 
    -4.146164 -4.146164 -4.146164 -4.146164 
    -4.146164 -4.146164 -4.146164 -4.146164 
    -4.146164 -4.146164 -4.146164 -4.146164 
    -4.146164 -4.146164 -4.146164 -4.146164 
    -4.146164 -4.146164 -4.146164 -4.146164 
    -4.146164 -4.146164 -4.146164 -4.146164 
    -4.146164 -4.146164 -4.146164 -4.146164 
  506 e1_3_4_70 3 4 0 
    -4.146164 -4.146164 -4.146164 -4.146164 
    -4.146164 -4.146164 -4.146164 -4.146164 
    -4.146164 -4.146164 -4.146164 -4.146164 
    -4.146164 -4.146164 -4.146164 -4.146164 
    -4.146164 -4.146164 -4.146164 -4.146164 
    -4.146164 -4.146164 -4.146164 -4.146164 
    -4.146164 -4.146164 -4.146164 -4.146164 
    -4.146164 -4.146164 -4.146164 -4.146164 
    -4.146164 -4.146164 -4.146164 -4.146164 
    -4.146164 -4.146164 -4.146164 -4.146164 
    -4.146164 -4.146164 -4.146164 -4.146164 
    -4.146164 -4.146164 -4.146164 -4.146164 
    -4.146164 -4.146164 -4.146164 -4.146164 
    -4.146164 -4.146164 -4.146164 -4.146164 
    -4.146164 -4.146164 -4.146164 -4.146164 
    -4.146164 -4.146164 -4.146164 -4.146164 
  507 e1_3_4_71 3 4 0 
    -4.146164 -4.146164 -4.146164 -4.146164 
    -4.146164 -4.146164 -4.146164 -4.146164 
    -4.146164 -4.146164 -4.146164 -4.146164 
    -4.146164 -4.146164 -4.146164 -4.146164 
    -4.146164 -4.146164 -4.146164 -4.146164 
    -4.146164 -4.146164 -4.146164 -4.146164 
    -4.146164 -4.146164 -4.146164 -4.146164 
    -4.146164 -4.146164 -4.146164 -4.146164 
    -4.146164 -4.146164 -4.146164 -4.146164 
    -4.146164 -4.146164 -4.146164 -4.146164 
    -4.146164 -4.146164 -4.146164 -4.146164 
    -4.146164 -4.146164 -4.146164 -4.146164 
    -4.146164 -4.146164 -4.146164 -4.146164 
    -4.146164 -4.146164 -4.146164 -4.146164 
    -4.146164 -4.146164 -4.146164 -4.146164 
    -4.146164 -4.146164 -4.146164 -4.146164 
  508 e1_3_4_72 3 4 0 
    -4.146164 -4.146164 -4.146164 -4.146164 
    -4.146164 -4.146164 -4.146164 -4.146164 
    -4.146164 -4.146164 -4.146164 -4.146164 
    -4.146164 -4.146164 -4.146164 -4.146164 
    -4.146164 -4.146164 -4.146164 -4.146164 
    -4.146164 -4.146164 -4.146164 -4.146164 
    -4.146164 -4.146164 -4.146164 -4.146164 
    -4.146164 -4.146164 -4.146164 -4.146164 
    -4.146164 -4.146164 -4.146164 -4.146164 
    -4.146164 -4.146164 -4.146164 -4.146164 
    -4.146164 -4.146164 -4.146164 -4.146164 
    -4.146164 -4.146164 -4.146164 -4.146164 
    -4.146164 -4.146164 -4.146164 -4.146164 
    -4.146164 -4.146164 -4.146164 -4.146164 
    -4.146164 -4.146164 -4.146164 -4.146164 
    -4.146164 -4.146164 -4.146164 -4.146164 
  509 e1_3_4_73 3 4 0 
    -4.146164 -4.146164 -4.146164 -4.146164 
    -4.146164 -4.146164 -4.146164 -4.146164 
    -4.146164 -4.146164 -4.146164 -4.146164 
    -4.146164 -4.146164 -4.146164 -4.146164 
    -4.146164 -4.146164 -4.146164 -4.146164 
    -4.146164 -4.146164 -4.146164 -4.146164 
    -4.146164 -4.146164 -4.146164 -4.146164 
    -4.146164 -4.146164 -4.146164 -4.146164 
    -4.146164 -4.146164 -4.146164 -4.146164 
    -4.146164 -4.146164 -4.146164 -4.146164 
    -4.146164 -4.146164 -4.146164 -4.146164 
    -4.146164 -4.146164 -4.146164 -4.146164 
    -4.146164 -4.146164 -4.146164 -4.146164 
    -4.146164 -4.146164 -4.146164 -4.146164 
    -4.146164 -4.146164 -4.146164 -4.146164 
    -4.146164 -4.146164 -4.146164 -4.146164 
  510 e1_3_4_74 3 4 0 
    -4.146164 -4.146164 -4.146164 -4.146164 
    -4.146164 -4.146164 -4.146164 -4.146164 
    -4.146164 -4.146164 -4.146164 -4.146164 
    -4.146164 -4.146164 -4.146164 -4.146164 
    -4.146164 -4.146164 -4.146164 -4.146164 
    -4.146164 -4.146164 -4.146164 -4.146164 
    -4.146164 -4.146164 -4.146164 -4.146164 
    -4.146164 -4.146164 -4.146164 -4.146164 
    -4.146164 -4.146164 -4.146164 -4.146164 
    -4.146164 -4.146164 -4.146164 -4.146164 
    -4.146164 -4.146164 -4.146164 -4.146164 
    -4.146164 -4.146164 -4.146164 -4.146164 
    -4.146164 -4.146164 -4.146164 -4.146164 
    -4.146164 -4.146164 -4.146164 -4.146164 
    -4.146164 -4.146164 -4.146164 -4.146164 
    -4.146164 -4.146164 -4.146164 -4.146164 
  511 e1_3_4_75 3 4 0 
    -4.146164 -4.146164 -4.146164 -4.146164 
    -4.146164 -4.146164 -4.146164 -4.146164 
    -4.146164 -4.146164 -4.146164 -4.146164 
    -4.146164 -4.146164 -4.146164 -4.146164 
    -4.146164 -4.146164 -4.146164 -4.146164 
    -4.146164 -4.146164 -4.146164 -4.146164 
    -4.146164 -4.146164 -4.146164 -4.146164 
    -4.146164 -4.146164 -4.146164 -4.146164 
    -4.146164 -4.146164 -4.146164 -4.146164 
    -4.146164 -4.146164 -4.146164 -4.146164 
    -4.146164 -4.146164 -4.146164 -4.146164 
    -4.146164 -4.146164 -4.146164 -4.146164 
    -4.146164 -4.146164 -4.146164 -4.146164 
    -4.146164 -4.146164 -4.146164 -4.146164 
    -4.146164 -4.146164 -4.146164 -4.146164 
    -4.146164 -4.146164 -4.146164 -4.146164 
  512 e1_3_4_76 3 4 0 
    -4.146164 -4.146164 -4.146164 -4.146164 
    -4.146164 -4.146164 -4.146164 -4.146164 
    -4.146164 -4.146164 -4.146164 -4.146164 
    -4.146164 -4.146164 -4.146164 -4.146164 
    -4.146164 -4.146164 -4.146164 -4.146164 
    -4.146164 -4.146164 -4.146164 -4.146164 
    -4.146164 -4.146164 -4.146164 -4.146164 
    -4.146164 -4.146164 -4.146164 -4.146164 
    -4.146164 -4.146164 -4.146164 -4.146164 
    -4.146164 -4.146164 -4.146164 -4.146164 
    -4.146164 -4.146164 -4.146164 -4.146164 
    -4.146164 -4.146164 -4.146164 -4.146164 
    -4.146164 -4.146164 -4.146164 -4.146164 
    -4.146164 -4.146164 -4.146164 -4.146164 
    -4.146164 -4.146164 -4.146164 -4.146164 
    -4.146164 -4.146164 -4.146164 -4.146164 
  513 e1_3_4_77 3 4 0 
    -4.146164 -4.146164 -4.146164 -4.146164 
    -4.146164 -4.146164 -4.146164 -4.146164 
    -4.146164 -4.146164 -4.146164 -4.146164 
    -4.146164 -4.146164 -4.146164 -4.146164 
    -4.146164 -4.146164 -4.146164 -4.146164 
    -4.146164 -4.146164 -4.146164 -4.146164 
    -4.146164 -4.146164 -4.146164 -4.146164 
    -4.146164 -4.146164 -4.146164 -4.146164 
    -4.146164 -4.146164 -4.146164 -4.146164 
    -4.146164 -4.146164 -4.146164 -4.146164 
    -4.146164 -4.146164 -4.146164 -4.146164 
    -4.146164 -4.146164 -4.146164 -4.146164 
    -4.146164 -4.146164 -4.146164 -4.146164 
    -4.146164 -4.146164 -4.146164 -4.146164 
    -4.146164 -4.146164 -4.146164 -4.146164 
    -4.146164 -4.146164 -4.146164 -4.146164 
  514 e1_3_4_78 3 4 0 
    -4.146164 -4.146164 -4.146164 -4.146164 
    -4.146164 -4.146164 -4.146164 -4.146164 
    -4.146164 -4.146164 -4.146164 -4.146164 
    -4.146164 -4.146164 -4.146164 -4.146164 
    -4.146164 -4.146164 -4.146164 -4.146164 
    -4.146164 -4.146164 -4.146164 -4.146164 
    -4.146164 -4.146164 -4.146164 -4.146164 
    -4.146164 -4.146164 -4.146164 -4.146164 
    -4.146164 -4.146164 -4.146164 -4.146164 
    -4.146164 -4.146164 -4.146164 -4.146164 
    -4.146164 -4.146164 -4.146164 -4.146164 
    -4.146164 -4.146164 -4.146164 -4.146164 
    -4.146164 -4.146164 -4.146164 -4.146164 
    -4.146164 -4.146164 -4.146164 -4.146164 
    -4.146164 -4.146164 -4.146164 -4.146164 
    -4.146164 -4.146164 -4.146164 -4.146164 
  515 e1_3_4_79 3 4 0 
    -4.146164 -4.146164 -4.146164 -4.146164 
    -4.146164 -4.146164 -4.146164 -4.146164 
    -4.146164 -4.146164 -4.146164 -4.146164 
    -4.146164 -4.146164 -4.146164 -4.146164 
    -4.146164 -4.146164 -4.146164 -4.146164 
    -4.146164 -4.146164 -4.146164 -4.146164 
    -4.146164 -4.146164 -4.146164 -4.146164 
    -4.146164 -4.146164 -4.146164 -4.146164 
    -4.146164 -4.146164 -4.146164 -4.146164 
    -4.146164 -4.146164 -4.146164 -4.146164 
    -4.146164 -4.146164 -4.146164 -4.146164 
    -4.146164 -4.146164 -4.146164 -4.146164 
    -4.146164 -4.146164 -4.146164 -4.146164 
    -4.146164 -4.146164 -4.146164 -4.146164 
    -4.146164 -4.146164 -4.146164 -4.146164 
    -4.146164 -4.146164 -4.146164 -4.146164 
  516 e1_3_4_80 3 4 0 
    -4.146164 -4.146164 -4.146164 -4.146164 
    -4.146164 -4.146164 -4.146164 -4.146164 
    -4.146164 -4.146164 -4.146164 -4.146164 
    -4.146164 -4.146164 -4.146164 -4.146164 
    -4.146164 -4.146164 -4.146164 -4.146164 
    -4.146164 -4.146164 -4.146164 -4.146164 
    -4.146164 -4.146164 -4.146164 -4.146164 
    -4.146164 -4.146164 -4.146164 -4.146164 
    -4.146164 -4.146164 -4.146164 -4.146164 
    -4.146164 -4.146164 -4.146164 -4.146164 
    -4.146164 -4.146164 -4.146164 -4.146164 
    -4.146164 -4.146164 -4.146164 -4.146164 
    -4.146164 -4.146164 -4.146164 -4.146164 
    -4.146164 -4.146164 -4.146164 -4.146164 
    -4.146164 -4.146164 -4.146164 -4.146164 
    -4.146164 -4.146164 -4.146164 -4.146164 
  517 e1_3_4_81 3 4 0 
    -4.146164 -4.146164 -4.146164 -4.146164 
    -4.146164 -4.146164 -4.146164 -4.146164 
    -4.146164 -4.146164 -4.146164 -4.146164 
    -4.146164 -4.146164 -4.146164 -4.146164 
    -4.146164 -4.146164 -4.146164 -4.146164 
    -4.146164 -4.146164 -4.146164 -4.146164 
    -4.146164 -4.146164 -4.146164 -4.146164 
    -4.146164 -4.146164 -4.146164 -4.146164 
    -4.146164 -4.146164 -4.146164 -4.146164 
    -4.146164 -4.146164 -4.146164 -4.146164 
    -4.146164 -4.146164 -4.146164 -4.146164 
    -4.146164 -4.146164 -4.146164 -4.146164 
    -4.146164 -4.146164 -4.146164 -4.146164 
    -4.146164 -4.146164 -4.146164 -4.146164 
    -4.146164 -4.146164 -4.146164 -4.146164 
    -4.146164 -4.146164 -4.146164 -4.146164 
  518 e1_3_4_82 3 4 0 
    -4.146164 -4.146164 -4.146164 -4.146164 
    -4.146164 -4.146164 -4.146164 -4.146164 
    -4.146164 -4.146164 -4.146164 -4.146164 
    -4.146164 -4.146164 -4.146164 -4.146164 
    -4.146164 -4.146164 -4.146164 -4.146164 
    -4.146164 -4.146164 -4.146164 -4.146164 
    -4.146164 -4.146164 -4.146164 -4.146164 
    -4.146164 -4.146164 -4.146164 -4.146164 
    -4.146164 -4.146164 -4.146164 -4.146164 
    -4.146164 -4.146164 -4.146164 -4.146164 
    -4.146164 -4.146164 -4.146164 -4.146164 
    -4.146164 -4.146164 -4.146164 -4.146164 
    -4.146164 -4.146164 -4.146164 -4.146164 
    -4.146164 -4.146164 -4.146164 -4.146164 
    -4.146164 -4.146164 -4.146164 -4.146164 
    -4.146164 -4.146164 -4.146164 -4.146164 
  519 e1_3_4_83 3 4 0 
    -4.146164 -4.146164 -4.146164 -4.146164 
    -4.146164 -4.146164 -4.146164 -4.146164 
    -4.146164 -4.146164 -4.146164 -4.146164 
    -4.146164 -4.146164 -4.146164 -4.146164 
    -4.146164 -4.146164 -4.146164 -4.146164 
    -4.146164 -4.146164 -4.146164 -4.146164 
    -4.146164 -4.146164 -4.146164 -4.146164 
    -4.146164 -4.146164 -4.146164 -4.146164 
    -4.146164 -4.146164 -4.146164 -4.146164 
    -4.146164 -4.146164 -4.146164 -4.146164 
    -4.146164 -4.146164 -4.146164 -4.146164 
    -4.146164 -4.146164 -4.146164 -4.146164 
    -4.146164 -4.146164 -4.146164 -4.146164 
    -4.146164 -4.146164 -4.146164 -4.146164 
    -4.146164 -4.146164 -4.146164 -4.146164 
    -4.146164 -4.146164 -4.146164 -4.146164 
  520 e1_3_4_84 3 4 0 
    -4.146164 -4.146164 -4.146164 -4.146164 
    -4.146164 -4.146164 -4.146164 -4.146164 
    -4.146164 -4.146164 -4.146164 -4.146164 
    -4.146164 -4.146164 -4.146164 -4.146164 
    -4.146164 -4.146164 -4.146164 -4.146164 
    -4.146164 -4.146164 -4.146164 -4.146164 
    -4.146164 -4.146164 -4.146164 -4.146164 
    -4.146164 -4.146164 -4.146164 -4.146164 
    -4.146164 -4.146164 -4.146164 -4.146164 
    -4.146164 -4.146164 -4.146164 -4.146164 
    -4.146164 -4.146164 -4.146164 -4.146164 
    -4.146164 -4.146164 -4.146164 -4.146164 
    -4.146164 -4.146164 -4.146164 -4.146164 
    -4.146164 -4.146164 -4.146164 -4.146164 
    -4.146164 -4.146164 -4.146164 -4.146164 
    -4.146164 -4.146164 -4.146164 -4.146164 
  521 e1_3_4_85 3 4 0 
    -4.146164 -4.146164 -4.146164 -4.146164 
    -4.146164 -4.146164 -4.146164 -4.146164 
    -4.146164 -4.146164 -4.146164 -4.146164 
    -4.146164 -4.146164 -4.146164 -4.146164 
    -4.146164 -4.146164 -4.146164 -4.146164 
    -4.146164 -4.146164 -4.146164 -4.146164 
    -4.146164 -4.146164 -4.146164 -4.146164 
    -4.146164 -4.146164 -4.146164 -4.146164 
    -4.146164 -4.146164 -4.146164 -4.146164 
    -4.146164 -4.146164 -4.146164 -4.146164 
    -4.146164 -4.146164 -4.146164 -4.146164 
    -4.146164 -4.146164 -4.146164 -4.146164 
    -4.146164 -4.146164 -4.146164 -4.146164 
    -4.146164 -4.146164 -4.146164 -4.146164 
    -4.146164 -4.146164 -4.146164 -4.146164 
    -4.146164 -4.146164 -4.146164 -4.146164 
  522 e1_3_4_86 3 4 0 
    -4.146164 -4.146164 -4.146164 -4.146164 
    -4.146164 -4.146164 -4.146164 -4.146164 
    -4.146164 -4.146164 -4.146164 -4.146164 
    -4.146164 -4.146164 -4.146164 -4.146164 
    -4.146164 -4.146164 -4.146164 -4.146164 
    -4.146164 -4.146164 -4.146164 -4.146164 
    -4.146164 -4.146164 -4.146164 -4.146164 
    -4.146164 -4.146164 -4.146164 -4.146164 
    -4.146164 -4.146164 -4.146164 -4.146164 
    -4.146164 -4.146164 -4.146164 -4.146164 
    -4.146164 -4.146164 -4.146164 -4.146164 
    -4.146164 -4.146164 -4.146164 -4.146164 
    -4.146164 -4.146164 -4.146164 -4.146164 
    -4.146164 -4.146164 -4.146164 -4.146164 
    -4.146164 -4.146164 -4.146164 -4.146164 
    -4.146164 -4.146164 -4.146164 -4.146164 
  523 e1_3_4_87 3 4 0 
    -4.146164 -4.146164 -4.146164 -4.146164 
    -4.146164 -4.146164 -4.146164 -4.146164 
    -4.146164 -4.146164 -4.146164 -4.146164 
    -4.146164 -4.146164 -4.146164 -4.146164 
    -4.146164 -4.146164 -4.146164 -4.146164 
    -4.146164 -4.146164 -4.146164 -4.146164 
    -4.146164 -4.146164 -4.146164 -4.146164 
    -4.146164 -4.146164 -4.146164 -4.146164 
    -4.146164 -4.146164 -4.146164 -4.146164 
    -4.146164 -4.146164 -4.146164 -4.146164 
    -4.146164 -4.146164 -4.146164 -4.146164 
    -4.146164 -4.146164 -4.146164 -4.146164 
    -4.146164 -4.146164 -4.146164 -4.146164 
    -4.146164 -4.146164 -4.146164 -4.146164 
    -4.146164 -4.146164 -4.146164 -4.146164 
    -4.146164 -4.146164 -4.146164 -4.146164 
  524 e1_3_4_88 3 4 0 
    -4.146164 -4.146164 -4.146164 -4.146164 
    -4.146164 -4.146164 -4.146164 -4.146164 
    -4.146164 -4.146164 -4.146164 -4.146164 
    -4.146164 -4.146164 -4.146164 -4.146164 
    -4.146164 -4.146164 -4.146164 -4.146164 
    -4.146164 -4.146164 -4.146164 -4.146164 
    -4.146164 -4.146164 -4.146164 -4.146164 
    -4.146164 -4.146164 -4.146164 -4.146164 
    -4.146164 -4.146164 -4.146164 -4.146164 
    -4.146164 -4.146164 -4.146164 -4.146164 
    -4.146164 -4.146164 -4.146164 -4.146164 
    -4.146164 -4.146164 -4.146164 -4.146164 
    -4.146164 -4.146164 -4.146164 -4.146164 
    -4.146164 -4.146164 -4.146164 -4.146164 
    -4.146164 -4.146164 -4.146164 -4.146164 
    -4.146164 -4.146164 -4.146164 -4.146164 
  525 e1_3_4_89 3 4 0 
    -4.146164 -4.146164 -4.146164 -4.146164 
    -4.146164 -4.146164 -4.146164 -4.146164 
    -4.146164 -4.146164 -4.146164 -4.146164 
    -4.146164 -4.146164 -4.146164 -4.146164 
    -4.146164 -4.146164 -4.146164 -4.146164 
    -4.146164 -4.146164 -4.146164 -4.146164 
    -4.146164 -4.146164 -4.146164 -4.146164 
    -4.146164 -4.146164 -4.146164 -4.146164 
    -4.146164 -4.146164 -4.146164 -4.146164 
    -4.146164 -4.146164 -4.146164 -4.146164 
    -4.146164 -4.146164 -4.146164 -4.146164 
    -4.146164 -4.146164 -4.146164 -4.146164 
    -4.146164 -4.146164 -4.146164 -4.146164 
    -4.146164 -4.146164 -4.146164 -4.146164 
    -4.146164 -4.146164 -4.146164 -4.146164 
    -4.146164 -4.146164 -4.146164 -4.146164 
  526 e1_3_4_90 3 4 0 
    -4.146164 -4.146164 -4.146164 -4.146164 
    -4.146164 -4.146164 -4.146164 -4.146164 
    -4.146164 -4.146164 -4.146164 -4.146164 
    -4.146164 -4.146164 -4.146164 -4.146164 
    -4.146164 -4.146164 -4.146164 -4.146164 
    -4.146164 -4.146164 -4.146164 -4.146164 
    -4.146164 -4.146164 -4.146164 -4.146164 
    -4.146164 -4.146164 -4.146164 -4.146164 
    -4.146164 -4.146164 -4.146164 -4.146164 
    -4.146164 -4.146164 -4.146164 -4.146164 
    -4.146164 -4.146164 -4.146164 -4.146164 
    -4.146164 -4.146164 -4.146164 -4.146164 
    -4.146164 -4.146164 -4.146164 -4.146164 
    -4.146164 -4.146164 -4.146164 -4.146164 
    -4.146164 -4.146164 -4.146164 -4.146164 
    -4.146164 -4.146164 -4.146164 -4.146164 
  527 e1_3_4_91 3 4 0 
    -4.146164 -4.146164 -4.146164 -4.146164 
    -4.146164 -4.146164 -4.146164 -4.146164 
    -4.146164 -4.146164 -4.146164 -4.146164 
    -4.146164 -4.146164 -4.146164 -4.146164 
    -4.146164 -4.146164 -4.146164 -4.146164 
    -4.146164 -4.146164 -4.146164 -4.146164 
    -4.146164 -4.146164 -4.146164 -4.146164 
    -4.146164 -4.146164 -4.146164 -4.146164 
    -4.146164 -4.146164 -4.146164 -4.146164 
    -4.146164 -4.146164 -4.146164 -4.146164 
    -4.146164 -4.146164 -4.146164 -4.146164 
    -4.146164 -4.146164 -4.146164 -4.146164 
    -4.146164 -4.146164 -4.146164 -4.146164 
    -4.146164 -4.146164 -4.146164 -4.146164 
    -4.146164 -4.146164 -4.146164 -4.146164 
    -4.146164 -4.146164 -4.146164 -4.146164 
  528 e1_3_4_92 3 4 0 
    -4.146164 -4.146164 -4.146164 -4.146164 
    -4.146164 -4.146164 -4.146164 -4.146164 
    -4.146164 -4.146164 -4.146164 -4.146164 
    -4.146164 -4.146164 -4.146164 -4.146164 
    -4.146164 -4.146164 -4.146164 -4.146164 
    -4.146164 -4.146164 -4.146164 -4.146164 
    -4.146164 -4.146164 -4.146164 -4.146164 
    -4.146164 -4.146164 -4.146164 -4.146164 
    -4.146164 -4.146164 -4.146164 -4.146164 
    -4.146164 -4.146164 -4.146164 -4.146164 
    -4.146164 -4.146164 -4.146164 -4.146164 
    -4.146164 -4.146164 -4.146164 -4.146164 
    -4.146164 -4.146164 -4.146164 -4.146164 
    -4.146164 -4.146164 -4.146164 -4.146164 
    -4.146164 -4.146164 -4.146164 -4.146164 
    -4.146164 -4.146164 -4.146164 -4.146164 
  529 e1_3_4_93 3 4 0 
    -4.146164 -4.146164 -4.146164 -4.146164 
    -4.146164 -4.146164 -4.146164 -4.146164 
    -4.146164 -4.146164 -4.146164 -4.146164 
    -4.146164 -4.146164 -4.146164 -4.146164 
    -4.146164 -4.146164 -4.146164 -4.146164 
    -4.146164 -4.146164 -4.146164 -4.146164 
    -4.146164 -4.146164 -4.146164 -4.146164 
    -4.146164 -4.146164 -4.146164 -4.146164 
    -4.146164 -4.146164 -4.146164 -4.146164 
    -4.146164 -4.146164 -4.146164 -4.146164 
    -4.146164 -4.146164 -4.146164 -4.146164 
    -4.146164 -4.146164 -4.146164 -4.146164 
    -4.146164 -4.146164 -4.146164 -4.146164 
    -4.146164 -4.146164 -4.146164 -4.146164 
    -4.146164 -4.146164 -4.146164 -4.146164 
    -4.146164 -4.146164 -4.146164 -4.146164 
  530 e1_3_4_94 3 4 0 
    -4.146164 -4.146164 -4.146164 -4.146164 
    -4.146164 -4.146164 -4.146164 -4.146164 
    -4.146164 -4.146164 -4.146164 -4.146164 
    -4.146164 -4.146164 -4.146164 -4.146164 
    -4.146164 -4.146164 -4.146164 -4.146164 
    -4.146164 -4.146164 -4.146164 -4.146164 
    -4.146164 -4.146164 -4.146164 -4.146164 
    -4.146164 -4.146164 -4.146164 -4.146164 
    -4.146164 -4.146164 -4.146164 -4.146164 
    -4.146164 -4.146164 -4.146164 -4.146164 
    -4.146164 -4.146164 -4.146164 -4.146164 
    -4.146164 -4.146164 -4.146164 -4.146164 
    -4.146164 -4.146164 -4.146164 -4.146164 
    -4.146164 -4.146164 -4.146164 -4.146164 
    -4.146164 -4.146164 -4.146164 -4.146164 
    -4.146164 -4.146164 -4.146164 -4.146164 
  531 e1_3_4_95 3 4 0 
    -4.146164 -4.146164 -4.146164 -4.146164 
    -4.146164 -4.146164 -4.146164 -4.146164 
    -4.146164 -4.146164 -4.146164 -4.146164 
    -4.146164 -4.146164 -4.146164 -4.146164 
    -4.146164 -4.146164 -4.146164 -4.146164 
    -4.146164 -4.146164 -4.146164 -4.146164 
    -4.146164 -4.146164 -4.146164 -4.146164 
    -4.146164 -4.146164 -4.146164 -4.146164 
    -4.146164 -4.146164 -4.146164 -4.146164 
    -4.146164 -4.146164 -4.146164 -4.146164 
    -4.146164 -4.146164 -4.146164 -4.146164 
    -4.146164 -4.146164 -4.146164 -4.146164 
    -4.146164 -4.146164 -4.146164 -4.146164 
    -4.146164 -4.146164 -4.146164 -4.146164 
    -4.146164 -4.146164 -4.146164 -4.146164 
    -4.146164 -4.146164 -4.146164 -4.146164 
  532 e1_3_4_96 3 4 0 
    -4.146164 -4.146164 -4.146164 -4.146164 
    -4.146164 -4.146164 -4.146164 -4.146164 
    -4.146164 -4.146164 -4.146164 -4.146164 
    -4.146164 -4.146164 -4.146164 -4.146164 
    -4.146164 -4.146164 -4.146164 -4.146164 
    -4.146164 -4.146164 -4.146164 -4.146164 
    -4.146164 -4.146164 -4.146164 -4.146164 
    -4.146164 -4.146164 -4.146164 -4.146164 
    -4.146164 -4.146164 -4.146164 -4.146164 
    -4.146164 -4.146164 -4.146164 -4.146164 
    -4.146164 -4.146164 -4.146164 -4.146164 
    -4.146164 -4.146164 -4.146164 -4.146164 
    -4.146164 -4.146164 -4.146164 -4.146164 
    -4.146164 -4.146164 -4.146164 -4.146164 
    -4.146164 -4.146164 -4.146164 -4.146164 
    -4.146164 -4.146164 -4.146164 -4.146164 
  533 e1_3_4_97 3 4 0 
    -4.146164 -4.146164 -4.146164 -4.146164 
    -4.146164 -4.146164 -4.146164 -4.146164 
    -4.146164 -4.146164 -4.146164 -4.146164 
    -4.146164 -4.146164 -4.146164 -4.146164 
    -4.146164 -4.146164 -4.146164 -4.146164 
    -4.146164 -4.146164 -4.146164 -4.146164 
    -4.146164 -4.146164 -4.146164 -4.146164 
    -4.146164 -4.146164 -4.146164 -4.146164 
    -4.146164 -4.146164 -4.146164 -4.146164 
    -4.146164 -4.146164 -4.146164 -4.146164 
    -4.146164 -4.146164 -4.146164 -4.146164 
    -4.146164 -4.146164 -4.146164 -4.146164 
    -4.146164 -4.146164 -4.146164 -4.146164 
    -4.146164 -4.146164 -4.146164 -4.146164 
    -4.146164 -4.146164 -4.146164 -4.146164 
    -4.146164 -4.146164 -4.146164 -4.146164 
  534 e1_3_4_98 3 4 0 
    -4.146164 -4.146164 -4.146164 -4.146164 
    -4.146164 -4.146164 -4.146164 -4.146164 
    -4.146164 -4.146164 -4.146164 -4.146164 
    -4.146164 -4.146164 -4.146164 -4.146164 
    -4.146164 -4.146164 -4.146164 -4.146164 
    -4.146164 -4.146164 -4.146164 -4.146164 
    -4.146164 -4.146164 -4.146164 -4.146164 
    -4.146164 -4.146164 -4.146164 -4.146164 
    -4.146164 -4.146164 -4.146164 -4.146164 
    -4.146164 -4.146164 -4.146164 -4.146164 
    -4.146164 -4.146164 -4.146164 -4.146164 
    -4.146164 -4.146164 -4.146164 -4.146164 
    -4.146164 -4.146164 -4.146164 -4.146164 
    -4.146164 -4.146164 -4.146164 -4.146164 
    -4.146164 -4.146164 -4.146164 -4.146164 
    -4.146164 -4.146164 -4.146164 -4.146164 
  535 e1_3_4_99 3 4 0 
    -4.146164 -4.146164 -4.146164 -4.146164 
    -4.146164 -4.146164 -4.146164 -4.146164 
    -4.146164 -4.146164 -4.146164 -4.146164 
    -4.146164 -4.146164 -4.146164 -4.146164 
    -4.146164 -4.146164 -4.146164 -4.146164 
    -4.146164 -4.146164 -4.146164 -4.146164 
    -4.146164 -4.146164 -4.146164 -4.146164 
    -4.146164 -4.146164 -4.146164 -4.146164 
    -4.146164 -4.146164 -4.146164 -4.146164 
    -4.146164 -4.146164 -4.146164 -4.146164 
    -4.146164 -4.146164 -4.146164 -4.146164 
    -4.146164 -4.146164 -4.146164 -4.146164 
    -4.146164 -4.146164 -4.146164 -4.146164 
    -4.146164 -4.146164 -4.146164 -4.146164 
    -4.146164 -4.146164 -4.146164 -4.146164 
    -4.146164 -4.146164 -4.146164 -4.146164 
  536 e1_3_4_100 3 4 0 
    -4.146164 -4.146164 -4.146164 -4.146164 
    -4.146164 -4.146164 -4.146164 -4.146164 
    -4.146164 -4.146164 -4.146164 -4.146164 
    -4.146164 -4.146164 -4.146164 -4.146164 
    -4.146164 -4.146164 -4.146164 -4.146164 
    -4.146164 -4.146164 -4.146164 -4.146164 
    -4.146164 -4.146164 -4.146164 -4.146164 
    -4.146164 -4.146164 -4.146164 -4.146164 
    -4.146164 -4.146164 -4.146164 -4.146164 
    -4.146164 -4.146164 -4.146164 -4.146164 
    -4.146164 -4.146164 -4.146164 -4.146164 
    -4.146164 -4.146164 -4.146164 -4.146164 
    -4.146164 -4.146164 -4.146164 -4.146164 
    -4.146164 -4.146164 -4.146164 -4.146164 
    -4.146164 -4.146164 -4.146164 -4.146164 
    -4.146164 -4.146164 -4.146164 -4.146164 
  537 e1_3_4_101 3 4 0 
    -4.146164 -4.146164 -4.146164 -4.146164 
    -4.146164 -4.146164 -4.146164 -4.146164 
    -4.146164 -4.146164 -4.146164 -4.146164 
    -4.146164 -4.146164 -4.146164 -4.146164 
    -4.146164 -4.146164 -4.146164 -4.146164 
    -4.146164 -4.146164 -4.146164 -4.146164 
    -4.146164 -4.146164 -4.146164 -4.146164 
    -4.146164 -4.146164 -4.146164 -4.146164 
    -4.146164 -4.146164 -4.146164 -4.146164 
    -4.146164 -4.146164 -4.146164 -4.146164 
    -4.146164 -4.146164 -4.146164 -4.146164 
    -4.146164 -4.146164 -4.146164 -4.146164 
    -4.146164 -4.146164 -4.146164 -4.146164 
    -4.146164 -4.146164 -4.146164 -4.146164 
    -4.146164 -4.146164 -4.146164 -4.146164 
    -4.146164 -4.146164 -4.146164 -4.146164 
  538 e1_3_4_102 3 4 0 
    -4.146164 -4.146164 -4.146164 -4.146164 
    -4.146164 -4.146164 -4.146164 -4.146164 
    -4.146164 -4.146164 -4.146164 -4.146164 
    -4.146164 -4.146164 -4.146164 -4.146164 
    -4.146164 -4.146164 -4.146164 -4.146164 
    -4.146164 -4.146164 -4.146164 -4.146164 
    -4.146164 -4.146164 -4.146164 -4.146164 
    -4.146164 -4.146164 -4.146164 -4.146164 
    -4.146164 -4.146164 -4.146164 -4.146164 
    -4.146164 -4.146164 -4.146164 -4.146164 
    -4.146164 -4.146164 -4.146164 -4.146164 
    -4.146164 -4.146164 -4.146164 -4.146164 
    -4.146164 -4.146164 -4.146164 -4.146164 
    -4.146164 -4.146164 -4.146164 -4.146164 
    -4.146164 -4.146164 -4.146164 -4.146164 
    -4.146164 -4.146164 -4.146164 -4.146164 
  539 e1_3_4_103 3 4 0 
    -4.146164 -4.146164 -4.146164 -4.146164 
    -4.146164 -4.146164 -4.146164 -4.146164 
    -4.146164 -4.146164 -4.146164 -4.146164 
    -4.146164 -4.146164 -4.146164 -4.146164 
    -4.146164 -4.146164 -4.146164 -4.146164 
    -4.146164 -4.146164 -4.146164 -4.146164 
    -4.146164 -4.146164 -4.146164 -4.146164 
    -4.146164 -4.146164 -4.146164 -4.146164 
    -4.146164 -4.146164 -4.146164 -4.146164 
    -4.146164 -4.146164 -4.146164 -4.146164 
    -4.146164 -4.146164 -4.146164 -4.146164 
    -4.146164 -4.146164 -4.146164 -4.146164 
    -4.146164 -4.146164 -4.146164 -4.146164 
    -4.146164 -4.146164 -4.146164 -4.146164 
    -4.146164 -4.146164 -4.146164 -4.146164 
    -4.146164 -4.146164 -4.146164 -4.146164 
  540 e1_3_4_104 3 4 0 
    -4.146164 -4.146164 -4.146164 -4.146164 
    -4.146164 -4.146164 -4.146164 -4.146164 
    -4.146164 -4.146164 -4.146164 -4.146164 
    -4.146164 -4.146164 -4.146164 -4.146164 
    -4.146164 -4.146164 -4.146164 -4.146164 
    -4.146164 -4.146164 -4.146164 -4.146164 
    -4.146164 -4.146164 -4.146164 -4.146164 
    -4.146164 -4.146164 -4.146164 -4.146164 
    -4.146164 -4.146164 -4.146164 -4.146164 
    -4.146164 -4.146164 -4.146164 -4.146164 
    -4.146164 -4.146164 -4.146164 -4.146164 
    -4.146164 -4.146164 -4.146164 -4.146164 
    -4.146164 -4.146164 -4.146164 -4.146164 
    -4.146164 -4.146164 -4.146164 -4.146164 
    -4.146164 -4.146164 -4.146164 -4.146164 
    -4.146164 -4.146164 -4.146164 -4.146164 
  541 e1_3_4_105 3 4 0 
    -4.146164 -4.146164 -4.146164 -4.146164 
    -4.146164 -4.146164 -4.146164 -4.146164 
    -4.146164 -4.146164 -4.146164 -4.146164 
    -4.146164 -4.146164 -4.146164 -4.146164 
    -4.146164 -4.146164 -4.146164 -4.146164 
    -4.146164 -4.146164 -4.146164 -4.146164 
    -4.146164 -4.146164 -4.146164 -4.146164 
    -4.146164 -4.146164 -4.146164 -4.146164 
    -4.146164 -4.146164 -4.146164 -4.146164 
    -4.146164 -4.146164 -4.146164 -4.146164 
    -4.146164 -4.146164 -4.146164 -4.146164 
    -4.146164 -4.146164 -4.146164 -4.146164 
    -4.146164 -4.146164 -4.146164 -4.146164 
    -4.146164 -4.146164 -4.146164 -4.146164 
    -4.146164 -4.146164 -4.146164 -4.146164 
    -4.146164 -4.146164 -4.146164 -4.146164 
  542 e1_3_4_106 3 4 0 
    -4.146164 -4.146164 -4.146164 -4.146164 
    -4.146164 -4.146164 -4.146164 -4.146164 
    -4.146164 -4.146164 -4.146164 -4.146164 
    -4.146164 -4.146164 -4.146164 -4.146164 
    -4.146164 -4.146164 -4.146164 -4.146164 
    -4.146164 -4.146164 -4.146164 -4.146164 
    -4.146164 -4.146164 -4.146164 -4.146164 
    -4.146164 -4.146164 -4.146164 -4.146164 
    -4.146164 -4.146164 -4.146164 -4.146164 
    -4.146164 -4.146164 -4.146164 -4.146164 
    -4.146164 -4.146164 -4.146164 -4.146164 
    -4.146164 -4.146164 -4.146164 -4.146164 
    -4.146164 -4.146164 -4.146164 -4.146164 
    -4.146164 -4.146164 -4.146164 -4.146164 
    -4.146164 -4.146164 -4.146164 -4.146164 
    -4.146164 -4.146164 -4.146164 -4.146164 
  543 e1_3_4_107 3 4 0 
    -4.146164 -4.146164 -4.146164 -4.146164 
    -4.146164 -4.146164 -4.146164 -4.146164 
    -4.146164 -4.146164 -4.146164 -4.146164 
    -4.146164 -4.146164 -4.146164 -4.146164 
    -4.146164 -4.146164 -4.146164 -4.146164 
    -4.146164 -4.146164 -4.146164 -4.146164 
    -4.146164 -4.146164 -4.146164 -4.146164 
    -4.146164 -4.146164 -4.146164 -4.146164 
    -4.146164 -4.146164 -4.146164 -4.146164 
    -4.146164 -4.146164 -4.146164 -4.146164 
    -4.146164 -4.146164 -4.146164 -4.146164 
    -4.146164 -4.146164 -4.146164 -4.146164 
    -4.146164 -4.146164 -4.146164 -4.146164 
    -4.146164 -4.146164 -4.146164 -4.146164 
    -4.146164 -4.146164 -4.146164 -4.146164 
    -4.146164 -4.146164 -4.146164 -4.146164 
  544 e1_3_4_108 3 4 0 
    -4.289373 -4.289373 -4.289373 -4.289373 
    -4.289373 -4.289373 -4.289373 -4.289373 
    -4.289373 -4.289373 -4.289373 -4.289373 
    -4.289373 -4.289373 -4.289373 -4.289373 
    -4.289373 -4.289373 -4.289373 -4.289373 
    -4.289373 -4.289373 -4.289373 -4.289373 
    -4.289373 -4.289373 -4.289373 -4.289373 
    -4.289373 -4.289373 -1.904825 -4.289373 
    -4.289373 -4.289373 -4.289373 -4.289373 
    -4.289373 -4.289373 -4.289373 -4.289373 
    -4.289373 -4.289373 -4.289373 -4.289373 
    -4.289373 -4.289373 -4.289373 -4.289373 
    -4.289373 -4.289373 -4.289373 -4.289373 
    -4.289373 -4.289373 -4.289373 -4.289373 
    -4.289373 -4.289373 -4.289373 -4.289373 
    -4.289373 -4.289373 -4.289373 -4.289373 
  545 e1_3_4_109 3 4 0 
    -4.146164 -4.146164 -4.146164 -4.146164 
    -4.146164 -4.146164 -4.146164 -4.146164 
    -4.146164 -4.146164 -4.146164 -4.146164 
    -4.146164 -4.146164 -4.146164 -4.146164 
    -4.146164 -4.146164 -4.146164 -4.146164 
    -4.146164 -4.146164 -4.146164 -4.146164 
    -4.146164 -4.146164 -4.146164 -4.146164 
    -4.146164 -4.146164 -4.146164 -4.146164 
    -4.146164 -4.146164 -4.146164 -4.146164 
    -4.146164 -4.146164 -4.146164 -4.146164 
    -4.146164 -4.146164 -4.146164 -4.146164 
    -4.146164 -4.146164 -4.146164 -4.146164 
    -4.146164 -4.146164 -4.146164 -4.146164 
    -4.146164 -4.146164 -4.146164 -4.146164 
    -4.146164 -4.146164 -4.146164 -4.146164 
    -4.146164 -4.146164 -4.146164 -4.146164 
  546 e1_3_4_110 3 4 0 
    -4.146164 -4.146164 -4.146164 -4.146164 
    -4.146164 -4.146164 -4.146164 -4.146164 
    -4.146164 -4.146164 -4.146164 -4.146164 
    -4.146164 -4.146164 -4.146164 -4.146164 
    -4.146164 -4.146164 -4.146164 -4.146164 
    -4.146164 -4.146164 -4.146164 -4.146164 
    -4.146164 -4.146164 -4.146164 -4.146164 
    -4.146164 -4.146164 -4.146164 -4.146164 
    -4.146164 -4.146164 -4.146164 -4.146164 
    -4.146164 -4.146164 -4.146164 -4.146164 
    -4.146164 -4.146164 -4.146164 -4.146164 
    -4.146164 -4.146164 -4.146164 -4.146164 
    -4.146164 -4.146164 -4.146164 -4.146164 
    -4.146164 -4.146164 -4.146164 -4.146164 
    -4.146164 -4.146164 -4.146164 -4.146164 
    -4.146164 -4.146164 -4.146164 -4.146164 
  547 e1_3_4_111 3 4 0 
    -4.146164 -4.146164 -4.146164 -4.146164 
    -4.146164 -4.146164 -4.146164 -4.146164 
    -4.146164 -4.146164 -4.146164 -4.146164 
    -4.146164 -4.146164 -4.146164 -4.146164 
    -4.146164 -4.146164 -4.146164 -4.146164 
    -4.146164 -4.146164 -4.146164 -4.146164 
    -4.146164 -4.146164 -4.146164 -4.146164 
    -4.146164 -4.146164 -4.146164 -4.146164 
    -4.146164 -4.146164 -4.146164 -4.146164 
    -4.146164 -4.146164 -4.146164 -4.146164 
    -4.146164 -4.146164 -4.146164 -4.146164 
    -4.146164 -4.146164 -4.146164 -4.146164 
    -4.146164 -4.146164 -4.146164 -4.146164 
    -4.146164 -4.146164 -4.146164 -4.146164 
    -4.146164 -4.146164 -4.146164 -4.146164 
    -4.146164 -4.146164 -4.146164 -4.146164 
  548 e1_3_4_112 3 4 0 
    -4.146164 -4.146164 -4.146164 -4.146164 
    -4.146164 -4.146164 -4.146164 -4.146164 
    -4.146164 -4.146164 -4.146164 -4.146164 
    -4.146164 -4.146164 -4.146164 -4.146164 
    -4.146164 -4.146164 -4.146164 -4.146164 
    -4.146164 -4.146164 -4.146164 -4.146164 
    -4.146164 -4.146164 -4.146164 -4.146164 
    -4.146164 -4.146164 -4.146164 -4.146164 
    -4.146164 -4.146164 -4.146164 -4.146164 
    -4.146164 -4.146164 -4.146164 -4.146164 
    -4.146164 -4.146164 -4.146164 -4.146164 
    -4.146164 -4.146164 -4.146164 -4.146164 
    -4.146164 -4.146164 -4.146164 -4.146164 
    -4.146164 -4.146164 -4.146164 -4.146164 
    -4.146164 -4.146164 -4.146164 -4.146164 
    -4.146164 -4.146164 -4.146164 -4.146164 
  549 e1_3_4_113 3 4 0 
    -4.146164 -4.146164 -4.146164 -4.146164 
    -4.146164 -4.146164 -4.146164 -4.146164 
    -4.146164 -4.146164 -4.146164 -4.146164 
    -4.146164 -4.146164 -4.146164 -4.146164 
    -4.146164 -4.146164 -4.146164 -4.146164 
    -4.146164 -4.146164 -4.146164 -4.146164 
    -4.146164 -4.146164 -4.146164 -4.146164 
    -4.146164 -4.146164 -4.146164 -4.146164 
    -4.146164 -4.146164 -4.146164 -4.146164 
    -4.146164 -4.146164 -4.146164 -4.146164 
    -4.146164 -4.146164 -4.146164 -4.146164 
    -4.146164 -4.146164 -4.146164 -4.146164 
    -4.146164 -4.146164 -4.146164 -4.146164 
    -4.146164 -4.146164 -4.146164 -4.146164 
    -4.146164 -4.146164 -4.146164 -4.146164 
    -4.146164 -4.146164 -4.146164 -4.146164 
  550 e1_3_4_114 3 4 0 
    -4.146164 -4.146164 -4.146164 -4.146164 
    -4.146164 -4.146164 -4.146164 -4.146164 
    -4.146164 -4.146164 -4.146164 -4.146164 
    -4.146164 -4.146164 -4.146164 -4.146164 
    -4.146164 -4.146164 -4.146164 -4.146164 
    -4.146164 -4.146164 -4.146164 -4.146164 
    -4.146164 -4.146164 -4.146164 -4.146164 
    -4.146164 -4.146164 -4.146164 -4.146164 
    -4.146164 -4.146164 -4.146164 -4.146164 
    -4.146164 -4.146164 -4.146164 -4.146164 
    -4.146164 -4.146164 -4.146164 -4.146164 
    -4.146164 -4.146164 -4.146164 -4.146164 
    -4.146164 -4.146164 -4.146164 -4.146164 
    -4.146164 -4.146164 -4.146164 -4.146164 
    -4.146164 -4.146164 -4.146164 -4.146164 
    -4.146164 -4.146164 -4.146164 -4.146164 
  551 e1_3_4_115 3 4 0 
    -4.146164 -4.146164 -4.146164 -4.146164 
    -4.146164 -4.146164 -4.146164 -4.146164 
    -4.146164 -4.146164 -4.146164 -4.146164 
    -4.146164 -4.146164 -4.146164 -4.146164 
    -4.146164 -4.146164 -4.146164 -4.146164 
    -4.146164 -4.146164 -4.146164 -4.146164 
    -4.146164 -4.146164 -4.146164 -4.146164 
    -4.146164 -4.146164 -4.146164 -4.146164 
    -4.146164 -4.146164 -4.146164 -4.146164 
    -4.146164 -4.146164 -4.146164 -4.146164 
    -4.146164 -4.146164 -4.146164 -4.146164 
    -4.146164 -4.146164 -4.146164 -4.146164 
    -4.146164 -4.146164 -4.146164 -4.146164 
    -4.146164 -4.146164 -4.146164 -4.146164 
    -4.146164 -4.146164 -4.146164 -4.146164 
    -4.146164 -4.146164 -4.146164 -4.146164 
  552 e1_3_4_116 3 4 0 
    -4.146164 -4.146164 -4.146164 -4.146164 
    -4.146164 -4.146164 -4.146164 -4.146164 
    -4.146164 -4.146164 -4.146164 -4.146164 
    -4.146164 -4.146164 -4.146164 -4.146164 
    -4.146164 -4.146164 -4.146164 -4.146164 
    -4.146164 -4.146164 -4.146164 -4.146164 
    -4.146164 -4.146164 -4.146164 -4.146164 
    -4.146164 -4.146164 -4.146164 -4.146164 
    -4.146164 -4.146164 -4.146164 -4.146164 
    -4.146164 -4.146164 -4.146164 -4.146164 
    -4.146164 -4.146164 -4.146164 -4.146164 
    -4.146164 -4.146164 -4.146164 -4.146164 
    -4.146164 -4.146164 -4.146164 -4.146164 
    -4.146164 -4.146164 -4.146164 -4.146164 
    -4.146164 -4.146164 -4.146164 -4.146164 
    -4.146164 -4.146164 -4.146164 -4.146164 
  553 e1_3_4_117 3 4 0 
    -4.146164 -4.146164 -4.146164 -4.146164 
    -4.146164 -4.146164 -4.146164 -4.146164 
    -4.146164 -4.146164 -4.146164 -4.146164 
    -4.146164 -4.146164 -4.146164 -4.146164 
    -4.146164 -4.146164 -4.146164 -4.146164 
    -4.146164 -4.146164 -4.146164 -4.146164 
    -4.146164 -4.146164 -4.146164 -4.146164 
    -4.146164 -4.146164 -4.146164 -4.146164 
    -4.146164 -4.146164 -4.146164 -4.146164 
    -4.146164 -4.146164 -4.146164 -4.146164 
    -4.146164 -4.146164 -4.146164 -4.146164 
    -4.146164 -4.146164 -4.146164 -4.146164 
    -4.146164 -4.146164 -4.146164 -4.146164 
    -4.146164 -4.146164 -4.146164 -4.146164 
    -4.146164 -4.146164 -4.146164 -4.146164 
    -4.146164 -4.146164 -4.146164 -4.146164 
  554 e1_3_4_118 3 4 0 
    -4.146164 -4.146164 -4.146164 -4.146164 
    -4.146164 -4.146164 -4.146164 -4.146164 
    -4.146164 -4.146164 -4.146164 -4.146164 
    -4.146164 -4.146164 -4.146164 -4.146164 
    -4.146164 -4.146164 -4.146164 -4.146164 
    -4.146164 -4.146164 -4.146164 -4.146164 
    -4.146164 -4.146164 -4.146164 -4.146164 
    -4.146164 -4.146164 -4.146164 -4.146164 
    -4.146164 -4.146164 -4.146164 -4.146164 
    -4.146164 -4.146164 -4.146164 -4.146164 
    -4.146164 -4.146164 -4.146164 -4.146164 
    -4.146164 -4.146164 -4.146164 -4.146164 
    -4.146164 -4.146164 -4.146164 -4.146164 
    -4.146164 -4.146164 -4.146164 -4.146164 
    -4.146164 -4.146164 -4.146164 -4.146164 
    -4.146164 -4.146164 -4.146164 -4.146164 
  555 e1_3_4_119 3 4 0 
    -4.146164 -4.146164 -4.146164 -4.146164 
    -4.146164 -4.146164 -4.146164 -4.146164 
    -4.146164 -4.146164 -4.146164 -4.146164 
    -4.146164 -4.146164 -4.146164 -4.146164 
    -4.146164 -4.146164 -4.146164 -4.146164 
    -4.146164 -4.146164 -4.146164 -4.146164 
    -4.146164 -4.146164 -4.146164 -4.146164 
    -4.146164 -4.146164 -4.146164 -4.146164 
    -4.146164 -4.146164 -4.146164 -4.146164 
    -4.146164 -4.146164 -4.146164 -4.146164 
    -4.146164 -4.146164 -4.146164 -4.146164 
    -4.146164 -4.146164 -4.146164 -4.146164 
    -4.146164 -4.146164 -4.146164 -4.146164 
    -4.146164 -4.146164 -4.146164 -4.146164 
    -4.146164 -4.146164 -4.146164 -4.146164 
    -4.146164 -4.146164 -4.146164 -4.146164 
  556 e1_3_4_120 3 4 0 
    -4.146164 -4.146164 -4.146164 -4.146164 
    -4.146164 -4.146164 -4.146164 -4.146164 
    -4.146164 -4.146164 -4.146164 -4.146164 
    -4.146164 -4.146164 -4.146164 -4.146164 
    -4.146164 -4.146164 -4.146164 -4.146164 
    -4.146164 -4.146164 -4.146164 -4.146164 
    -4.146164 -4.146164 -4.146164 -4.146164 
    -4.146164 -4.146164 -4.146164 -4.146164 
    -4.146164 -4.146164 -4.146164 -4.146164 
    -4.146164 -4.146164 -4.146164 -4.146164 
    -4.146164 -4.146164 -4.146164 -4.146164 
    -4.146164 -4.146164 -4.146164 -4.146164 
    -4.146164 -4.146164 -4.146164 -4.146164 
    -4.146164 -4.146164 -4.146164 -4.146164 
    -4.146164 -4.146164 -4.146164 -4.146164 
    -4.146164 -4.146164 -4.146164 -4.146164 
  557 e1_3_4_121 3 4 0 
    -4.146164 -4.146164 -4.146164 -4.146164 
    -4.146164 -4.146164 -4.146164 -4.146164 
    -4.146164 -4.146164 -4.146164 -4.146164 
    -4.146164 -4.146164 -4.146164 -4.146164 
    -4.146164 -4.146164 -4.146164 -4.146164 
    -4.146164 -4.146164 -4.146164 -4.146164 
    -4.146164 -4.146164 -4.146164 -4.146164 
    -4.146164 -4.146164 -4.146164 -4.146164 
    -4.146164 -4.146164 -4.146164 -4.146164 
    -4.146164 -4.146164 -4.146164 -4.146164 
    -4.146164 -4.146164 -4.146164 -4.146164 
    -4.146164 -4.146164 -4.146164 -4.146164 
    -4.146164 -4.146164 -4.146164 -4.146164 
    -4.146164 -4.146164 -4.146164 -4.146164 
    -4.146164 -4.146164 -4.146164 -4.146164 
    -4.146164 -4.146164 -4.146164 -4.146164 
  558 e1_3_4_122 3 4 0 
    -4.146164 -4.146164 -4.146164 -4.146164 
    -4.146164 -4.146164 -4.146164 -4.146164 
    -4.146164 -4.146164 -4.146164 -4.146164 
    -4.146164 -4.146164 -4.146164 -4.146164 
    -4.146164 -4.146164 -4.146164 -4.146164 
    -4.146164 -4.146164 -4.146164 -4.146164 
    -4.146164 -4.146164 -4.146164 -4.146164 
    -4.146164 -4.146164 -4.146164 -4.146164 
    -4.146164 -4.146164 -4.146164 -4.146164 
    -4.146164 -4.146164 -4.146164 -4.146164 
    -4.146164 -4.146164 -4.146164 -4.146164 
    -4.146164 -4.146164 -4.146164 -4.146164 
    -4.146164 -4.146164 -4.146164 -4.146164 
    -4.146164 -4.146164 -4.146164 -4.146164 
    -4.146164 -4.146164 -4.146164 -4.146164 
    -4.146164 -4.146164 -4.146164 -4.146164 
  559 e1_3_4_123 3 4 0 
    -4.146164 -4.146164 -4.146164 -4.146164 
    -4.146164 -4.146164 -4.146164 -4.146164 
    -4.146164 -4.146164 -4.146164 -4.146164 
    -4.146164 -4.146164 -4.146164 -4.146164 
    -4.146164 -4.146164 -4.146164 -4.146164 
    -4.146164 -4.146164 -4.146164 -4.146164 
    -4.146164 -4.146164 -4.146164 -4.146164 
    -4.146164 -4.146164 -4.146164 -4.146164 
    -4.146164 -4.146164 -4.146164 -4.146164 
    -4.146164 -4.146164 -4.146164 -4.146164 
    -4.146164 -4.146164 -4.146164 -4.146164 
    -4.146164 -4.146164 -4.146164 -4.146164 
    -4.146164 -4.146164 -4.146164 -4.146164 
    -4.146164 -4.146164 -4.146164 -4.146164 
    -4.146164 -4.146164 -4.146164 -4.146164 
    -4.146164 -4.146164 -4.146164 -4.146164 
  560 e1_3_4_124 3 4 0 
    -4.146164 -4.146164 -4.146164 -4.146164 
    -4.146164 -4.146164 -4.146164 -4.146164 
    -4.146164 -4.146164 -4.146164 -4.146164 
    -4.146164 -4.146164 -4.146164 -4.146164 
    -4.146164 -4.146164 -4.146164 -4.146164 
    -4.146164 -4.146164 -4.146164 -4.146164 
    -4.146164 -4.146164 -4.146164 -4.146164 
    -4.146164 -4.146164 -4.146164 -4.146164 
    -4.146164 -4.146164 -4.146164 -4.146164 
    -4.146164 -4.146164 -4.146164 -4.146164 
    -4.146164 -4.146164 -4.146164 -4.146164 
    -4.146164 -4.146164 -4.146164 -4.146164 
    -4.146164 -4.146164 -4.146164 -4.146164 
    -4.146164 -4.146164 -4.146164 -4.146164 
    -4.146164 -4.146164 -4.146164 -4.146164 
    -4.146164 -4.146164 -4.146164 -4.146164 
  561 e1_3_4_125 3 4 0 
    -4.146164 -4.146164 -4.146164 -4.146164 
    -4.146164 -4.146164 -4.146164 -4.146164 
    -4.146164 -4.146164 -4.146164 -4.146164 
    -4.146164 -4.146164 -4.146164 -4.146164 
    -4.146164 -4.146164 -4.146164 -4.146164 
    -4.146164 -4.146164 -4.146164 -4.146164 
    -4.146164 -4.146164 -4.146164 -4.146164 
    -4.146164 -4.146164 -4.146164 -4.146164 
    -4.146164 -4.146164 -4.146164 -4.146164 
    -4.146164 -4.146164 -4.146164 -4.146164 
    -4.146164 -4.146164 -4.146164 -4.146164 
    -4.146164 -4.146164 -4.146164 -4.146164 
    -4.146164 -4.146164 -4.146164 -4.146164 
    -4.146164 -4.146164 -4.146164 -4.146164 
    -4.146164 -4.146164 -4.146164 -4.146164 
    -4.146164 -4.146164 -4.146164 -4.146164 
  562 e1_3_4_126 3 4 0 
    -4.146164 -4.146164 -4.146164 -4.146164 
    -4.146164 -4.146164 -4.146164 -4.146164 
    -4.146164 -4.146164 -4.146164 -4.146164 
    -4.146164 -4.146164 -4.146164 -4.146164 
    -4.146164 -4.146164 -4.146164 -4.146164 
    -4.146164 -4.146164 -4.146164 -4.146164 
    -4.146164 -4.146164 -4.146164 -4.146164 
    -4.146164 -4.146164 -4.146164 -4.146164 
    -4.146164 -4.146164 -4.146164 -4.146164 
    -4.146164 -4.146164 -4.146164 -4.146164 
    -4.146164 -4.146164 -4.146164 -4.146164 
    -4.146164 -4.146164 -4.146164 -4.146164 
    -4.146164 -4.146164 -4.146164 -4.146164 
    -4.146164 -4.146164 -4.146164 -4.146164 
    -4.146164 -4.146164 -4.146164 -4.146164 
    -4.146164 -4.146164 -4.146164 -4.146164 
  563 e1_3_4_127 3 4 0 
    -4.146164 -4.146164 -4.146164 -4.146164 
    -4.146164 -4.146164 -4.146164 -4.146164 
    -4.146164 -4.146164 -4.146164 -4.146164 
    -4.146164 -4.146164 -4.146164 -4.146164 
    -4.146164 -4.146164 -4.146164 -4.146164 
    -4.146164 -4.146164 -4.146164 -4.146164 
    -4.146164 -4.146164 -4.146164 -4.146164 
    -4.146164 -4.146164 -4.146164 -4.146164 
    -4.146164 -4.146164 -4.146164 -4.146164 
    -4.146164 -4.146164 -4.146164 -4.146164 
    -4.146164 -4.146164 -4.146164 -4.146164 
    -4.146164 -4.146164 -4.146164 -4.146164 
    -4.146164 -4.146164 -4.146164 -4.146164 
    -4.146164 -4.146164 -4.146164 -4.146164 
    -4.146164 -4.146164 -4.146164 -4.146164 
    -4.146164 -4.146164 -4.146164 -4.146164 
  564 e1_3_4_128 3 4 0 
    -4.146164 -4.146164 -4.146164 -4.146164 
    -4.146164 -4.146164 -4.146164 -4.146164 
    -4.146164 -4.146164 -4.146164 -4.146164 
    -4.146164 -4.146164 -4.146164 -4.146164 
    -4.146164 -4.146164 -4.146164 -4.146164 
    -4.146164 -4.146164 -4.146164 -4.146164 
    -4.146164 -4.146164 -4.146164 -4.146164 
    -4.146164 -4.146164 -4.146164 -4.146164 
    -4.146164 -4.146164 -4.146164 -4.146164 
    -4.146164 -4.146164 -4.146164 -4.146164 
    -4.146164 -4.146164 -4.146164 -4.146164 
    -4.146164 -4.146164 -4.146164 -4.146164 
    -4.146164 -4.146164 -4.146164 -4.146164 
    -4.146164 -4.146164 -4.146164 -4.146164 
    -4.146164 -4.146164 -4.146164 -4.146164 
    -4.146164 -4.146164 -4.146164 -4.146164 
  565 e1_3_4_129 3 4 0 
    -4.146164 -4.146164 -4.146164 -4.146164 
    -4.146164 -4.146164 -4.146164 -4.146164 
    -4.146164 -4.146164 -4.146164 -4.146164 
    -4.146164 -4.146164 -4.146164 -4.146164 
    -4.146164 -4.146164 -4.146164 -4.146164 
    -4.146164 -4.146164 -4.146164 -4.146164 
    -4.146164 -4.146164 -4.146164 -4.146164 
    -4.146164 -4.146164 -4.146164 -4.146164 
    -4.146164 -4.146164 -4.146164 -4.146164 
    -4.146164 -4.146164 -4.146164 -4.146164 
    -4.146164 -4.146164 -4.146164 -4.146164 
    -4.146164 -4.146164 -4.146164 -4.146164 
    -4.146164 -4.146164 -4.146164 -4.146164 
    -4.146164 -4.146164 -4.146164 -4.146164 
    -4.146164 -4.146164 -4.146164 -4.146164 
    -4.146164 -4.146164 -4.146164 -4.146164 
  566 e1_3_4_130 3 4 0 
    -4.146164 -4.146164 -4.146164 -4.146164 
    -4.146164 -4.146164 -4.146164 -4.146164 
    -4.146164 -4.146164 -4.146164 -4.146164 
    -4.146164 -4.146164 -4.146164 -4.146164 
    -4.146164 -4.146164 -4.146164 -4.146164 
    -4.146164 -4.146164 -4.146164 -4.146164 
    -4.146164 -4.146164 -4.146164 -4.146164 
    -4.146164 -4.146164 -4.146164 -4.146164 
    -4.146164 -4.146164 -4.146164 -4.146164 
    -4.146164 -4.146164 -4.146164 -4.146164 
    -4.146164 -4.146164 -4.146164 -4.146164 
    -4.146164 -4.146164 -4.146164 -4.146164 
    -4.146164 -4.146164 -4.146164 -4.146164 
    -4.146164 -4.146164 -4.146164 -4.146164 
    -4.146164 -4.146164 -4.146164 -4.146164 
    -4.146164 -4.146164 -4.146164 -4.146164 
  567 e1_3_4_131 3 4 0 
    -4.146164 -4.146164 -4.146164 -4.146164 
    -4.146164 -4.146164 -4.146164 -4.146164 
    -4.146164 -4.146164 -4.146164 -4.146164 
    -4.146164 -4.146164 -4.146164 -4.146164 
    -4.146164 -4.146164 -4.146164 -4.146164 
    -4.146164 -4.146164 -4.146164 -4.146164 
    -4.146164 -4.146164 -4.146164 -4.146164 
    -4.146164 -4.146164 -4.146164 -4.146164 
    -4.146164 -4.146164 -4.146164 -4.146164 
    -4.146164 -4.146164 -4.146164 -4.146164 
    -4.146164 -4.146164 -4.146164 -4.146164 
    -4.146164 -4.146164 -4.146164 -4.146164 
    -4.146164 -4.146164 -4.146164 -4.146164 
    -4.146164 -4.146164 -4.146164 -4.146164 
    -4.146164 -4.146164 -4.146164 -4.146164 
    -4.146164 -4.146164 -4.146164 -4.146164 
  568 e1_3_4_132 3 4 0 
    -4.146164 -4.146164 -4.146164 -4.146164 
    -4.146164 -4.146164 -4.146164 -4.146164 
    -4.146164 -4.146164 -4.146164 -4.146164 
    -4.146164 -4.146164 -4.146164 -4.146164 
    -4.146164 -4.146164 -4.146164 -4.146164 
    -4.146164 -4.146164 -4.146164 -4.146164 
    -4.146164 -4.146164 -4.146164 -4.146164 
    -4.146164 -4.146164 -4.146164 -4.146164 
    -4.146164 -4.146164 -4.146164 -4.146164 
    -4.146164 -4.146164 -4.146164 -4.146164 
    -4.146164 -4.146164 -4.146164 -4.146164 
    -4.146164 -4.146164 -4.146164 -4.146164 
    -4.146164 -4.146164 -4.146164 -4.146164 
    -4.146164 -4.146164 -4.146164 -4.146164 
    -4.146164 -4.146164 -4.146164 -4.146164 
    -4.146164 -4.146164 -4.146164 -4.146164 
  569 e1_3_4_133 3 4 0 
    -4.146164 -4.146164 -4.146164 -4.146164 
    -4.146164 -4.146164 -4.146164 -4.146164 
    -4.146164 -4.146164 -4.146164 -4.146164 
    -4.146164 -4.146164 -4.146164 -4.146164 
    -4.146164 -4.146164 -4.146164 -4.146164 
    -4.146164 -4.146164 -4.146164 -4.146164 
    -4.146164 -4.146164 -4.146164 -4.146164 
    -4.146164 -4.146164 -4.146164 -4.146164 
    -4.146164 -4.146164 -4.146164 -4.146164 
    -4.146164 -4.146164 -4.146164 -4.146164 
    -4.146164 -4.146164 -4.146164 -4.146164 
    -4.146164 -4.146164 -4.146164 -4.146164 
    -4.146164 -4.146164 -4.146164 -4.146164 
    -4.146164 -4.146164 -4.146164 -4.146164 
    -4.146164 -4.146164 -4.146164 -4.146164 
    -4.146164 -4.146164 -4.146164 -4.146164 
  570 e1_3_4_134 3 4 0 
    -4.146164 -4.146164 -4.146164 -4.146164 
    -4.146164 -4.146164 -4.146164 -4.146164 
    -4.146164 -4.146164 -4.146164 -4.146164 
    -4.146164 -4.146164 -4.146164 -4.146164 
    -4.146164 -4.146164 -4.146164 -4.146164 
    -4.146164 -4.146164 -4.146164 -4.146164 
    -4.146164 -4.146164 -4.146164 -4.146164 
    -4.146164 -4.146164 -4.146164 -4.146164 
    -4.146164 -4.146164 -4.146164 -4.146164 
    -4.146164 -4.146164 -4.146164 -4.146164 
    -4.146164 -4.146164 -4.146164 -4.146164 
    -4.146164 -4.146164 -4.146164 -4.146164 
    -4.146164 -4.146164 -4.146164 -4.146164 
    -4.146164 -4.146164 -4.146164 -4.146164 
    -4.146164 -4.146164 -4.146164 -4.146164 
    -4.146164 -4.146164 -4.146164 -4.146164 
  571 e1_3_4_135 3 4 0 
    -4.146164 -4.146164 -4.146164 -4.146164 
    -4.146164 -4.146164 -4.146164 -4.146164 
    -4.146164 -4.146164 -4.146164 -4.146164 
    -4.146164 -4.146164 -4.146164 -4.146164 
    -4.146164 -4.146164 -4.146164 -4.146164 
    -4.146164 -4.146164 -4.146164 -4.146164 
    -4.146164 -4.146164 -4.146164 -4.146164 
    -4.146164 -4.146164 -4.146164 -4.146164 
    -4.146164 -4.146164 -4.146164 -4.146164 
    -4.146164 -4.146164 -4.146164 -4.146164 
    -4.146164 -4.146164 -4.146164 -4.146164 
    -4.146164 -4.146164 -4.146164 -4.146164 
    -4.146164 -4.146164 -4.146164 -4.146164 
    -4.146164 -4.146164 -4.146164 -4.146164 
    -4.146164 -4.146164 -4.146164 -4.146164 
    -4.146164 -4.146164 -4.146164 -4.146164 
  572 e1_3_4_136 3 4 0 
    -4.146164 -4.146164 -4.146164 -4.146164 
    -4.146164 -4.146164 -4.146164 -4.146164 
    -4.146164 -4.146164 -4.146164 -4.146164 
    -4.146164 -4.146164 -4.146164 -4.146164 
    -4.146164 -4.146164 -4.146164 -4.146164 
    -4.146164 -4.146164 -4.146164 -4.146164 
    -4.146164 -4.146164 -4.146164 -4.146164 
    -4.146164 -4.146164 -4.146164 -4.146164 
    -4.146164 -4.146164 -4.146164 -4.146164 
    -4.146164 -4.146164 -4.146164 -4.146164 
    -4.146164 -4.146164 -4.146164 -4.146164 
    -4.146164 -4.146164 -4.146164 -4.146164 
    -4.146164 -4.146164 -4.146164 -4.146164 
    -4.146164 -4.146164 -4.146164 -4.146164 
    -4.146164 -4.146164 -4.146164 -4.146164 
    -4.146164 -4.146164 -4.146164 -4.146164 
  573 e1_3_4_137 3 4 0 
    -4.146164 -4.146164 -4.146164 -4.146164 
    -4.146164 -4.146164 -4.146164 -4.146164 
    -4.146164 -4.146164 -4.146164 -4.146164 
    -4.146164 -4.146164 -4.146164 -4.146164 
    -4.146164 -4.146164 -4.146164 -4.146164 
    -4.146164 -4.146164 -4.146164 -4.146164 
    -4.146164 -4.146164 -4.146164 -4.146164 
    -4.146164 -4.146164 -4.146164 -4.146164 
    -4.146164 -4.146164 -4.146164 -4.146164 
    -4.146164 -4.146164 -4.146164 -4.146164 
    -4.146164 -4.146164 -4.146164 -4.146164 
    -4.146164 -4.146164 -4.146164 -4.146164 
    -4.146164 -4.146164 -4.146164 -4.146164 
    -4.146164 -4.146164 -4.146164 -4.146164 
    -4.146164 -4.146164 -4.146164 -4.146164 
    -4.146164 -4.146164 -4.146164 -4.146164 
  574 e1_3_4_138 3 4 0 
    -4.146164 -4.146164 -4.146164 -4.146164 
    -4.146164 -4.146164 -4.146164 -4.146164 
    -4.146164 -4.146164 -4.146164 -4.146164 
    -4.146164 -4.146164 -4.146164 -4.146164 
    -4.146164 -4.146164 -4.146164 -4.146164 
    -4.146164 -4.146164 -4.146164 -4.146164 
    -4.146164 -4.146164 -4.146164 -4.146164 
    -4.146164 -4.146164 -4.146164 -4.146164 
    -4.146164 -4.146164 -4.146164 -4.146164 
    -4.146164 -4.146164 -4.146164 -4.146164 
    -4.146164 -4.146164 -4.146164 -4.146164 
    -4.146164 -4.146164 -4.146164 -4.146164 
    -4.146164 -4.146164 -4.146164 -4.146164 
    -4.146164 -4.146164 -4.146164 -4.146164 
    -4.146164 -4.146164 -4.146164 -4.146164 
    -4.146164 -4.146164 -4.146164 -4.146164 
  575 e1_3_4_139 3 4 0 
    -4.146164 -4.146164 -4.146164 -4.146164 
    -4.146164 -4.146164 -4.146164 -4.146164 
    -4.146164 -4.146164 -4.146164 -4.146164 
    -4.146164 -4.146164 -4.146164 -4.146164 
    -4.146164 -4.146164 -4.146164 -4.146164 
    -4.146164 -4.146164 -4.146164 -4.146164 
    -4.146164 -4.146164 -4.146164 -4.146164 
    -4.146164 -4.146164 -4.146164 -4.146164 
    -4.146164 -4.146164 -4.146164 -4.146164 
    -4.146164 -4.146164 -4.146164 -4.146164 
    -4.146164 -4.146164 -4.146164 -4.146164 
    -4.146164 -4.146164 -4.146164 -4.146164 
    -4.146164 -4.146164 -4.146164 -4.146164 
    -4.146164 -4.146164 -4.146164 -4.146164 
    -4.146164 -4.146164 -4.146164 -4.146164 
    -4.146164 -4.146164 -4.146164 -4.146164 
  576 e1_3_4_140 3 4 0 
    -4.146164 -4.146164 -4.146164 -4.146164 
    -4.146164 -4.146164 -4.146164 -4.146164 
    -4.146164 -4.146164 -4.146164 -4.146164 
    -4.146164 -4.146164 -4.146164 -4.146164 
    -4.146164 -4.146164 -4.146164 -4.146164 
    -4.146164 -4.146164 -4.146164 -4.146164 
    -4.146164 -4.146164 -4.146164 -4.146164 
    -4.146164 -4.146164 -4.146164 -4.146164 
    -4.146164 -4.146164 -4.146164 -4.146164 
    -4.146164 -4.146164 -4.146164 -4.146164 
    -4.146164 -4.146164 -4.146164 -4.146164 
    -4.146164 -4.146164 -4.146164 -4.146164 
    -4.146164 -4.146164 -4.146164 -4.146164 
    -4.146164 -4.146164 -4.146164 -4.146164 
    -4.146164 -4.146164 -4.146164 -4.146164 
    -4.146164 -4.146164 -4.146164 -4.146164 
  577 e1_3_4_141 3 4 0 
    -4.146164 -4.146164 -4.146164 -4.146164 
    -4.146164 -4.146164 -4.146164 -4.146164 
    -4.146164 -4.146164 -4.146164 -4.146164 
    -4.146164 -4.146164 -4.146164 -4.146164 
    -4.146164 -4.146164 -4.146164 -4.146164 
    -4.146164 -4.146164 -4.146164 -4.146164 
    -4.146164 -4.146164 -4.146164 -4.146164 
    -4.146164 -4.146164 -4.146164 -4.146164 
    -4.146164 -4.146164 -4.146164 -4.146164 
    -4.146164 -4.146164 -4.146164 -4.146164 
    -4.146164 -4.146164 -4.146164 -4.146164 
    -4.146164 -4.146164 -4.146164 -4.146164 
    -4.146164 -4.146164 -4.146164 -4.146164 
    -4.146164 -4.146164 -4.146164 -4.146164 
    -4.146164 -4.146164 -4.146164 -4.146164 
    -4.146164 -4.146164 -4.146164 -4.146164 
  578 e1_3_4_142 3 4 0 
    -4.146164 -4.146164 -4.146164 -4.146164 
    -4.146164 -4.146164 -4.146164 -4.146164 
    -4.146164 -4.146164 -4.146164 -4.146164 
    -4.146164 -4.146164 -4.146164 -4.146164 
    -4.146164 -4.146164 -4.146164 -4.146164 
    -4.146164 -4.146164 -4.146164 -4.146164 
    -4.146164 -4.146164 -4.146164 -4.146164 
    -4.146164 -4.146164 -4.146164 -4.146164 
    -4.146164 -4.146164 -4.146164 -4.146164 
    -4.146164 -4.146164 -4.146164 -4.146164 
    -4.146164 -4.146164 -4.146164 -4.146164 
    -4.146164 -4.146164 -4.146164 -4.146164 
    -4.146164 -4.146164 -4.146164 -4.146164 
    -4.146164 -4.146164 -4.146164 -4.146164 
    -4.146164 -4.146164 -4.146164 -4.146164 
    -4.146164 -4.146164 -4.146164 -4.146164 
  579 e1_3_4_143 3 4 0 
    -4.146164 -4.146164 -4.146164 -4.146164 
    -4.146164 -4.146164 -4.146164 -4.146164 
    -4.146164 -4.146164 -4.146164 -4.146164 
    -4.146164 -4.146164 -4.146164 -4.146164 
    -4.146164 -4.146164 -4.146164 -4.146164 
    -4.146164 -4.146164 -4.146164 -4.146164 
    -4.146164 -4.146164 -4.146164 -4.146164 
    -4.146164 -4.146164 -4.146164 -4.146164 
    -4.146164 -4.146164 -4.146164 -4.146164 
    -4.146164 -4.146164 -4.146164 -4.146164 
    -4.146164 -4.146164 -4.146164 -4.146164 
    -4.146164 -4.146164 -4.146164 -4.146164 
    -4.146164 -4.146164 -4.146164 -4.146164 
    -4.146164 -4.146164 -4.146164 -4.146164 
    -4.146164 -4.146164 -4.146164 -4.146164 
    -4.146164 -4.146164 -4.146164 -4.146164 
  580 e1_3_4_144 3 4 0 
    -4.146164 -4.146164 -4.146164 -4.146164 
    -4.146164 -4.146164 -4.146164 -4.146164 
    -4.146164 -4.146164 -4.146164 -4.146164 
    -4.146164 -4.146164 -4.146164 -4.146164 
    -4.146164 -4.146164 -4.146164 -4.146164 
    -4.146164 -4.146164 -4.146164 -4.146164 
    -4.146164 -4.146164 -4.146164 -4.146164 
    -4.146164 -4.146164 -4.146164 -4.146164 
    -4.146164 -4.146164 -4.146164 -4.146164 
    -4.146164 -4.146164 -4.146164 -4.146164 
    -4.146164 -4.146164 -4.146164 -4.146164 
    -4.146164 -4.146164 -4.146164 -4.146164 
    -4.146164 -4.146164 -4.146164 -4.146164 
    -4.146164 -4.146164 -4.146164 -4.146164 
    -4.146164 -4.146164 -4.146164 -4.146164 
    -4.146164 -4.146164 -4.146164 -4.146164 
  581 e1_3_4_145 3 4 0 
    -4.146164 -4.146164 -4.146164 -4.146164 
    -4.146164 -4.146164 -4.146164 -4.146164 
    -4.146164 -4.146164 -4.146164 -4.146164 
    -4.146164 -4.146164 -4.146164 -4.146164 
    -4.146164 -4.146164 -4.146164 -4.146164 
    -4.146164 -4.146164 -4.146164 -4.146164 
    -4.146164 -4.146164 -4.146164 -4.146164 
    -4.146164 -4.146164 -4.146164 -4.146164 
    -4.146164 -4.146164 -4.146164 -4.146164 
    -4.146164 -4.146164 -4.146164 -4.146164 
    -4.146164 -4.146164 -4.146164 -4.146164 
    -4.146164 -4.146164 -4.146164 -4.146164 
    -4.146164 -4.146164 -4.146164 -4.146164 
    -4.146164 -4.146164 -4.146164 -4.146164 
    -4.146164 -4.146164 -4.146164 -4.146164 
    -4.146164 -4.146164 -4.146164 -4.146164 
  582 e1_3_4_146 3 4 0 
    -4.146164 -4.146164 -4.146164 -4.146164 
    -4.146164 -4.146164 -4.146164 -4.146164 
    -4.146164 -4.146164 -4.146164 -4.146164 
    -4.146164 -4.146164 -4.146164 -4.146164 
    -4.146164 -4.146164 -4.146164 -4.146164 
    -4.146164 -4.146164 -4.146164 -4.146164 
    -4.146164 -4.146164 -4.146164 -4.146164 
    -4.146164 -4.146164 -4.146164 -4.146164 
    -4.146164 -4.146164 -4.146164 -4.146164 
    -4.146164 -4.146164 -4.146164 -4.146164 
    -4.146164 -4.146164 -4.146164 -4.146164 
    -4.146164 -4.146164 -4.146164 -4.146164 
    -4.146164 -4.146164 -4.146164 -4.146164 
    -4.146164 -4.146164 -4.146164 -4.146164 
    -4.146164 -4.146164 -4.146164 -4.146164 
    -4.146164 -4.146164 -4.146164 -4.146164 
  583 e1_3_4_147 3 4 0 
    -4.146164 -4.146164 -4.146164 -4.146164 
    -4.146164 -4.146164 -4.146164 -4.146164 
    -4.146164 -4.146164 -4.146164 -4.146164 
    -4.146164 -4.146164 -4.146164 -4.146164 
    -4.146164 -4.146164 -4.146164 -4.146164 
    -4.146164 -4.146164 -4.146164 -4.146164 
    -4.146164 -4.146164 -4.146164 -4.146164 
    -4.146164 -4.146164 -4.146164 -4.146164 
    -4.146164 -4.146164 -4.146164 -4.146164 
    -4.146164 -4.146164 -4.146164 -4.146164 
    -4.146164 -4.146164 -4.146164 -4.146164 
    -4.146164 -4.146164 -4.146164 -4.146164 
    -4.146164 -4.146164 -4.146164 -4.146164 
    -4.146164 -4.146164 -4.146164 -4.146164 
    -4.146164 -4.146164 -4.146164 -4.146164 
    -4.146164 -4.146164 -4.146164 -4.146164 
  584 e1_3_4_148 3 4 0 
    -4.146164 -4.146164 -4.146164 -4.146164 
    -4.146164 -4.146164 -4.146164 -4.146164 
    -4.146164 -4.146164 -4.146164 -4.146164 
    -4.146164 -4.146164 -4.146164 -4.146164 
    -4.146164 -4.146164 -4.146164 -4.146164 
    -4.146164 -4.146164 -4.146164 -4.146164 
    -4.146164 -4.146164 -4.146164 -4.146164 
    -4.146164 -4.146164 -4.146164 -4.146164 
    -4.146164 -4.146164 -4.146164 -4.146164 
    -4.146164 -4.146164 -4.146164 -4.146164 
    -4.146164 -4.146164 -4.146164 -4.146164 
    -4.146164 -4.146164 -4.146164 -4.146164 
    -4.146164 -4.146164 -4.146164 -4.146164 
    -4.146164 -4.146164 -4.146164 -4.146164 
    -4.146164 -4.146164 -4.146164 -4.146164 
    -4.146164 -4.146164 -4.146164 -4.146164 
  585 e1_3_4_149 3 4 0 
    -4.146164 -4.146164 -4.146164 -4.146164 
    -4.146164 -4.146164 -4.146164 -4.146164 
    -4.146164 -4.146164 -4.146164 -4.146164 
    -4.146164 -4.146164 -4.146164 -4.146164 
    -4.146164 -4.146164 -4.146164 -4.146164 
    -4.146164 -4.146164 -4.146164 -4.146164 
    -4.146164 -4.146164 -4.146164 -4.146164 
    -4.146164 -4.146164 -4.146164 -4.146164 
    -4.146164 -4.146164 -4.146164 -4.146164 
    -4.146164 -4.146164 -4.146164 -4.146164 
    -4.146164 -4.146164 -4.146164 -4.146164 
    -4.146164 -4.146164 -4.146164 -4.146164 
    -4.146164 -4.146164 -4.146164 -4.146164 
    -4.146164 -4.146164 -4.146164 -4.146164 
    -4.146164 -4.146164 -4.146164 -4.146164 
    -4.146164 -4.146164 -4.146164 -4.146164 
  586 e1_3_4_150 3 4 0 
    -4.146164 -4.146164 -4.146164 -4.146164 
    -4.146164 -4.146164 -4.146164 -4.146164 
    -4.146164 -4.146164 -4.146164 -4.146164 
    -4.146164 -4.146164 -4.146164 -4.146164 
    -4.146164 -4.146164 -4.146164 -4.146164 
    -4.146164 -4.146164 -4.146164 -4.146164 
    -4.146164 -4.146164 -4.146164 -4.146164 
    -4.146164 -4.146164 -4.146164 -4.146164 
    -4.146164 -4.146164 -4.146164 -4.146164 
    -4.146164 -4.146164 -4.146164 -4.146164 
    -4.146164 -4.146164 -4.146164 -4.146164 
    -4.146164 -4.146164 -4.146164 -4.146164 
    -4.146164 -4.146164 -4.146164 -4.146164 
    -4.146164 -4.146164 -4.146164 -4.146164 
    -4.146164 -4.146164 -4.146164 -4.146164 
    -4.146164 -4.146164 -4.146164 -4.146164 
  587 e1_3_4_151 3 4 0 
    -4.146164 -4.146164 -4.146164 -4.146164 
    -4.146164 -4.146164 -4.146164 -4.146164 
    -4.146164 -4.146164 -4.146164 -4.146164 
    -4.146164 -4.146164 -4.146164 -4.146164 
    -4.146164 -4.146164 -4.146164 -4.146164 
    -4.146164 -4.146164 -4.146164 -4.146164 
    -4.146164 -4.146164 -4.146164 -4.146164 
    -4.146164 -4.146164 -4.146164 -4.146164 
    -4.146164 -4.146164 -4.146164 -4.146164 
    -4.146164 -4.146164 -4.146164 -4.146164 
    -4.146164 -4.146164 -4.146164 -4.146164 
    -4.146164 -4.146164 -4.146164 -4.146164 
    -4.146164 -4.146164 -4.146164 -4.146164 
    -4.146164 -4.146164 -4.146164 -4.146164 
    -4.146164 -4.146164 -4.146164 -4.146164 
    -4.146164 -4.146164 -4.146164 -4.146164 
  588 e1_3_4_152 3 4 0 
    -4.146164 -4.146164 -4.146164 -4.146164 
    -4.146164 -4.146164 -4.146164 -4.146164 
    -4.146164 -4.146164 -4.146164 -4.146164 
    -4.146164 -4.146164 -4.146164 -4.146164 
    -4.146164 -4.146164 -4.146164 -4.146164 
    -4.146164 -4.146164 -4.146164 -4.146164 
    -4.146164 -4.146164 -4.146164 -4.146164 
    -4.146164 -4.146164 -4.146164 -4.146164 
    -4.146164 -4.146164 -4.146164 -4.146164 
    -4.146164 -4.146164 -4.146164 -4.146164 
    -4.146164 -4.146164 -4.146164 -4.146164 
    -4.146164 -4.146164 -4.146164 -4.146164 
    -4.146164 -4.146164 -4.146164 -4.146164 
    -4.146164 -4.146164 -4.146164 -4.146164 
    -4.146164 -4.146164 -4.146164 -4.146164 
    -4.146164 -4.146164 -4.146164 -4.146164 
  589 e1_3_4_153 3 4 0 
    -4.146164 -4.146164 -4.146164 -4.146164 
    -4.146164 -4.146164 -4.146164 -4.146164 
    -4.146164 -4.146164 -4.146164 -4.146164 
    -4.146164 -4.146164 -4.146164 -4.146164 
    -4.146164 -4.146164 -4.146164 -4.146164 
    -4.146164 -4.146164 -4.146164 -4.146164 
    -4.146164 -4.146164 -4.146164 -4.146164 
    -4.146164 -4.146164 -4.146164 -4.146164 
    -4.146164 -4.146164 -4.146164 -4.146164 
    -4.146164 -4.146164 -4.146164 -4.146164 
    -4.146164 -4.146164 -4.146164 -4.146164 
    -4.146164 -4.146164 -4.146164 -4.146164 
    -4.146164 -4.146164 -4.146164 -4.146164 
    -4.146164 -4.146164 -4.146164 -4.146164 
    -4.146164 -4.146164 -4.146164 -4.146164 
    -4.146164 -4.146164 -4.146164 -4.146164 
  590 e1_3_4_154 3 4 0 
    -4.146164 -4.146164 -4.146164 -4.146164 
    -4.146164 -4.146164 -4.146164 -4.146164 
    -4.146164 -4.146164 -4.146164 -4.146164 
    -4.146164 -4.146164 -4.146164 -4.146164 
    -4.146164 -4.146164 -4.146164 -4.146164 
    -4.146164 -4.146164 -4.146164 -4.146164 
    -4.146164 -4.146164 -4.146164 -4.146164 
    -4.146164 -4.146164 -4.146164 -4.146164 
    -4.146164 -4.146164 -4.146164 -4.146164 
    -4.146164 -4.146164 -4.146164 -4.146164 
    -4.146164 -4.146164 -4.146164 -4.146164 
    -4.146164 -4.146164 -4.146164 -4.146164 
    -4.146164 -4.146164 -4.146164 -4.146164 
    -4.146164 -4.146164 -4.146164 -4.146164 
    -4.146164 -4.146164 -4.146164 -4.146164 
    -4.146164 -4.146164 -4.146164 -4.146164 
  591 e1_3_4_155 3 4 0 
    -4.146164 -4.146164 -4.146164 -4.146164 
    -4.146164 -4.146164 -4.146164 -4.146164 
    -4.146164 -4.146164 -4.146164 -4.146164 
    -4.146164 -4.146164 -4.146164 -4.146164 
    -4.146164 -4.146164 -4.146164 -4.146164 
    -4.146164 -4.146164 -4.146164 -4.146164 
    -4.146164 -4.146164 -4.146164 -4.146164 
    -4.146164 -4.146164 -4.146164 -4.146164 
    -4.146164 -4.146164 -4.146164 -4.146164 
    -4.146164 -4.146164 -4.146164 -4.146164 
    -4.146164 -4.146164 -4.146164 -4.146164 
    -4.146164 -4.146164 -4.146164 -4.146164 
    -4.146164 -4.146164 -4.146164 -4.146164 
    -4.146164 -4.146164 -4.146164 -4.146164 
    -4.146164 -4.146164 -4.146164 -4.146164 
    -4.146164 -4.146164 -4.146164 -4.146164 
  592 e1_3_4_156 3 4 0 
    -4.289373 -4.289373 -4.289373 -1.904825 
    -4.289373 -4.289373 -4.289373 -4.289373 
    -4.289373 -4.289373 -4.289373 -4.289373 
    -4.289373 -4.289373 -4.289373 -4.289373 
    -4.289373 -4.289373 -4.289373 -4.289373 
    -4.289373 -4.289373 -4.289373 -4.289373 
    -4.289373 -4.289373 -4.289373 -4.289373 
    -4.289373 -4.289373 -4.289373 -4.289373 
    -4.289373 -4.289373 -4.289373 -4.289373 
    -4.289373 -4.289373 -4.289373 -4.289373 
    -4.289373 -4.289373 -4.289373 -4.289373 
    -4.289373 -4.289373 -4.289373 -4.289373 
    -4.289373 -4.289373 -4.289373 -4.289373 
    -4.289373 -4.289373 -4.289373 -4.289373 
    -4.289373 -4.289373 -4.289373 -4.289373 
    -4.289373 -4.289373 -4.289373 -4.289373 
  593 e1_3_4_157 3 4 0 
    -4.146164 -4.146164 -4.146164 -4.146164 
    -4.146164 -4.146164 -4.146164 -4.146164 
    -4.146164 -4.146164 -4.146164 -4.146164 
    -4.146164 -4.146164 -4.146164 -4.146164 
    -4.146164 -4.146164 -4.146164 -4.146164 
    -4.146164 -4.146164 -4.146164 -4.146164 
    -4.146164 -4.146164 -4.146164 -4.146164 
    -4.146164 -4.146164 -4.146164 -4.146164 
    -4.146164 -4.146164 -4.146164 -4.146164 
    -4.146164 -4.146164 -4.146164 -4.146164 
    -4.146164 -4.146164 -4.146164 -4.146164 
    -4.146164 -4.146164 -4.146164 -4.146164 
    -4.146164 -4.146164 -4.146164 -4.146164 
    -4.146164 -4.146164 -4.146164 -4.146164 
    -4.146164 -4.146164 -4.146164 -4.146164 
    -4.146164 -4.146164 -4.146164 -4.146164 
  594 e1_3_4_158 3 4 0 
    -4.146164 -4.146164 -4.146164 -4.146164 
    -4.146164 -4.146164 -4.146164 -4.146164 
    -4.146164 -4.146164 -4.146164 -4.146164 
    -4.146164 -4.146164 -4.146164 -4.146164 
    -4.146164 -4.146164 -4.146164 -4.146164 
    -4.146164 -4.146164 -4.146164 -4.146164 
    -4.146164 -4.146164 -4.146164 -4.146164 
    -4.146164 -4.146164 -4.146164 -4.146164 
    -4.146164 -4.146164 -4.146164 -4.146164 
    -4.146164 -4.146164 -4.146164 -4.146164 
    -4.146164 -4.146164 -4.146164 -4.146164 
    -4.146164 -4.146164 -4.146164 -4.146164 
    -4.146164 -4.146164 -4.146164 -4.146164 
    -4.146164 -4.146164 -4.146164 -4.146164 
    -4.146164 -4.146164 -4.146164 -4.146164 
    -4.146164 -4.146164 -4.146164 -4.146164 
  595 e1_3_4_159 3 4 0 
    -4.146164 -4.146164 -4.146164 -4.146164 
    -4.146164 -4.146164 -4.146164 -4.146164 
    -4.146164 -4.146164 -4.146164 -4.146164 
    -4.146164 -4.146164 -4.146164 -4.146164 
    -4.146164 -4.146164 -4.146164 -4.146164 
    -4.146164 -4.146164 -4.146164 -4.146164 
    -4.146164 -4.146164 -4.146164 -4.146164 
    -4.146164 -4.146164 -4.146164 -4.146164 
    -4.146164 -4.146164 -4.146164 -4.146164 
    -4.146164 -4.146164 -4.146164 -4.146164 
    -4.146164 -4.146164 -4.146164 -4.146164 
    -4.146164 -4.146164 -4.146164 -4.146164 
    -4.146164 -4.146164 -4.146164 -4.146164 
    -4.146164 -4.146164 -4.146164 -4.146164 
    -4.146164 -4.146164 -4.146164 -4.146164 
    -4.146164 -4.146164 -4.146164 -4.146164 
  596 e1_3_4_160 3 4 0 
    -4.146164 -4.146164 -4.146164 -4.146164 
    -4.146164 -4.146164 -4.146164 -4.146164 
    -4.146164 -4.146164 -4.146164 -4.146164 
    -4.146164 -4.146164 -4.146164 -4.146164 
    -4.146164 -4.146164 -4.146164 -4.146164 
    -4.146164 -4.146164 -4.146164 -4.146164 
    -4.146164 -4.146164 -4.146164 -4.146164 
    -4.146164 -4.146164 -4.146164 -4.146164 
    -4.146164 -4.146164 -4.146164 -4.146164 
    -4.146164 -4.146164 -4.146164 -4.146164 
    -4.146164 -4.146164 -4.146164 -4.146164 
    -4.146164 -4.146164 -4.146164 -4.146164 
    -4.146164 -4.146164 -4.146164 -4.146164 
    -4.146164 -4.146164 -4.146164 -4.146164 
    -4.146164 -4.146164 -4.146164 -4.146164 
    -4.146164 -4.146164 -4.146164 -4.146164 
  597 e1_3_4_161 3 4 0 
    -4.146164 -4.146164 -4.146164 -4.146164 
    -4.146164 -4.146164 -4.146164 -4.146164 
    -4.146164 -4.146164 -4.146164 -4.146164 
    -4.146164 -4.146164 -4.146164 -4.146164 
    -4.146164 -4.146164 -4.146164 -4.146164 
    -4.146164 -4.146164 -4.146164 -4.146164 
    -4.146164 -4.146164 -4.146164 -4.146164 
    -4.146164 -4.146164 -4.146164 -4.146164 
    -4.146164 -4.146164 -4.146164 -4.146164 
    -4.146164 -4.146164 -4.146164 -4.146164 
    -4.146164 -4.146164 -4.146164 -4.146164 
    -4.146164 -4.146164 -4.146164 -4.146164 
    -4.146164 -4.146164 -4.146164 -4.146164 
    -4.146164 -4.146164 -4.146164 -4.146164 
    -4.146164 -4.146164 -4.146164 -4.146164 
    -4.146164 -4.146164 -4.146164 -4.146164 
  598 e1_3_4_162 3 4 0 
    -4.146164 -4.146164 -4.146164 -4.146164 
    -4.146164 -4.146164 -4.146164 -4.146164 
    -4.146164 -4.146164 -4.146164 -4.146164 
    -4.146164 -4.146164 -4.146164 -4.146164 
    -4.146164 -4.146164 -4.146164 -4.146164 
    -4.146164 -4.146164 -4.146164 -4.146164 
    -4.146164 -4.146164 -4.146164 -4.146164 
    -4.146164 -4.146164 -4.146164 -4.146164 
    -4.146164 -4.146164 -4.146164 -4.146164 
    -4.146164 -4.146164 -4.146164 -4.146164 
    -4.146164 -4.146164 -4.146164 -4.146164 
    -4.146164 -4.146164 -4.146164 -4.146164 
    -4.146164 -4.146164 -4.146164 -4.146164 
    -4.146164 -4.146164 -4.146164 -4.146164 
    -4.146164 -4.146164 -4.146164 -4.146164 
    -4.146164 -4.146164 -4.146164 -4.146164 
  599 e1_3_4_163 3 4 0 
    -4.146164 -4.146164 -4.146164 -4.146164 
    -4.146164 -4.146164 -4.146164 -4.146164 
    -4.146164 -4.146164 -4.146164 -4.146164 
    -4.146164 -4.146164 -4.146164 -4.146164 
    -4.146164 -4.146164 -4.146164 -4.146164 
    -4.146164 -4.146164 -4.146164 -4.146164 
    -4.146164 -4.146164 -4.146164 -4.146164 
    -4.146164 -4.146164 -4.146164 -4.146164 
    -4.146164 -4.146164 -4.146164 -4.146164 
    -4.146164 -4.146164 -4.146164 -4.146164 
    -4.146164 -4.146164 -4.146164 -4.146164 
    -4.146164 -4.146164 -4.146164 -4.146164 
    -4.146164 -4.146164 -4.146164 -4.146164 
    -4.146164 -4.146164 -4.146164 -4.146164 
    -4.146164 -4.146164 -4.146164 -4.146164 
    -4.146164 -4.146164 -4.146164 -4.146164 
  600 e1_3_4_164 3 4 0 
    -4.146164 -4.146164 -4.146164 -4.146164 
    -4.146164 -4.146164 -4.146164 -4.146164 
    -4.146164 -4.146164 -4.146164 -4.146164 
    -4.146164 -4.146164 -4.146164 -4.146164 
    -4.146164 -4.146164 -4.146164 -4.146164 
    -4.146164 -4.146164 -4.146164 -4.146164 
    -4.146164 -4.146164 -4.146164 -4.146164 
    -4.146164 -4.146164 -4.146164 -4.146164 
    -4.146164 -4.146164 -4.146164 -4.146164 
    -4.146164 -4.146164 -4.146164 -4.146164 
    -4.146164 -4.146164 -4.146164 -4.146164 
    -4.146164 -4.146164 -4.146164 -4.146164 
    -4.146164 -4.146164 -4.146164 -4.146164 
    -4.146164 -4.146164 -4.146164 -4.146164 
    -4.146164 -4.146164 -4.146164 -4.146164 
    -4.146164 -4.146164 -4.146164 -4.146164 
  601 e1_3_4_165 3 4 0 
    -4.146164 -4.146164 -4.146164 -4.146164 
    -4.146164 -4.146164 -4.146164 -4.146164 
    -4.146164 -4.146164 -4.146164 -4.146164 
    -4.146164 -4.146164 -4.146164 -4.146164 
    -4.146164 -4.146164 -4.146164 -4.146164 
    -4.146164 -4.146164 -4.146164 -4.146164 
    -4.146164 -4.146164 -4.146164 -4.146164 
    -4.146164 -4.146164 -4.146164 -4.146164 
    -4.146164 -4.146164 -4.146164 -4.146164 
    -4.146164 -4.146164 -4.146164 -4.146164 
    -4.146164 -4.146164 -4.146164 -4.146164 
    -4.146164 -4.146164 -4.146164 -4.146164 
    -4.146164 -4.146164 -4.146164 -4.146164 
    -4.146164 -4.146164 -4.146164 -4.146164 
    -4.146164 -4.146164 -4.146164 -4.146164 
    -4.146164 -4.146164 -4.146164 -4.146164 
  602 e1_3_4_166 3 4 0 
    -4.146164 -4.146164 -4.146164 -4.146164 
    -4.146164 -4.146164 -4.146164 -4.146164 
    -4.146164 -4.146164 -4.146164 -4.146164 
    -4.146164 -4.146164 -4.146164 -4.146164 
    -4.146164 -4.146164 -4.146164 -4.146164 
    -4.146164 -4.146164 -4.146164 -4.146164 
    -4.146164 -4.146164 -4.146164 -4.146164 
    -4.146164 -4.146164 -4.146164 -4.146164 
    -4.146164 -4.146164 -4.146164 -4.146164 
    -4.146164 -4.146164 -4.146164 -4.146164 
    -4.146164 -4.146164 -4.146164 -4.146164 
    -4.146164 -4.146164 -4.146164 -4.146164 
    -4.146164 -4.146164 -4.146164 -4.146164 
    -4.146164 -4.146164 -4.146164 -4.146164 
    -4.146164 -4.146164 -4.146164 -4.146164 
    -4.146164 -4.146164 -4.146164 -4.146164 
  603 e1_3_4_167 3 4 0 
    -4.146164 -4.146164 -4.146164 -4.146164 
    -4.146164 -4.146164 -4.146164 -4.146164 
    -4.146164 -4.146164 -4.146164 -4.146164 
    -4.146164 -4.146164 -4.146164 -4.146164 
    -4.146164 -4.146164 -4.146164 -4.146164 
    -4.146164 -4.146164 -4.146164 -4.146164 
    -4.146164 -4.146164 -4.146164 -4.146164 
    -4.146164 -4.146164 -4.146164 -4.146164 
    -4.146164 -4.146164 -4.146164 -4.146164 
    -4.146164 -4.146164 -4.146164 -4.146164 
    -4.146164 -4.146164 -4.146164 -4.146164 
    -4.146164 -4.146164 -4.146164 -4.146164 
    -4.146164 -4.146164 -4.146164 -4.146164 
    -4.146164 -4.146164 -4.146164 -4.146164 
    -4.146164 -4.146164 -4.146164 -4.146164 
    -4.146164 -4.146164 -4.146164 -4.146164 
  604 e1_3_4_168 3 4 0 
    -4.146164 -4.146164 -4.146164 -4.146164 
    -4.146164 -4.146164 -4.146164 -4.146164 
    -4.146164 -4.146164 -4.146164 -4.146164 
    -4.146164 -4.146164 -4.146164 -4.146164 
    -4.146164 -4.146164 -4.146164 -4.146164 
    -4.146164 -4.146164 -4.146164 -4.146164 
    -4.146164 -4.146164 -4.146164 -4.146164 
    -4.146164 -4.146164 -4.146164 -4.146164 
    -4.146164 -4.146164 -4.146164 -4.146164 
    -4.146164 -4.146164 -4.146164 -4.146164 
    -4.146164 -4.146164 -4.146164 -4.146164 
    -4.146164 -4.146164 -4.146164 -4.146164 
    -4.146164 -4.146164 -4.146164 -4.146164 
    -4.146164 -4.146164 -4.146164 -4.146164 
    -4.146164 -4.146164 -4.146164 -4.146164 
    -4.146164 -4.146164 -4.146164 -4.146164 
  605 e1_3_4_169 3 4 0 
    -4.146164 -4.146164 -4.146164 -4.146164 
    -4.146164 -4.146164 -4.146164 -4.146164 
    -4.146164 -4.146164 -4.146164 -4.146164 
    -4.146164 -4.146164 -4.146164 -4.146164 
    -4.146164 -4.146164 -4.146164 -4.146164 
    -4.146164 -4.146164 -4.146164 -4.146164 
    -4.146164 -4.146164 -4.146164 -4.146164 
    -4.146164 -4.146164 -4.146164 -4.146164 
    -4.146164 -4.146164 -4.146164 -4.146164 
    -4.146164 -4.146164 -4.146164 -4.146164 
    -4.146164 -4.146164 -4.146164 -4.146164 
    -4.146164 -4.146164 -4.146164 -4.146164 
    -4.146164 -4.146164 -4.146164 -4.146164 
    -4.146164 -4.146164 -4.146164 -4.146164 
    -4.146164 -4.146164 -4.146164 -4.146164 
    -4.146164 -4.146164 -4.146164 -4.146164 
  606 e1_3_4_170 3 4 0 
    -4.146164 -4.146164 -4.146164 -4.146164 
    -4.146164 -4.146164 -4.146164 -4.146164 
    -4.146164 -4.146164 -4.146164 -4.146164 
    -4.146164 -4.146164 -4.146164 -4.146164 
    -4.146164 -4.146164 -4.146164 -4.146164 
    -4.146164 -4.146164 -4.146164 -4.146164 
    -4.146164 -4.146164 -4.146164 -4.146164 
    -4.146164 -4.146164 -4.146164 -4.146164 
    -4.146164 -4.146164 -4.146164 -4.146164 
    -4.146164 -4.146164 -4.146164 -4.146164 
    -4.146164 -4.146164 -4.146164 -4.146164 
    -4.146164 -4.146164 -4.146164 -4.146164 
    -4.146164 -4.146164 -4.146164 -4.146164 
    -4.146164 -4.146164 -4.146164 -4.146164 
    -4.146164 -4.146164 -4.146164 -4.146164 
    -4.146164 -4.146164 -4.146164 -4.146164 
  607 e1_3_4_171 3 4 0 
    -4.146164 -4.146164 -4.146164 -4.146164 
    -4.146164 -4.146164 -4.146164 -4.146164 
    -4.146164 -4.146164 -4.146164 -4.146164 
    -4.146164 -4.146164 -4.146164 -4.146164 
    -4.146164 -4.146164 -4.146164 -4.146164 
    -4.146164 -4.146164 -4.146164 -4.146164 
    -4.146164 -4.146164 -4.146164 -4.146164 
    -4.146164 -4.146164 -4.146164 -4.146164 
    -4.146164 -4.146164 -4.146164 -4.146164 
    -4.146164 -4.146164 -4.146164 -4.146164 
    -4.146164 -4.146164 -4.146164 -4.146164 
    -4.146164 -4.146164 -4.146164 -4.146164 
    -4.146164 -4.146164 -4.146164 -4.146164 
    -4.146164 -4.146164 -4.146164 -4.146164 
    -4.146164 -4.146164 -4.146164 -4.146164 
    -4.146164 -4.146164 -4.146164 -4.146164 
  608 e1_3_4_172 3 4 0 
    -4.146164 -4.146164 -4.146164 -4.146164 
    -4.146164 -4.146164 -4.146164 -4.146164 
    -4.146164 -4.146164 -4.146164 -4.146164 
    -4.146164 -4.146164 -4.146164 -4.146164 
    -4.146164 -4.146164 -4.146164 -4.146164 
    -4.146164 -4.146164 -4.146164 -4.146164 
    -4.146164 -4.146164 -4.146164 -4.146164 
    -4.146164 -4.146164 -4.146164 -4.146164 
    -4.146164 -4.146164 -4.146164 -4.146164 
    -4.146164 -4.146164 -4.146164 -4.146164 
    -4.146164 -4.146164 -4.146164 -4.146164 
    -4.146164 -4.146164 -4.146164 -4.146164 
    -4.146164 -4.146164 -4.146164 -4.146164 
    -4.146164 -4.146164 -4.146164 -4.146164 
    -4.146164 -4.146164 -4.146164 -4.146164 
    -4.146164 -4.146164 -4.146164 -4.146164 
  609 e1_3_4_173 3 4 0 
    -4.146164 -4.146164 -4.146164 -4.146164 
    -4.146164 -4.146164 -4.146164 -4.146164 
    -4.146164 -4.146164 -4.146164 -4.146164 
    -4.146164 -4.146164 -4.146164 -4.146164 
    -4.146164 -4.146164 -4.146164 -4.146164 
    -4.146164 -4.146164 -4.146164 -4.146164 
    -4.146164 -4.146164 -4.146164 -4.146164 
    -4.146164 -4.146164 -4.146164 -4.146164 
    -4.146164 -4.146164 -4.146164 -4.146164 
    -4.146164 -4.146164 -4.146164 -4.146164 
    -4.146164 -4.146164 -4.146164 -4.146164 
    -4.146164 -4.146164 -4.146164 -4.146164 
    -4.146164 -4.146164 -4.146164 -4.146164 
    -4.146164 -4.146164 -4.146164 -4.146164 
    -4.146164 -4.146164 -4.146164 -4.146164 
    -4.146164 -4.146164 -4.146164 -4.146164 
  610 e1_3_4_174 3 4 0 
    -4.146164 -4.146164 -4.146164 -4.146164 
    -4.146164 -4.146164 -4.146164 -4.146164 
    -4.146164 -4.146164 -4.146164 -4.146164 
    -4.146164 -4.146164 -4.146164 -4.146164 
    -4.146164 -4.146164 -4.146164 -4.146164 
    -4.146164 -4.146164 -4.146164 -4.146164 
    -4.146164 -4.146164 -4.146164 -4.146164 
    -4.146164 -4.146164 -4.146164 -4.146164 
    -4.146164 -4.146164 -4.146164 -4.146164 
    -4.146164 -4.146164 -4.146164 -4.146164 
    -4.146164 -4.146164 -4.146164 -4.146164 
    -4.146164 -4.146164 -4.146164 -4.146164 
    -4.146164 -4.146164 -4.146164 -4.146164 
    -4.146164 -4.146164 -4.146164 -4.146164 
    -4.146164 -4.146164 -4.146164 -4.146164 
    -4.146164 -4.146164 -4.146164 -4.146164 
  611 e1_3_4_175 3 4 0 
    -4.146164 -4.146164 -4.146164 -4.146164 
    -4.146164 -4.146164 -4.146164 -4.146164 
    -4.146164 -4.146164 -4.146164 -4.146164 
    -4.146164 -4.146164 -4.146164 -4.146164 
    -4.146164 -4.146164 -4.146164 -4.146164 
    -4.146164 -4.146164 -4.146164 -4.146164 
    -4.146164 -4.146164 -4.146164 -4.146164 
    -4.146164 -4.146164 -4.146164 -4.146164 
    -4.146164 -4.146164 -4.146164 -4.146164 
    -4.146164 -4.146164 -4.146164 -4.146164 
    -4.146164 -4.146164 -4.146164 -4.146164 
    -4.146164 -4.146164 -4.146164 -4.146164 
    -4.146164 -4.146164 -4.146164 -4.146164 
    -4.146164 -4.146164 -4.146164 -4.146164 
    -4.146164 -4.146164 -4.146164 -4.146164 
    -4.146164 -4.146164 -4.146164 -4.146164 
  612 e1_3_4_176 3 4 0 
    -4.146164 -4.146164 -4.146164 -4.146164 
    -4.146164 -4.146164 -4.146164 -4.146164 
    -4.146164 -4.146164 -4.146164 -4.146164 
    -4.146164 -4.146164 -4.146164 -4.146164 
    -4.146164 -4.146164 -4.146164 -4.146164 
    -4.146164 -4.146164 -4.146164 -4.146164 
    -4.146164 -4.146164 -4.146164 -4.146164 
    -4.146164 -4.146164 -4.146164 -4.146164 
    -4.146164 -4.146164 -4.146164 -4.146164 
    -4.146164 -4.146164 -4.146164 -4.146164 
    -4.146164 -4.146164 -4.146164 -4.146164 
    -4.146164 -4.146164 -4.146164 -4.146164 
    -4.146164 -4.146164 -4.146164 -4.146164 
    -4.146164 -4.146164 -4.146164 -4.146164 
    -4.146164 -4.146164 -4.146164 -4.146164 
    -4.146164 -4.146164 -4.146164 -4.146164 
  613 e1_3_4_177 3 4 0 
    -4.146164 -4.146164 -4.146164 -4.146164 
    -4.146164 -4.146164 -4.146164 -4.146164 
    -4.146164 -4.146164 -4.146164 -4.146164 
    -4.146164 -4.146164 -4.146164 -4.146164 
    -4.146164 -4.146164 -4.146164 -4.146164 
    -4.146164 -4.146164 -4.146164 -4.146164 
    -4.146164 -4.146164 -4.146164 -4.146164 
    -4.146164 -4.146164 -4.146164 -4.146164 
    -4.146164 -4.146164 -4.146164 -4.146164 
    -4.146164 -4.146164 -4.146164 -4.146164 
    -4.146164 -4.146164 -4.146164 -4.146164 
    -4.146164 -4.146164 -4.146164 -4.146164 
    -4.146164 -4.146164 -4.146164 -4.146164 
    -4.146164 -4.146164 -4.146164 -4.146164 
    -4.146164 -4.146164 -4.146164 -4.146164 
    -4.146164 -4.146164 -4.146164 -4.146164 
  614 e1_3_4_178 3 4 0 
    -4.146164 -4.146164 -4.146164 -4.146164 
    -4.146164 -4.146164 -4.146164 -4.146164 
    -4.146164 -4.146164 -4.146164 -4.146164 
    -4.146164 -4.146164 -4.146164 -4.146164 
    -4.146164 -4.146164 -4.146164 -4.146164 
    -4.146164 -4.146164 -4.146164 -4.146164 
    -4.146164 -4.146164 -4.146164 -4.146164 
    -4.146164 -4.146164 -4.146164 -4.146164 
    -4.146164 -4.146164 -4.146164 -4.146164 
    -4.146164 -4.146164 -4.146164 -4.146164 
    -4.146164 -4.146164 -4.146164 -4.146164 
    -4.146164 -4.146164 -4.146164 -4.146164 
    -4.146164 -4.146164 -4.146164 -4.146164 
    -4.146164 -4.146164 -4.146164 -4.146164 
    -4.146164 -4.146164 -4.146164 -4.146164 
    -4.146164 -4.146164 -4.146164 -4.146164 
  615 e1_3_4_179 3 4 0 
    -4.146164 -4.146164 -4.146164 -4.146164 
    -4.146164 -4.146164 -4.146164 -4.146164 
    -4.146164 -4.146164 -4.146164 -4.146164 
    -4.146164 -4.146164 -4.146164 -4.146164 
    -4.146164 -4.146164 -4.146164 -4.146164 
    -4.146164 -4.146164 -4.146164 -4.146164 
    -4.146164 -4.146164 -4.146164 -4.146164 
    -4.146164 -4.146164 -4.146164 -4.146164 
    -4.146164 -4.146164 -4.146164 -4.146164 
    -4.146164 -4.146164 -4.146164 -4.146164 
    -4.146164 -4.146164 -4.146164 -4.146164 
    -4.146164 -4.146164 -4.146164 -4.146164 
    -4.146164 -4.146164 -4.146164 -4.146164 
    -4.146164 -4.146164 -4.146164 -4.146164 
    -4.146164 -4.146164 -4.146164 -4.146164 
    -4.146164 -4.146164 -4.146164 -4.146164 
  616 e1_3_4_180 3 4 0 
    -4.146164 -4.146164 -4.146164 -4.146164 
    -4.146164 -4.146164 -4.146164 -4.146164 
    -4.146164 -4.146164 -4.146164 -4.146164 
    -4.146164 -4.146164 -4.146164 -4.146164 
    -4.146164 -4.146164 -4.146164 -4.146164 
    -4.146164 -4.146164 -4.146164 -4.146164 
    -4.146164 -4.146164 -4.146164 -4.146164 
    -4.146164 -4.146164 -4.146164 -4.146164 
    -4.146164 -4.146164 -4.146164 -4.146164 
    -4.146164 -4.146164 -4.146164 -4.146164 
    -4.146164 -4.146164 -4.146164 -4.146164 
    -4.146164 -4.146164 -4.146164 -4.146164 
    -4.146164 -4.146164 -4.146164 -4.146164 
    -4.146164 -4.146164 -4.146164 -4.146164 
    -4.146164 -4.146164 -4.146164 -4.146164 
    -4.146164 -4.146164 -4.146164 -4.146164 
  617 e1_3_4_181 3 4 0 
    -4.146164 -4.146164 -4.146164 -4.146164 
    -4.146164 -4.146164 -4.146164 -4.146164 
    -4.146164 -4.146164 -4.146164 -4.146164 
    -4.146164 -4.146164 -4.146164 -4.146164 
    -4.146164 -4.146164 -4.146164 -4.146164 
    -4.146164 -4.146164 -4.146164 -4.146164 
    -4.146164 -4.146164 -4.146164 -4.146164 
    -4.146164 -4.146164 -4.146164 -4.146164 
    -4.146164 -4.146164 -4.146164 -4.146164 
    -4.146164 -4.146164 -4.146164 -4.146164 
    -4.146164 -4.146164 -4.146164 -4.146164 
    -4.146164 -4.146164 -4.146164 -4.146164 
    -4.146164 -4.146164 -4.146164 -4.146164 
    -4.146164 -4.146164 -4.146164 -4.146164 
    -4.146164 -4.146164 -4.146164 -4.146164 
    -4.146164 -4.146164 -4.146164 -4.146164 
  618 e1_3_4_182 3 4 0 
    -4.146164 -4.146164 -4.146164 -4.146164 
    -4.146164 -4.146164 -4.146164 -4.146164 
    -4.146164 -4.146164 -4.146164 -4.146164 
    -4.146164 -4.146164 -4.146164 -4.146164 
    -4.146164 -4.146164 -4.146164 -4.146164 
    -4.146164 -4.146164 -4.146164 -4.146164 
    -4.146164 -4.146164 -4.146164 -4.146164 
    -4.146164 -4.146164 -4.146164 -4.146164 
    -4.146164 -4.146164 -4.146164 -4.146164 
    -4.146164 -4.146164 -4.146164 -4.146164 
    -4.146164 -4.146164 -4.146164 -4.146164 
    -4.146164 -4.146164 -4.146164 -4.146164 
    -4.146164 -4.146164 -4.146164 -4.146164 
    -4.146164 -4.146164 -4.146164 -4.146164 
    -4.146164 -4.146164 -4.146164 -4.146164 
    -4.146164 -4.146164 -4.146164 -4.146164 
  619 e1_3_4_183 3 4 0 
    -4.146164 -4.146164 -4.146164 -4.146164 
    -4.146164 -4.146164 -4.146164 -4.146164 
    -4.146164 -4.146164 -4.146164 -4.146164 
    -4.146164 -4.146164 -4.146164 -4.146164 
    -4.146164 -4.146164 -4.146164 -4.146164 
    -4.146164 -4.146164 -4.146164 -4.146164 
    -4.146164 -4.146164 -4.146164 -4.146164 
    -4.146164 -4.146164 -4.146164 -4.146164 
    -4.146164 -4.146164 -4.146164 -4.146164 
    -4.146164 -4.146164 -4.146164 -4.146164 
    -4.146164 -4.146164 -4.146164 -4.146164 
    -4.146164 -4.146164 -4.146164 -4.146164 
    -4.146164 -4.146164 -4.146164 -4.146164 
    -4.146164 -4.146164 -4.146164 -4.146164 
    -4.146164 -4.146164 -4.146164 -4.146164 
    -4.146164 -4.146164 -4.146164 -4.146164 
  620 e1_3_4_184 3 4 0 
    -4.146164 -4.146164 -4.146164 -4.146164 
    -4.146164 -4.146164 -4.146164 -4.146164 
    -4.146164 -4.146164 -4.146164 -4.146164 
    -4.146164 -4.146164 -4.146164 -4.146164 
    -4.146164 -4.146164 -4.146164 -4.146164 
    -4.146164 -4.146164 -4.146164 -4.146164 
    -4.146164 -4.146164 -4.146164 -4.146164 
    -4.146164 -4.146164 -4.146164 -4.146164 
    -4.146164 -4.146164 -4.146164 -4.146164 
    -4.146164 -4.146164 -4.146164 -4.146164 
    -4.146164 -4.146164 -4.146164 -4.146164 
    -4.146164 -4.146164 -4.146164 -4.146164 
    -4.146164 -4.146164 -4.146164 -4.146164 
    -4.146164 -4.146164 -4.146164 -4.146164 
    -4.146164 -4.146164 -4.146164 -4.146164 
    -4.146164 -4.146164 -4.146164 -4.146164 
  621 e1_3_4_185 3 4 0 
    -4.146164 -4.146164 -4.146164 -4.146164 
    -4.146164 -4.146164 -4.146164 -4.146164 
    -4.146164 -4.146164 -4.146164 -4.146164 
    -4.146164 -4.146164 -4.146164 -4.146164 
    -4.146164 -4.146164 -4.146164 -4.146164 
    -4.146164 -4.146164 -4.146164 -4.146164 
    -4.146164 -4.146164 -4.146164 -4.146164 
    -4.146164 -4.146164 -4.146164 -4.146164 
    -4.146164 -4.146164 -4.146164 -4.146164 
    -4.146164 -4.146164 -4.146164 -4.146164 
    -4.146164 -4.146164 -4.146164 -4.146164 
    -4.146164 -4.146164 -4.146164 -4.146164 
    -4.146164 -4.146164 -4.146164 -4.146164 
    -4.146164 -4.146164 -4.146164 -4.146164 
    -4.146164 -4.146164 -4.146164 -4.146164 
    -4.146164 -4.146164 -4.146164 -4.146164 
  622 e1_3_4_186 3 4 0 
    -4.146164 -4.146164 -4.146164 -4.146164 
    -4.146164 -4.146164 -4.146164 -4.146164 
    -4.146164 -4.146164 -4.146164 -4.146164 
    -4.146164 -4.146164 -4.146164 -4.146164 
    -4.146164 -4.146164 -4.146164 -4.146164 
    -4.146164 -4.146164 -4.146164 -4.146164 
    -4.146164 -4.146164 -4.146164 -4.146164 
    -4.146164 -4.146164 -4.146164 -4.146164 
    -4.146164 -4.146164 -4.146164 -4.146164 
    -4.146164 -4.146164 -4.146164 -4.146164 
    -4.146164 -4.146164 -4.146164 -4.146164 
    -4.146164 -4.146164 -4.146164 -4.146164 
    -4.146164 -4.146164 -4.146164 -4.146164 
    -4.146164 -4.146164 -4.146164 -4.146164 
    -4.146164 -4.146164 -4.146164 -4.146164 
    -4.146164 -4.146164 -4.146164 -4.146164 
  623 e1_3_4_187 3 4 0 
    -4.146164 -4.146164 -4.146164 -4.146164 
    -4.146164 -4.146164 -4.146164 -4.146164 
    -4.146164 -4.146164 -4.146164 -4.146164 
    -4.146164 -4.146164 -4.146164 -4.146164 
    -4.146164 -4.146164 -4.146164 -4.146164 
    -4.146164 -4.146164 -4.146164 -4.146164 
    -4.146164 -4.146164 -4.146164 -4.146164 
    -4.146164 -4.146164 -4.146164 -4.146164 
    -4.146164 -4.146164 -4.146164 -4.146164 
    -4.146164 -4.146164 -4.146164 -4.146164 
    -4.146164 -4.146164 -4.146164 -4.146164 
    -4.146164 -4.146164 -4.146164 -4.146164 
    -4.146164 -4.146164 -4.146164 -4.146164 
    -4.146164 -4.146164 -4.146164 -4.146164 
    -4.146164 -4.146164 -4.146164 -4.146164 
    -4.146164 -4.146164 -4.146164 -4.146164 
  624 e1_3_4_188 3 4 0 
    -4.146164 -4.146164 -4.146164 -4.146164 
    -4.146164 -4.146164 -4.146164 -4.146164 
    -4.146164 -4.146164 -4.146164 -4.146164 
    -4.146164 -4.146164 -4.146164 -4.146164 
    -4.146164 -4.146164 -4.146164 -4.146164 
    -4.146164 -4.146164 -4.146164 -4.146164 
    -4.146164 -4.146164 -4.146164 -4.146164 
    -4.146164 -4.146164 -4.146164 -4.146164 
    -4.146164 -4.146164 -4.146164 -4.146164 
    -4.146164 -4.146164 -4.146164 -4.146164 
    -4.146164 -4.146164 -4.146164 -4.146164 
    -4.146164 -4.146164 -4.146164 -4.146164 
    -4.146164 -4.146164 -4.146164 -4.146164 
    -4.146164 -4.146164 -4.146164 -4.146164 
    -4.146164 -4.146164 -4.146164 -4.146164 
    -4.146164 -4.146164 -4.146164 -4.146164 
  625 e1_3_4_189 3 4 0 
    -4.146164 -4.146164 -4.146164 -4.146164 
    -4.146164 -4.146164 -4.146164 -4.146164 
    -4.146164 -4.146164 -4.146164 -4.146164 
    -4.146164 -4.146164 -4.146164 -4.146164 
    -4.146164 -4.146164 -4.146164 -4.146164 
    -4.146164 -4.146164 -4.146164 -4.146164 
    -4.146164 -4.146164 -4.146164 -4.146164 
    -4.146164 -4.146164 -4.146164 -4.146164 
    -4.146164 -4.146164 -4.146164 -4.146164 
    -4.146164 -4.146164 -4.146164 -4.146164 
    -4.146164 -4.146164 -4.146164 -4.146164 
    -4.146164 -4.146164 -4.146164 -4.146164 
    -4.146164 -4.146164 -4.146164 -4.146164 
    -4.146164 -4.146164 -4.146164 -4.146164 
    -4.146164 -4.146164 -4.146164 -4.146164 
    -4.146164 -4.146164 -4.146164 -4.146164 
  626 e1_3_4_190 3 4 0 
    -4.146164 -4.146164 -4.146164 -4.146164 
    -4.146164 -4.146164 -4.146164 -4.146164 
    -4.146164 -4.146164 -4.146164 -4.146164 
    -4.146164 -4.146164 -4.146164 -4.146164 
    -4.146164 -4.146164 -4.146164 -4.146164 
    -4.146164 -4.146164 -4.146164 -4.146164 
    -4.146164 -4.146164 -4.146164 -4.146164 
    -4.146164 -4.146164 -4.146164 -4.146164 
    -4.146164 -4.146164 -4.146164 -4.146164 
    -4.146164 -4.146164 -4.146164 -4.146164 
    -4.146164 -4.146164 -4.146164 -4.146164 
    -4.146164 -4.146164 -4.146164 -4.146164 
    -4.146164 -4.146164 -4.146164 -4.146164 
    -4.146164 -4.146164 -4.146164 -4.146164 
    -4.146164 -4.146164 -4.146164 -4.146164 
    -4.146164 -4.146164 -4.146164 -4.146164 
  627 e1_3_4_191 3 4 0 
    -4.146164 -4.146164 -4.146164 -4.146164 
    -4.146164 -4.146164 -4.146164 -4.146164 
    -4.146164 -4.146164 -4.146164 -4.146164 
    -4.146164 -4.146164 -4.146164 -4.146164 
    -4.146164 -4.146164 -4.146164 -4.146164 
    -4.146164 -4.146164 -4.146164 -4.146164 
    -4.146164 -4.146164 -4.146164 -4.146164 
    -4.146164 -4.146164 -4.146164 -4.146164 
    -4.146164 -4.146164 -4.146164 -4.146164 
    -4.146164 -4.146164 -4.146164 -4.146164 
    -4.146164 -4.146164 -4.146164 -4.146164 
    -4.146164 -4.146164 -4.146164 -4.146164 
    -4.146164 -4.146164 -4.146164 -4.146164 
    -4.146164 -4.146164 -4.146164 -4.146164 
    -4.146164 -4.146164 -4.146164 -4.146164 
    -4.146164 -4.146164 -4.146164 -4.146164 
  628 e1_3_4_192 3 4 0 
    -4.146164 -4.146164 -4.146164 -4.146164 
    -4.146164 -4.146164 -4.146164 -4.146164 
    -4.146164 -4.146164 -4.146164 -4.146164 
    -4.146164 -4.146164 -4.146164 -4.146164 
    -4.146164 -4.146164 -4.146164 -4.146164 
    -4.146164 -4.146164 -4.146164 -4.146164 
    -4.146164 -4.146164 -4.146164 -4.146164 
    -4.146164 -4.146164 -4.146164 -4.146164 
    -4.146164 -4.146164 -4.146164 -4.146164 
    -4.146164 -4.146164 -4.146164 -4.146164 
    -4.146164 -4.146164 -4.146164 -4.146164 
    -4.146164 -4.146164 -4.146164 -4.146164 
    -4.146164 -4.146164 -4.146164 -4.146164 
    -4.146164 -4.146164 -4.146164 -4.146164 
    -4.146164 -4.146164 -4.146164 -4.146164 
    -4.146164 -4.146164 -4.146164 -4.146164 
  629 e1_3_4_193 3 4 0 
    -4.146164 -4.146164 -4.146164 -4.146164 
    -4.146164 -4.146164 -4.146164 -4.146164 
    -4.146164 -4.146164 -4.146164 -4.146164 
    -4.146164 -4.146164 -4.146164 -4.146164 
    -4.146164 -4.146164 -4.146164 -4.146164 
    -4.146164 -4.146164 -4.146164 -4.146164 
    -4.146164 -4.146164 -4.146164 -4.146164 
    -4.146164 -4.146164 -4.146164 -4.146164 
    -4.146164 -4.146164 -4.146164 -4.146164 
    -4.146164 -4.146164 -4.146164 -4.146164 
    -4.146164 -4.146164 -4.146164 -4.146164 
    -4.146164 -4.146164 -4.146164 -4.146164 
    -4.146164 -4.146164 -4.146164 -4.146164 
    -4.146164 -4.146164 -4.146164 -4.146164 
    -4.146164 -4.146164 -4.146164 -4.146164 
    -4.146164 -4.146164 -4.146164 -4.146164 
  630 e1_3_4_194 3 4 0 
    -4.146164 -4.146164 -4.146164 -4.146164 
    -4.146164 -4.146164 -4.146164 -4.146164 
    -4.146164 -4.146164 -4.146164 -4.146164 
    -4.146164 -4.146164 -4.146164 -4.146164 
    -4.146164 -4.146164 -4.146164 -4.146164 
    -4.146164 -4.146164 -4.146164 -4.146164 
    -4.146164 -4.146164 -4.146164 -4.146164 
    -4.146164 -4.146164 -4.146164 -4.146164 
    -4.146164 -4.146164 -4.146164 -4.146164 
    -4.146164 -4.146164 -4.146164 -4.146164 
    -4.146164 -4.146164 -4.146164 -4.146164 
    -4.146164 -4.146164 -4.146164 -4.146164 
    -4.146164 -4.146164 -4.146164 -4.146164 
    -4.146164 -4.146164 -4.146164 -4.146164 
    -4.146164 -4.146164 -4.146164 -4.146164 
    -4.146164 -4.146164 -4.146164 -4.146164 
  631 e1_3_4_195 3 4 0 
    -4.146164 -4.146164 -4.146164 -4.146164 
    -4.146164 -4.146164 -4.146164 -4.146164 
    -4.146164 -4.146164 -4.146164 -4.146164 
    -4.146164 -4.146164 -4.146164 -4.146164 
    -4.146164 -4.146164 -4.146164 -4.146164 
    -4.146164 -4.146164 -4.146164 -4.146164 
    -4.146164 -4.146164 -4.146164 -4.146164 
    -4.146164 -4.146164 -4.146164 -4.146164 
    -4.146164 -4.146164 -4.146164 -4.146164 
    -4.146164 -4.146164 -4.146164 -4.146164 
    -4.146164 -4.146164 -4.146164 -4.146164 
    -4.146164 -4.146164 -4.146164 -4.146164 
    -4.146164 -4.146164 -4.146164 -4.146164 
    -4.146164 -4.146164 -4.146164 -4.146164 
    -4.146164 -4.146164 -4.146164 -4.146164 
    -4.146164 -4.146164 -4.146164 -4.146164 
  632 e1_3_4_196 3 4 0 
    -4.146164 -4.146164 -4.146164 -4.146164 
    -4.146164 -4.146164 -4.146164 -4.146164 
    -4.146164 -4.146164 -4.146164 -4.146164 
    -4.146164 -4.146164 -4.146164 -4.146164 
    -4.146164 -4.146164 -4.146164 -4.146164 
    -4.146164 -4.146164 -4.146164 -4.146164 
    -4.146164 -4.146164 -4.146164 -4.146164 
    -4.146164 -4.146164 -4.146164 -4.146164 
    -4.146164 -4.146164 -4.146164 -4.146164 
    -4.146164 -4.146164 -4.146164 -4.146164 
    -4.146164 -4.146164 -4.146164 -4.146164 
    -4.146164 -4.146164 -4.146164 -4.146164 
    -4.146164 -4.146164 -4.146164 -4.146164 
    -4.146164 -4.146164 -4.146164 -4.146164 
    -4.146164 -4.146164 -4.146164 -4.146164 
    -4.146164 -4.146164 -4.146164 -4.146164 
  633 e1_3_4_197 3 4 0 
    -4.146164 -4.146164 -4.146164 -4.146164 
    -4.146164 -4.146164 -4.146164 -4.146164 
    -4.146164 -4.146164 -4.146164 -4.146164 
    -4.146164 -4.146164 -4.146164 -4.146164 
    -4.146164 -4.146164 -4.146164 -4.146164 
    -4.146164 -4.146164 -4.146164 -4.146164 
    -4.146164 -4.146164 -4.146164 -4.146164 
    -4.146164 -4.146164 -4.146164 -4.146164 
    -4.146164 -4.146164 -4.146164 -4.146164 
    -4.146164 -4.146164 -4.146164 -4.146164 
    -4.146164 -4.146164 -4.146164 -4.146164 
    -4.146164 -4.146164 -4.146164 -4.146164 
    -4.146164 -4.146164 -4.146164 -4.146164 
    -4.146164 -4.146164 -4.146164 -4.146164 
    -4.146164 -4.146164 -4.146164 -4.146164 
    -4.146164 -4.146164 -4.146164 -4.146164 
  634 e1_3_4_198 3 4 0 
    -4.146164 -4.146164 -4.146164 -4.146164 
    -4.146164 -4.146164 -4.146164 -4.146164 
    -4.146164 -4.146164 -4.146164 -4.146164 
    -4.146164 -4.146164 -4.146164 -4.146164 
    -4.146164 -4.146164 -4.146164 -4.146164 
    -4.146164 -4.146164 -4.146164 -4.146164 
    -4.146164 -4.146164 -4.146164 -4.146164 
    -4.146164 -4.146164 -4.146164 -4.146164 
    -4.146164 -4.146164 -4.146164 -4.146164 
    -4.146164 -4.146164 -4.146164 -4.146164 
    -4.146164 -4.146164 -4.146164 -4.146164 
    -4.146164 -4.146164 -4.146164 -4.146164 
    -4.146164 -4.146164 -4.146164 -4.146164 
    -4.146164 -4.146164 -4.146164 -4.146164 
    -4.146164 -4.146164 -4.146164 -4.146164 
    -4.146164 -4.146164 -4.146164 -4.146164 
  635 e1_3_4_199 3 4 0 
    -4.146164 -4.146164 -4.146164 -4.146164 
    -4.146164 -4.146164 -4.146164 -4.146164 
    -4.146164 -4.146164 -4.146164 -4.146164 
    -4.146164 -4.146164 -4.146164 -4.146164 
    -4.146164 -4.146164 -4.146164 -4.146164 
    -4.146164 -4.146164 -4.146164 -4.146164 
    -4.146164 -4.146164 -4.146164 -4.146164 
    -4.146164 -4.146164 -4.146164 -4.146164 
    -4.146164 -4.146164 -4.146164 -4.146164 
    -4.146164 -4.146164 -4.146164 -4.146164 
    -4.146164 -4.146164 -4.146164 -4.146164 
    -4.146164 -4.146164 -4.146164 -4.146164 
    -4.146164 -4.146164 -4.146164 -4.146164 
    -4.146164 -4.146164 -4.146164 -4.146164 
    -4.146164 -4.146164 -4.146164 -4.146164 
    -4.146164 -4.146164 -4.146164 -4.146164 
  636 e1_3_4_200 3 4 0 
    -4.146164 -4.146164 -4.146164 -4.146164 
    -4.146164 -4.146164 -4.146164 -4.146164 
    -4.146164 -4.146164 -4.146164 -4.146164 
    -4.146164 -4.146164 -4.146164 -4.146164 
    -4.146164 -4.146164 -4.146164 -4.146164 
    -4.146164 -4.146164 -4.146164 -4.146164 
    -4.146164 -4.146164 -4.146164 -4.146164 
    -4.146164 -4.146164 -4.146164 -4.146164 
    -4.146164 -4.146164 -4.146164 -4.146164 
    -4.146164 -4.146164 -4.146164 -4.146164 
    -4.146164 -4.146164 -4.146164 -4.146164 
    -4.146164 -4.146164 -4.146164 -4.146164 
    -4.146164 -4.146164 -4.146164 -4.146164 
    -4.146164 -4.146164 -4.146164 -4.146164 
    -4.146164 -4.146164 -4.146164 -4.146164 
    -4.146164 -4.146164 -4.146164 -4.146164 
  637 e1_3_4_201 3 4 0 
    -4.146164 -4.146164 -4.146164 -4.146164 
    -4.146164 -4.146164 -4.146164 -4.146164 
    -4.146164 -4.146164 -4.146164 -4.146164 
    -4.146164 -4.146164 -4.146164 -4.146164 
    -4.146164 -4.146164 -4.146164 -4.146164 
    -4.146164 -4.146164 -4.146164 -4.146164 
    -4.146164 -4.146164 -4.146164 -4.146164 
    -4.146164 -4.146164 -4.146164 -4.146164 
    -4.146164 -4.146164 -4.146164 -4.146164 
    -4.146164 -4.146164 -4.146164 -4.146164 
    -4.146164 -4.146164 -4.146164 -4.146164 
    -4.146164 -4.146164 -4.146164 -4.146164 
    -4.146164 -4.146164 -4.146164 -4.146164 
    -4.146164 -4.146164 -4.146164 -4.146164 
    -4.146164 -4.146164 -4.146164 -4.146164 
    -4.146164 -4.146164 -4.146164 -4.146164 
  638 e1_3_4_202 3 4 0 
    -4.146164 -4.146164 -4.146164 -4.146164 
    -4.146164 -4.146164 -4.146164 -4.146164 
    -4.146164 -4.146164 -4.146164 -4.146164 
    -4.146164 -4.146164 -4.146164 -4.146164 
    -4.146164 -4.146164 -4.146164 -4.146164 
    -4.146164 -4.146164 -4.146164 -4.146164 
    -4.146164 -4.146164 -4.146164 -4.146164 
    -4.146164 -4.146164 -4.146164 -4.146164 
    -4.146164 -4.146164 -4.146164 -4.146164 
    -4.146164 -4.146164 -4.146164 -4.146164 
    -4.146164 -4.146164 -4.146164 -4.146164 
    -4.146164 -4.146164 -4.146164 -4.146164 
    -4.146164 -4.146164 -4.146164 -4.146164 
    -4.146164 -4.146164 -4.146164 -4.146164 
    -4.146164 -4.146164 -4.146164 -4.146164 
    -4.146164 -4.146164 -4.146164 -4.146164 
  639 e1_3_4_203 3 4 0 
    -4.146164 -4.146164 -4.146164 -4.146164 
    -4.146164 -4.146164 -4.146164 -4.146164 
    -4.146164 -4.146164 -4.146164 -4.146164 
    -4.146164 -4.146164 -4.146164 -4.146164 
    -4.146164 -4.146164 -4.146164 -4.146164 
    -4.146164 -4.146164 -4.146164 -4.146164 
    -4.146164 -4.146164 -4.146164 -4.146164 
    -4.146164 -4.146164 -4.146164 -4.146164 
    -4.146164 -4.146164 -4.146164 -4.146164 
    -4.146164 -4.146164 -4.146164 -4.146164 
    -4.146164 -4.146164 -4.146164 -4.146164 
    -4.146164 -4.146164 -4.146164 -4.146164 
    -4.146164 -4.146164 -4.146164 -4.146164 
    -4.146164 -4.146164 -4.146164 -4.146164 
    -4.146164 -4.146164 -4.146164 -4.146164 
    -4.146164 -4.146164 -4.146164 -4.146164 
  640 e1_3_4_204 3 4 0 
    -4.146164 -4.146164 -4.146164 -4.146164 
    -4.146164 -4.146164 -4.146164 -4.146164 
    -4.146164 -4.146164 -4.146164 -4.146164 
    -4.146164 -4.146164 -4.146164 -4.146164 
    -4.146164 -4.146164 -4.146164 -4.146164 
    -4.146164 -4.146164 -4.146164 -4.146164 
    -4.146164 -4.146164 -4.146164 -4.146164 
    -4.146164 -4.146164 -4.146164 -4.146164 
    -4.146164 -4.146164 -4.146164 -4.146164 
    -4.146164 -4.146164 -4.146164 -4.146164 
    -4.146164 -4.146164 -4.146164 -4.146164 
    -4.146164 -4.146164 -4.146164 -4.146164 
    -4.146164 -4.146164 -4.146164 -4.146164 
    -4.146164 -4.146164 -4.146164 -4.146164 
    -4.146164 -4.146164 -4.146164 -4.146164 
    -4.146164 -4.146164 -4.146164 -4.146164 
  641 e1_3_4_205 3 4 0 
    -4.146164 -4.146164 -4.146164 -4.146164 
    -4.146164 -4.146164 -4.146164 -4.146164 
    -4.146164 -4.146164 -4.146164 -4.146164 
    -4.146164 -4.146164 -4.146164 -4.146164 
    -4.146164 -4.146164 -4.146164 -4.146164 
    -4.146164 -4.146164 -4.146164 -4.146164 
    -4.146164 -4.146164 -4.146164 -4.146164 
    -4.146164 -4.146164 -4.146164 -4.146164 
    -4.146164 -4.146164 -4.146164 -4.146164 
    -4.146164 -4.146164 -4.146164 -4.146164 
    -4.146164 -4.146164 -4.146164 -4.146164 
    -4.146164 -4.146164 -4.146164 -4.146164 
    -4.146164 -4.146164 -4.146164 -4.146164 
    -4.146164 -4.146164 -4.146164 -4.146164 
    -4.146164 -4.146164 -4.146164 -4.146164 
    -4.146164 -4.146164 -4.146164 -4.146164 
  642 e1_3_4_206 3 4 0 
    -4.146164 -4.146164 -4.146164 -4.146164 
    -4.146164 -4.146164 -4.146164 -4.146164 
    -4.146164 -4.146164 -4.146164 -4.146164 
    -4.146164 -4.146164 -4.146164 -4.146164 
    -4.146164 -4.146164 -4.146164 -4.146164 
    -4.146164 -4.146164 -4.146164 -4.146164 
    -4.146164 -4.146164 -4.146164 -4.146164 
    -4.146164 -4.146164 -4.146164 -4.146164 
    -4.146164 -4.146164 -4.146164 -4.146164 
    -4.146164 -4.146164 -4.146164 -4.146164 
    -4.146164 -4.146164 -4.146164 -4.146164 
    -4.146164 -4.146164 -4.146164 -4.146164 
    -4.146164 -4.146164 -4.146164 -4.146164 
    -4.146164 -4.146164 -4.146164 -4.146164 
    -4.146164 -4.146164 -4.146164 -4.146164 
    -4.146164 -4.146164 -4.146164 -4.146164 
  643 e1_3_4_207 3 4 0 
    -4.146164 -4.146164 -4.146164 -4.146164 
    -4.146164 -4.146164 -4.146164 -4.146164 
    -4.146164 -4.146164 -4.146164 -4.146164 
    -4.146164 -4.146164 -4.146164 -4.146164 
    -4.146164 -4.146164 -4.146164 -4.146164 
    -4.146164 -4.146164 -4.146164 -4.146164 
    -4.146164 -4.146164 -4.146164 -4.146164 
    -4.146164 -4.146164 -4.146164 -4.146164 
    -4.146164 -4.146164 -4.146164 -4.146164 
    -4.146164 -4.146164 -4.146164 -4.146164 
    -4.146164 -4.146164 -4.146164 -4.146164 
    -4.146164 -4.146164 -4.146164 -4.146164 
    -4.146164 -4.146164 -4.146164 -4.146164 
    -4.146164 -4.146164 -4.146164 -4.146164 
    -4.146164 -4.146164 -4.146164 -4.146164 
    -4.146164 -4.146164 -4.146164 -4.146164 
  644 e1_3_4_208 3 4 0 
    -4.146164 -4.146164 -4.146164 -4.146164 
    -4.146164 -4.146164 -4.146164 -4.146164 
    -4.146164 -4.146164 -4.146164 -4.146164 
    -4.146164 -4.146164 -4.146164 -4.146164 
    -4.146164 -4.146164 -4.146164 -4.146164 
    -4.146164 -4.146164 -4.146164 -4.146164 
    -4.146164 -4.146164 -4.146164 -4.146164 
    -4.146164 -4.146164 -4.146164 -4.146164 
    -4.146164 -4.146164 -4.146164 -4.146164 
    -4.146164 -4.146164 -4.146164 -4.146164 
    -4.146164 -4.146164 -4.146164 -4.146164 
    -4.146164 -4.146164 -4.146164 -4.146164 
    -4.146164 -4.146164 -4.146164 -4.146164 
    -4.146164 -4.146164 -4.146164 -4.146164 
    -4.146164 -4.146164 -4.146164 -4.146164 
    -4.146164 -4.146164 -4.146164 -4.146164 
  645 e1_3_4_209 3 4 0 
    -4.146164 -4.146164 -4.146164 -4.146164 
    -4.146164 -4.146164 -4.146164 -4.146164 
    -4.146164 -4.146164 -4.146164 -4.146164 
    -4.146164 -4.146164 -4.146164 -4.146164 
    -4.146164 -4.146164 -4.146164 -4.146164 
    -4.146164 -4.146164 -4.146164 -4.146164 
    -4.146164 -4.146164 -4.146164 -4.146164 
    -4.146164 -4.146164 -4.146164 -4.146164 
    -4.146164 -4.146164 -4.146164 -4.146164 
    -4.146164 -4.146164 -4.146164 -4.146164 
    -4.146164 -4.146164 -4.146164 -4.146164 
    -4.146164 -4.146164 -4.146164 -4.146164 
    -4.146164 -4.146164 -4.146164 -4.146164 
    -4.146164 -4.146164 -4.146164 -4.146164 
    -4.146164 -4.146164 -4.146164 -4.146164 
    -4.146164 -4.146164 -4.146164 -4.146164 
  646 e1_3_4_210 3 4 0 
    -4.146164 -4.146164 -4.146164 -4.146164 
    -4.146164 -4.146164 -4.146164 -4.146164 
    -4.146164 -4.146164 -4.146164 -4.146164 
    -4.146164 -4.146164 -4.146164 -4.146164 
    -4.146164 -4.146164 -4.146164 -4.146164 
    -4.146164 -4.146164 -4.146164 -4.146164 
    -4.146164 -4.146164 -4.146164 -4.146164 
    -4.146164 -4.146164 -4.146164 -4.146164 
    -4.146164 -4.146164 -4.146164 -4.146164 
    -4.146164 -4.146164 -4.146164 -4.146164 
    -4.146164 -4.146164 -4.146164 -4.146164 
    -4.146164 -4.146164 -4.146164 -4.146164 
    -4.146164 -4.146164 -4.146164 -4.146164 
    -4.146164 -4.146164 -4.146164 -4.146164 
    -4.146164 -4.146164 -4.146164 -4.146164 
    -4.146164 -4.146164 -4.146164 -4.146164 
  647 e1_3_4_211 3 4 0 
    -4.146164 -4.146164 -4.146164 -4.146164 
    -4.146164 -4.146164 -4.146164 -4.146164 
    -4.146164 -4.146164 -4.146164 -4.146164 
    -4.146164 -4.146164 -4.146164 -4.146164 
    -4.146164 -4.146164 -4.146164 -4.146164 
    -4.146164 -4.146164 -4.146164 -4.146164 
    -4.146164 -4.146164 -4.146164 -4.146164 
    -4.146164 -4.146164 -4.146164 -4.146164 
    -4.146164 -4.146164 -4.146164 -4.146164 
    -4.146164 -4.146164 -4.146164 -4.146164 
    -4.146164 -4.146164 -4.146164 -4.146164 
    -4.146164 -4.146164 -4.146164 -4.146164 
    -4.146164 -4.146164 -4.146164 -4.146164 
    -4.146164 -4.146164 -4.146164 -4.146164 
    -4.146164 -4.146164 -4.146164 -4.146164 
    -4.146164 -4.146164 -4.146164 -4.146164 
  648 e1_3_4_212 3 4 0 
    -4.146164 -4.146164 -4.146164 -4.146164 
    -4.146164 -4.146164 -4.146164 -4.146164 
    -4.146164 -4.146164 -4.146164 -4.146164 
    -4.146164 -4.146164 -4.146164 -4.146164 
    -4.146164 -4.146164 -4.146164 -4.146164 
    -4.146164 -4.146164 -4.146164 -4.146164 
    -4.146164 -4.146164 -4.146164 -4.146164 
    -4.146164 -4.146164 -4.146164 -4.146164 
    -4.146164 -4.146164 -4.146164 -4.146164 
    -4.146164 -4.146164 -4.146164 -4.146164 
    -4.146164 -4.146164 -4.146164 -4.146164 
    -4.146164 -4.146164 -4.146164 -4.146164 
    -4.146164 -4.146164 -4.146164 -4.146164 
    -4.146164 -4.146164 -4.146164 -4.146164 
    -4.146164 -4.146164 -4.146164 -4.146164 
    -4.146164 -4.146164 -4.146164 -4.146164 
  649 e1_3_4_213 3 4 0 
    -4.146164 -4.146164 -4.146164 -4.146164 
    -4.146164 -4.146164 -4.146164 -4.146164 
    -4.146164 -4.146164 -4.146164 -4.146164 
    -4.146164 -4.146164 -4.146164 -4.146164 
    -4.146164 -4.146164 -4.146164 -4.146164 
    -4.146164 -4.146164 -4.146164 -4.146164 
    -4.146164 -4.146164 -4.146164 -4.146164 
    -4.146164 -4.146164 -4.146164 -4.146164 
    -4.146164 -4.146164 -4.146164 -4.146164 
    -4.146164 -4.146164 -4.146164 -4.146164 
    -4.146164 -4.146164 -4.146164 -4.146164 
    -4.146164 -4.146164 -4.146164 -4.146164 
    -4.146164 -4.146164 -4.146164 -4.146164 
    -4.146164 -4.146164 -4.146164 -4.146164 
    -4.146164 -4.146164 -4.146164 -4.146164 
    -4.146164 -4.146164 -4.146164 -4.146164 
  650 e1_3_4_214 3 4 0 
    -4.146164 -4.146164 -4.146164 -4.146164 
    -4.146164 -4.146164 -4.146164 -4.146164 
    -4.146164 -4.146164 -4.146164 -4.146164 
    -4.146164 -4.146164 -4.146164 -4.146164 
    -4.146164 -4.146164 -4.146164 -4.146164 
    -4.146164 -4.146164 -4.146164 -4.146164 
    -4.146164 -4.146164 -4.146164 -4.146164 
    -4.146164 -4.146164 -4.146164 -4.146164 
    -4.146164 -4.146164 -4.146164 -4.146164 
    -4.146164 -4.146164 -4.146164 -4.146164 
    -4.146164 -4.146164 -4.146164 -4.146164 
    -4.146164 -4.146164 -4.146164 -4.146164 
    -4.146164 -4.146164 -4.146164 -4.146164 
    -4.146164 -4.146164 -4.146164 -4.146164 
    -4.146164 -4.146164 -4.146164 -4.146164 
    -4.146164 -4.146164 -4.146164 -4.146164 
  651 e1_3_4_215 3 4 0 
    -4.146164 -4.146164 -4.146164 -4.146164 
    -4.146164 -4.146164 -4.146164 -4.146164 
    -4.146164 -4.146164 -4.146164 -4.146164 
    -4.146164 -4.146164 -4.146164 -4.146164 
    -4.146164 -4.146164 -4.146164 -4.146164 
    -4.146164 -4.146164 -4.146164 -4.146164 
    -4.146164 -4.146164 -4.146164 -4.146164 
    -4.146164 -4.146164 -4.146164 -4.146164 
    -4.146164 -4.146164 -4.146164 -4.146164 
    -4.146164 -4.146164 -4.146164 -4.146164 
    -4.146164 -4.146164 -4.146164 -4.146164 
    -4.146164 -4.146164 -4.146164 -4.146164 
    -4.146164 -4.146164 -4.146164 -4.146164 
    -4.146164 -4.146164 -4.146164 -4.146164 
    -4.146164 -4.146164 -4.146164 -4.146164 
    -4.146164 -4.146164 -4.146164 -4.146164 
  652 e1_3_4_216 3 4 0 
    -4.146164 -4.146164 -4.146164 -4.146164 
    -4.146164 -4.146164 -4.146164 -4.146164 
    -4.146164 -4.146164 -4.146164 -4.146164 
    -4.146164 -4.146164 -4.146164 -4.146164 
    -4.146164 -4.146164 -4.146164 -4.146164 
    -4.146164 -4.146164 -4.146164 -4.146164 
    -4.146164 -4.146164 -4.146164 -4.146164 
    -4.146164 -4.146164 -4.146164 -4.146164 
    -4.146164 -4.146164 -4.146164 -4.146164 
    -4.146164 -4.146164 -4.146164 -4.146164 
    -4.146164 -4.146164 -4.146164 -4.146164 
    -4.146164 -4.146164 -4.146164 -4.146164 
    -4.146164 -4.146164 -4.146164 -4.146164 
    -4.146164 -4.146164 -4.146164 -4.146164 
    -4.146164 -4.146164 -4.146164 -4.146164 
    -4.146164 -4.146164 -4.146164 -4.146164 
  653 e1_3_4_217 3 4 0 
    -4.146164 -4.146164 -4.146164 -4.146164 
    -4.146164 -4.146164 -4.146164 -4.146164 
    -4.146164 -4.146164 -4.146164 -4.146164 
    -4.146164 -4.146164 -4.146164 -4.146164 
    -4.146164 -4.146164 -4.146164 -4.146164 
    -4.146164 -4.146164 -4.146164 -4.146164 
    -4.146164 -4.146164 -4.146164 -4.146164 
    -4.146164 -4.146164 -4.146164 -4.146164 
    -4.146164 -4.146164 -4.146164 -4.146164 
    -4.146164 -4.146164 -4.146164 -4.146164 
    -4.146164 -4.146164 -4.146164 -4.146164 
    -4.146164 -4.146164 -4.146164 -4.146164 
    -4.146164 -4.146164 -4.146164 -4.146164 
    -4.146164 -4.146164 -4.146164 -4.146164 
    -4.146164 -4.146164 -4.146164 -4.146164 
    -4.146164 -4.146164 -4.146164 -4.146164 
  654 e1_3_4_218 3 4 0 
    -4.146164 -4.146164 -4.146164 -4.146164 
    -4.146164 -4.146164 -4.146164 -4.146164 
    -4.146164 -4.146164 -4.146164 -4.146164 
    -4.146164 -4.146164 -4.146164 -4.146164 
    -4.146164 -4.146164 -4.146164 -4.146164 
    -4.146164 -4.146164 -4.146164 -4.146164 
    -4.146164 -4.146164 -4.146164 -4.146164 
    -4.146164 -4.146164 -4.146164 -4.146164 
    -4.146164 -4.146164 -4.146164 -4.146164 
    -4.146164 -4.146164 -4.146164 -4.146164 
    -4.146164 -4.146164 -4.146164 -4.146164 
    -4.146164 -4.146164 -4.146164 -4.146164 
    -4.146164 -4.146164 -4.146164 -4.146164 
    -4.146164 -4.146164 -4.146164 -4.146164 
    -4.146164 -4.146164 -4.146164 -4.146164 
    -4.146164 -4.146164 -4.146164 -4.146164 
  655 e1_3_4_219 3 4 0 
    -4.146164 -4.146164 -4.146164 -4.146164 
    -4.146164 -4.146164 -4.146164 -4.146164 
    -4.146164 -4.146164 -4.146164 -4.146164 
    -4.146164 -4.146164 -4.146164 -4.146164 
    -4.146164 -4.146164 -4.146164 -4.146164 
    -4.146164 -4.146164 -4.146164 -4.146164 
    -4.146164 -4.146164 -4.146164 -4.146164 
    -4.146164 -4.146164 -4.146164 -4.146164 
    -4.146164 -4.146164 -4.146164 -4.146164 
    -4.146164 -4.146164 -4.146164 -4.146164 
    -4.146164 -4.146164 -4.146164 -4.146164 
    -4.146164 -4.146164 -4.146164 -4.146164 
    -4.146164 -4.146164 -4.146164 -4.146164 
    -4.146164 -4.146164 -4.146164 -4.146164 
    -4.146164 -4.146164 -4.146164 -4.146164 
    -4.146164 -4.146164 -4.146164 -4.146164 
  656 e1_3_4_220 3 4 0 
    -4.146164 -4.146164 -4.146164 -4.146164 
    -4.146164 -4.146164 -4.146164 -4.146164 
    -4.146164 -4.146164 -4.146164 -4.146164 
    -4.146164 -4.146164 -4.146164 -4.146164 
    -4.146164 -4.146164 -4.146164 -4.146164 
    -4.146164 -4.146164 -4.146164 -4.146164 
    -4.146164 -4.146164 -4.146164 -4.146164 
    -4.146164 -4.146164 -4.146164 -4.146164 
    -4.146164 -4.146164 -4.146164 -4.146164 
    -4.146164 -4.146164 -4.146164 -4.146164 
    -4.146164 -4.146164 -4.146164 -4.146164 
    -4.146164 -4.146164 -4.146164 -4.146164 
    -4.146164 -4.146164 -4.146164 -4.146164 
    -4.146164 -4.146164 -4.146164 -4.146164 
    -4.146164 -4.146164 -4.146164 -4.146164 
    -4.146164 -4.146164 -4.146164 -4.146164 
  657 e1_3_4_221 3 4 0 
    -4.146164 -4.146164 -4.146164 -4.146164 
    -4.146164 -4.146164 -4.146164 -4.146164 
    -4.146164 -4.146164 -4.146164 -4.146164 
    -4.146164 -4.146164 -4.146164 -4.146164 
    -4.146164 -4.146164 -4.146164 -4.146164 
    -4.146164 -4.146164 -4.146164 -4.146164 
    -4.146164 -4.146164 -4.146164 -4.146164 
    -4.146164 -4.146164 -4.146164 -4.146164 
    -4.146164 -4.146164 -4.146164 -4.146164 
    -4.146164 -4.146164 -4.146164 -4.146164 
    -4.146164 -4.146164 -4.146164 -4.146164 
    -4.146164 -4.146164 -4.146164 -4.146164 
    -4.146164 -4.146164 -4.146164 -4.146164 
    -4.146164 -4.146164 -4.146164 -4.146164 
    -4.146164 -4.146164 -4.146164 -4.146164 
    -4.146164 -4.146164 -4.146164 -4.146164 
  658 e1_3_4_222 3 4 0 
    -4.146164 -4.146164 -4.146164 -4.146164 
    -4.146164 -4.146164 -4.146164 -4.146164 
    -4.146164 -4.146164 -4.146164 -4.146164 
    -4.146164 -4.146164 -4.146164 -4.146164 
    -4.146164 -4.146164 -4.146164 -4.146164 
    -4.146164 -4.146164 -4.146164 -4.146164 
    -4.146164 -4.146164 -4.146164 -4.146164 
    -4.146164 -4.146164 -4.146164 -4.146164 
    -4.146164 -4.146164 -4.146164 -4.146164 
    -4.146164 -4.146164 -4.146164 -4.146164 
    -4.146164 -4.146164 -4.146164 -4.146164 
    -4.146164 -4.146164 -4.146164 -4.146164 
    -4.146164 -4.146164 -4.146164 -4.146164 
    -4.146164 -4.146164 -4.146164 -4.146164 
    -4.146164 -4.146164 -4.146164 -4.146164 
    -4.146164 -4.146164 -4.146164 -4.146164 
  659 e1_3_4_223 3 4 0 
    -4.146164 -4.146164 -4.146164 -4.146164 
    -4.146164 -4.146164 -4.146164 -4.146164 
    -4.146164 -4.146164 -4.146164 -4.146164 
    -4.146164 -4.146164 -4.146164 -4.146164 
    -4.146164 -4.146164 -4.146164 -4.146164 
    -4.146164 -4.146164 -4.146164 -4.146164 
    -4.146164 -4.146164 -4.146164 -4.146164 
    -4.146164 -4.146164 -4.146164 -4.146164 
    -4.146164 -4.146164 -4.146164 -4.146164 
    -4.146164 -4.146164 -4.146164 -4.146164 
    -4.146164 -4.146164 -4.146164 -4.146164 
    -4.146164 -4.146164 -4.146164 -4.146164 
    -4.146164 -4.146164 -4.146164 -4.146164 
    -4.146164 -4.146164 -4.146164 -4.146164 
    -4.146164 -4.146164 -4.146164 -4.146164 
    -4.146164 -4.146164 -4.146164 -4.146164 
  660 e1_3_4_224 3 4 0 
    -4.146164 -4.146164 -4.146164 -4.146164 
    -4.146164 -4.146164 -4.146164 -4.146164 
    -4.146164 -4.146164 -4.146164 -4.146164 
    -4.146164 -4.146164 -4.146164 -4.146164 
    -4.146164 -4.146164 -4.146164 -4.146164 
    -4.146164 -4.146164 -4.146164 -4.146164 
    -4.146164 -4.146164 -4.146164 -4.146164 
    -4.146164 -4.146164 -4.146164 -4.146164 
    -4.146164 -4.146164 -4.146164 -4.146164 
    -4.146164 -4.146164 -4.146164 -4.146164 
    -4.146164 -4.146164 -4.146164 -4.146164 
    -4.146164 -4.146164 -4.146164 -4.146164 
    -4.146164 -4.146164 -4.146164 -4.146164 
    -4.146164 -4.146164 -4.146164 -4.146164 
    -4.146164 -4.146164 -4.146164 -4.146164 
    -4.146164 -4.146164 -4.146164 -4.146164 
  661 e1_3_4_225 3 4 0 
    -4.146164 -4.146164 -4.146164 -4.146164 
    -4.146164 -4.146164 -4.146164 -4.146164 
    -4.146164 -4.146164 -4.146164 -4.146164 
    -4.146164 -4.146164 -4.146164 -4.146164 
    -4.146164 -4.146164 -4.146164 -4.146164 
    -4.146164 -4.146164 -4.146164 -4.146164 
    -4.146164 -4.146164 -4.146164 -4.146164 
    -4.146164 -4.146164 -4.146164 -4.146164 
    -4.146164 -4.146164 -4.146164 -4.146164 
    -4.146164 -4.146164 -4.146164 -4.146164 
    -4.146164 -4.146164 -4.146164 -4.146164 
    -4.146164 -4.146164 -4.146164 -4.146164 
    -4.146164 -4.146164 -4.146164 -4.146164 
    -4.146164 -4.146164 -4.146164 -4.146164 
    -4.146164 -4.146164 -4.146164 -4.146164 
    -4.146164 -4.146164 -4.146164 -4.146164 
  662 e1_3_4_226 3 4 0 
    -4.146164 -4.146164 -4.146164 -4.146164 
    -4.146164 -4.146164 -4.146164 -4.146164 
    -4.146164 -4.146164 -4.146164 -4.146164 
    -4.146164 -4.146164 -4.146164 -4.146164 
    -4.146164 -4.146164 -4.146164 -4.146164 
    -4.146164 -4.146164 -4.146164 -4.146164 
    -4.146164 -4.146164 -4.146164 -4.146164 
    -4.146164 -4.146164 -4.146164 -4.146164 
    -4.146164 -4.146164 -4.146164 -4.146164 
    -4.146164 -4.146164 -4.146164 -4.146164 
    -4.146164 -4.146164 -4.146164 -4.146164 
    -4.146164 -4.146164 -4.146164 -4.146164 
    -4.146164 -4.146164 -4.146164 -4.146164 
    -4.146164 -4.146164 -4.146164 -4.146164 
    -4.146164 -4.146164 -4.146164 -4.146164 
    -4.146164 -4.146164 -4.146164 -4.146164 
  663 e1_3_4_227 3 4 0 
    -4.146164 -4.146164 -4.146164 -4.146164 
    -4.146164 -4.146164 -4.146164 -4.146164 
    -4.146164 -4.146164 -4.146164 -4.146164 
    -4.146164 -4.146164 -4.146164 -4.146164 
    -4.146164 -4.146164 -4.146164 -4.146164 
    -4.146164 -4.146164 -4.146164 -4.146164 
    -4.146164 -4.146164 -4.146164 -4.146164 
    -4.146164 -4.146164 -4.146164 -4.146164 
    -4.146164 -4.146164 -4.146164 -4.146164 
    -4.146164 -4.146164 -4.146164 -4.146164 
    -4.146164 -4.146164 -4.146164 -4.146164 
    -4.146164 -4.146164 -4.146164 -4.146164 
    -4.146164 -4.146164 -4.146164 -4.146164 
    -4.146164 -4.146164 -4.146164 -4.146164 
    -4.146164 -4.146164 -4.146164 -4.146164 
    -4.146164 -4.146164 -4.146164 -4.146164 
  664 e1_3_4_228 3 4 0 
    -4.146164 -4.146164 -4.146164 -4.146164 
    -4.146164 -4.146164 -4.146164 -4.146164 
    -4.146164 -4.146164 -4.146164 -4.146164 
    -4.146164 -4.146164 -4.146164 -4.146164 
    -4.146164 -4.146164 -4.146164 -4.146164 
    -4.146164 -4.146164 -4.146164 -4.146164 
    -4.146164 -4.146164 -4.146164 -4.146164 
    -4.146164 -4.146164 -4.146164 -4.146164 
    -4.146164 -4.146164 -4.146164 -4.146164 
    -4.146164 -4.146164 -4.146164 -4.146164 
    -4.146164 -4.146164 -4.146164 -4.146164 
    -4.146164 -4.146164 -4.146164 -4.146164 
    -4.146164 -4.146164 -4.146164 -4.146164 
    -4.146164 -4.146164 -4.146164 -4.146164 
    -4.146164 -4.146164 -4.146164 -4.146164 
    -4.146164 -4.146164 -4.146164 -4.146164 
  665 e1_3_4_229 3 4 0 
    -4.146164 -4.146164 -4.146164 -4.146164 
    -4.146164 -4.146164 -4.146164 -4.146164 
    -4.146164 -4.146164 -4.146164 -4.146164 
    -4.146164 -4.146164 -4.146164 -4.146164 
    -4.146164 -4.146164 -4.146164 -4.146164 
    -4.146164 -4.146164 -4.146164 -4.146164 
    -4.146164 -4.146164 -4.146164 -4.146164 
    -4.146164 -4.146164 -4.146164 -4.146164 
    -4.146164 -4.146164 -4.146164 -4.146164 
    -4.146164 -4.146164 -4.146164 -4.146164 
    -4.146164 -4.146164 -4.146164 -4.146164 
    -4.146164 -4.146164 -4.146164 -4.146164 
    -4.146164 -4.146164 -4.146164 -4.146164 
    -4.146164 -4.146164 -4.146164 -4.146164 
    -4.146164 -4.146164 -4.146164 -4.146164 
    -4.146164 -4.146164 -4.146164 -4.146164 
  666 e1_3_4_230 3 4 0 
    -4.146164 -4.146164 -4.146164 -4.146164 
    -4.146164 -4.146164 -4.146164 -4.146164 
    -4.146164 -4.146164 -4.146164 -4.146164 
    -4.146164 -4.146164 -4.146164 -4.146164 
    -4.146164 -4.146164 -4.146164 -4.146164 
    -4.146164 -4.146164 -4.146164 -4.146164 
    -4.146164 -4.146164 -4.146164 -4.146164 
    -4.146164 -4.146164 -4.146164 -4.146164 
    -4.146164 -4.146164 -4.146164 -4.146164 
    -4.146164 -4.146164 -4.146164 -4.146164 
    -4.146164 -4.146164 -4.146164 -4.146164 
    -4.146164 -4.146164 -4.146164 -4.146164 
    -4.146164 -4.146164 -4.146164 -4.146164 
    -4.146164 -4.146164 -4.146164 -4.146164 
    -4.146164 -4.146164 -4.146164 -4.146164 
    -4.146164 -4.146164 -4.146164 -4.146164 
  667 e1_3_4_231 3 4 0 
    -4.146164 -4.146164 -4.146164 -4.146164 
    -4.146164 -4.146164 -4.146164 -4.146164 
    -4.146164 -4.146164 -4.146164 -4.146164 
    -4.146164 -4.146164 -4.146164 -4.146164 
    -4.146164 -4.146164 -4.146164 -4.146164 
    -4.146164 -4.146164 -4.146164 -4.146164 
    -4.146164 -4.146164 -4.146164 -4.146164 
    -4.146164 -4.146164 -4.146164 -4.146164 
    -4.146164 -4.146164 -4.146164 -4.146164 
    -4.146164 -4.146164 -4.146164 -4.146164 
    -4.146164 -4.146164 -4.146164 -4.146164 
    -4.146164 -4.146164 -4.146164 -4.146164 
    -4.146164 -4.146164 -4.146164 -4.146164 
    -4.146164 -4.146164 -4.146164 -4.146164 
    -4.146164 -4.146164 -4.146164 -4.146164 
    -4.146164 -4.146164 -4.146164 -4.146164 
  668 e1_3_4_232 3 4 0 
    -4.146164 -4.146164 -4.146164 -4.146164 
    -4.146164 -4.146164 -4.146164 -4.146164 
    -4.146164 -4.146164 -4.146164 -4.146164 
    -4.146164 -4.146164 -4.146164 -4.146164 
    -4.146164 -4.146164 -4.146164 -4.146164 
    -4.146164 -4.146164 -4.146164 -4.146164 
    -4.146164 -4.146164 -4.146164 -4.146164 
    -4.146164 -4.146164 -4.146164 -4.146164 
    -4.146164 -4.146164 -4.146164 -4.146164 
    -4.146164 -4.146164 -4.146164 -4.146164 
    -4.146164 -4.146164 -4.146164 -4.146164 
    -4.146164 -4.146164 -4.146164 -4.146164 
    -4.146164 -4.146164 -4.146164 -4.146164 
    -4.146164 -4.146164 -4.146164 -4.146164 
    -4.146164 -4.146164 -4.146164 -4.146164 
    -4.146164 -4.146164 -4.146164 -4.146164 
  669 e1_3_4_233 3 4 0 
    -4.146164 -4.146164 -4.146164 -4.146164 
    -4.146164 -4.146164 -4.146164 -4.146164 
    -4.146164 -4.146164 -4.146164 -4.146164 
    -4.146164 -4.146164 -4.146164 -4.146164 
    -4.146164 -4.146164 -4.146164 -4.146164 
    -4.146164 -4.146164 -4.146164 -4.146164 
    -4.146164 -4.146164 -4.146164 -4.146164 
    -4.146164 -4.146164 -4.146164 -4.146164 
    -4.146164 -4.146164 -4.146164 -4.146164 
    -4.146164 -4.146164 -4.146164 -4.146164 
    -4.146164 -4.146164 -4.146164 -4.146164 
    -4.146164 -4.146164 -4.146164 -4.146164 
    -4.146164 -4.146164 -4.146164 -4.146164 
    -4.146164 -4.146164 -4.146164 -4.146164 
    -4.146164 -4.146164 -4.146164 -4.146164 
    -4.146164 -4.146164 -4.146164 -4.146164 
  670 e1_3_4_234 3 4 0 
    -4.146164 -4.146164 -4.146164 -4.146164 
    -4.146164 -4.146164 -4.146164 -4.146164 
    -4.146164 -4.146164 -4.146164 -4.146164 
    -4.146164 -4.146164 -4.146164 -4.146164 
    -4.146164 -4.146164 -4.146164 -4.146164 
    -4.146164 -4.146164 -4.146164 -4.146164 
    -4.146164 -4.146164 -4.146164 -4.146164 
    -4.146164 -4.146164 -4.146164 -4.146164 
    -4.146164 -4.146164 -4.146164 -4.146164 
    -4.146164 -4.146164 -4.146164 -4.146164 
    -4.146164 -4.146164 -4.146164 -4.146164 
    -4.146164 -4.146164 -4.146164 -4.146164 
    -4.146164 -4.146164 -4.146164 -4.146164 
    -4.146164 -4.146164 -4.146164 -4.146164 
    -4.146164 -4.146164 -4.146164 -4.146164 
    -4.146164 -4.146164 -4.146164 -4.146164 
  671 e1_3_4_235 3 4 0 
    -4.146164 -4.146164 -4.146164 -4.146164 
    -4.146164 -4.146164 -4.146164 -4.146164 
    -4.146164 -4.146164 -4.146164 -4.146164 
    -4.146164 -4.146164 -4.146164 -4.146164 
    -4.146164 -4.146164 -4.146164 -4.146164 
    -4.146164 -4.146164 -4.146164 -4.146164 
    -4.146164 -4.146164 -4.146164 -4.146164 
    -4.146164 -4.146164 -4.146164 -4.146164 
    -4.146164 -4.146164 -4.146164 -4.146164 
    -4.146164 -4.146164 -4.146164 -4.146164 
    -4.146164 -4.146164 -4.146164 -4.146164 
    -4.146164 -4.146164 -4.146164 -4.146164 
    -4.146164 -4.146164 -4.146164 -4.146164 
    -4.146164 -4.146164 -4.146164 -4.146164 
    -4.146164 -4.146164 -4.146164 -4.146164 
    -4.146164 -4.146164 -4.146164 -4.146164 
  672 e1_3_4_236 3 4 0 
    -4.146164 -4.146164 -4.146164 -4.146164 
    -4.146164 -4.146164 -4.146164 -4.146164 
    -4.146164 -4.146164 -4.146164 -4.146164 
    -4.146164 -4.146164 -4.146164 -4.146164 
    -4.146164 -4.146164 -4.146164 -4.146164 
    -4.146164 -4.146164 -4.146164 -4.146164 
    -4.146164 -4.146164 -4.146164 -4.146164 
    -4.146164 -4.146164 -4.146164 -4.146164 
    -4.146164 -4.146164 -4.146164 -4.146164 
    -4.146164 -4.146164 -4.146164 -4.146164 
    -4.146164 -4.146164 -4.146164 -4.146164 
    -4.146164 -4.146164 -4.146164 -4.146164 
    -4.146164 -4.146164 -4.146164 -4.146164 
    -4.146164 -4.146164 -4.146164 -4.146164 
    -4.146164 -4.146164 -4.146164 -4.146164 
    -4.146164 -4.146164 -4.146164 -4.146164 
  673 e1_3_4_237 3 4 0 
    -4.146164 -4.146164 -4.146164 -4.146164 
    -4.146164 -4.146164 -4.146164 -4.146164 
    -4.146164 -4.146164 -4.146164 -4.146164 
    -4.146164 -4.146164 -4.146164 -4.146164 
    -4.146164 -4.146164 -4.146164 -4.146164 
    -4.146164 -4.146164 -4.146164 -4.146164 
    -4.146164 -4.146164 -4.146164 -4.146164 
    -4.146164 -4.146164 -4.146164 -4.146164 
    -4.146164 -4.146164 -4.146164 -4.146164 
    -4.146164 -4.146164 -4.146164 -4.146164 
    -4.146164 -4.146164 -4.146164 -4.146164 
    -4.146164 -4.146164 -4.146164 -4.146164 
    -4.146164 -4.146164 -4.146164 -4.146164 
    -4.146164 -4.146164 -4.146164 -4.146164 
    -4.146164 -4.146164 -4.146164 -4.146164 
    -4.146164 -4.146164 -4.146164 -4.146164 
  674 e1_3_4_238 3 4 0 
    -4.146164 -4.146164 -4.146164 -4.146164 
    -4.146164 -4.146164 -4.146164 -4.146164 
    -4.146164 -4.146164 -4.146164 -4.146164 
    -4.146164 -4.146164 -4.146164 -4.146164 
    -4.146164 -4.146164 -4.146164 -4.146164 
    -4.146164 -4.146164 -4.146164 -4.146164 
    -4.146164 -4.146164 -4.146164 -4.146164 
    -4.146164 -4.146164 -4.146164 -4.146164 
    -4.146164 -4.146164 -4.146164 -4.146164 
    -4.146164 -4.146164 -4.146164 -4.146164 
    -4.146164 -4.146164 -4.146164 -4.146164 
    -4.146164 -4.146164 -4.146164 -4.146164 
    -4.146164 -4.146164 -4.146164 -4.146164 
    -4.146164 -4.146164 -4.146164 -4.146164 
    -4.146164 -4.146164 -4.146164 -4.146164 
    -4.146164 -4.146164 -4.146164 -4.146164 
  675 e1_3_4_239 3 4 0 
    -4.146164 -4.146164 -4.146164 -4.146164 
    -4.146164 -4.146164 -4.146164 -4.146164 
    -4.146164 -4.146164 -4.146164 -4.146164 
    -4.146164 -4.146164 -4.146164 -4.146164 
    -4.146164 -4.146164 -4.146164 -4.146164 
    -4.146164 -4.146164 -4.146164 -4.146164 
    -4.146164 -4.146164 -4.146164 -4.146164 
    -4.146164 -4.146164 -4.146164 -4.146164 
    -4.146164 -4.146164 -4.146164 -4.146164 
    -4.146164 -4.146164 -4.146164 -4.146164 
    -4.146164 -4.146164 -4.146164 -4.146164 
    -4.146164 -4.146164 -4.146164 -4.146164 
    -4.146164 -4.146164 -4.146164 -4.146164 
    -4.146164 -4.146164 -4.146164 -4.146164 
    -4.146164 -4.146164 -4.146164 -4.146164 
    -4.146164 -4.146164 -4.146164 -4.146164 
  676 e1_3_4_240 3 4 0 
    -4.146164 -4.146164 -4.146164 -4.146164 
    -4.146164 -4.146164 -4.146164 -4.146164 
    -4.146164 -4.146164 -4.146164 -4.146164 
    -4.146164 -4.146164 -4.146164 -4.146164 
    -4.146164 -4.146164 -4.146164 -4.146164 
    -4.146164 -4.146164 -4.146164 -4.146164 
    -4.146164 -4.146164 -4.146164 -4.146164 
    -4.146164 -4.146164 -4.146164 -4.146164 
    -4.146164 -4.146164 -4.146164 -4.146164 
    -4.146164 -4.146164 -4.146164 -4.146164 
    -4.146164 -4.146164 -4.146164 -4.146164 
    -4.146164 -4.146164 -4.146164 -4.146164 
    -4.146164 -4.146164 -4.146164 -4.146164 
    -4.146164 -4.146164 -4.146164 -4.146164 
    -4.146164 -4.146164 -4.146164 -4.146164 
    -4.146164 -4.146164 -4.146164 -4.146164 
  677 e1_3_4_241 3 4 0 
    -4.146164 -4.146164 -4.146164 -4.146164 
    -4.146164 -4.146164 -4.146164 -4.146164 
    -4.146164 -4.146164 -4.146164 -4.146164 
    -4.146164 -4.146164 -4.146164 -4.146164 
    -4.146164 -4.146164 -4.146164 -4.146164 
    -4.146164 -4.146164 -4.146164 -4.146164 
    -4.146164 -4.146164 -4.146164 -4.146164 
    -4.146164 -4.146164 -4.146164 -4.146164 
    -4.146164 -4.146164 -4.146164 -4.146164 
    -4.146164 -4.146164 -4.146164 -4.146164 
    -4.146164 -4.146164 -4.146164 -4.146164 
    -4.146164 -4.146164 -4.146164 -4.146164 
    -4.146164 -4.146164 -4.146164 -4.146164 
    -4.146164 -4.146164 -4.146164 -4.146164 
    -4.146164 -4.146164 -4.146164 -4.146164 
    -4.146164 -4.146164 -4.146164 -4.146164 
  678 e1_3_4_242 3 4 0 
    -4.146164 -4.146164 -4.146164 -4.146164 
    -4.146164 -4.146164 -4.146164 -4.146164 
    -4.146164 -4.146164 -4.146164 -4.146164 
    -4.146164 -4.146164 -4.146164 -4.146164 
    -4.146164 -4.146164 -4.146164 -4.146164 
    -4.146164 -4.146164 -4.146164 -4.146164 
    -4.146164 -4.146164 -4.146164 -4.146164 
    -4.146164 -4.146164 -4.146164 -4.146164 
    -4.146164 -4.146164 -4.146164 -4.146164 
    -4.146164 -4.146164 -4.146164 -4.146164 
    -4.146164 -4.146164 -4.146164 -4.146164 
    -4.146164 -4.146164 -4.146164 -4.146164 
    -4.146164 -4.146164 -4.146164 -4.146164 
    -4.146164 -4.146164 -4.146164 -4.146164 
    -4.146164 -4.146164 -4.146164 -4.146164 
    -4.146164 -4.146164 -4.146164 -4.146164 
  679 e1_3_4_243 3 4 0 
    -4.146164 -4.146164 -4.146164 -4.146164 
    -4.146164 -4.146164 -4.146164 -4.146164 
    -4.146164 -4.146164 -4.146164 -4.146164 
    -4.146164 -4.146164 -4.146164 -4.146164 
    -4.146164 -4.146164 -4.146164 -4.146164 
    -4.146164 -4.146164 -4.146164 -4.146164 
    -4.146164 -4.146164 -4.146164 -4.146164 
    -4.146164 -4.146164 -4.146164 -4.146164 
    -4.146164 -4.146164 -4.146164 -4.146164 
    -4.146164 -4.146164 -4.146164 -4.146164 
    -4.146164 -4.146164 -4.146164 -4.146164 
    -4.146164 -4.146164 -4.146164 -4.146164 
    -4.146164 -4.146164 -4.146164 -4.146164 
    -4.146164 -4.146164 -4.146164 -4.146164 
    -4.146164 -4.146164 -4.146164 -4.146164 
    -4.146164 -4.146164 -4.146164 -4.146164 
  680 e1_3_4_244 3 4 0 
    -4.146164 -4.146164 -4.146164 -4.146164 
    -4.146164 -4.146164 -4.146164 -4.146164 
    -4.146164 -4.146164 -4.146164 -4.146164 
    -4.146164 -4.146164 -4.146164 -4.146164 
    -4.146164 -4.146164 -4.146164 -4.146164 
    -4.146164 -4.146164 -4.146164 -4.146164 
    -4.146164 -4.146164 -4.146164 -4.146164 
    -4.146164 -4.146164 -4.146164 -4.146164 
    -4.146164 -4.146164 -4.146164 -4.146164 
    -4.146164 -4.146164 -4.146164 -4.146164 
    -4.146164 -4.146164 -4.146164 -4.146164 
    -4.146164 -4.146164 -4.146164 -4.146164 
    -4.146164 -4.146164 -4.146164 -4.146164 
    -4.146164 -4.146164 -4.146164 -4.146164 
    -4.146164 -4.146164 -4.146164 -4.146164 
    -4.146164 -4.146164 -4.146164 -4.146164 
  681 e1_3_4_245 3 4 0 
    -4.146164 -4.146164 -4.146164 -4.146164 
    -4.146164 -4.146164 -4.146164 -4.146164 
    -4.146164 -4.146164 -4.146164 -4.146164 
    -4.146164 -4.146164 -4.146164 -4.146164 
    -4.146164 -4.146164 -4.146164 -4.146164 
    -4.146164 -4.146164 -4.146164 -4.146164 
    -4.146164 -4.146164 -4.146164 -4.146164 
    -4.146164 -4.146164 -4.146164 -4.146164 
    -4.146164 -4.146164 -4.146164 -4.146164 
    -4.146164 -4.146164 -4.146164 -4.146164 
    -4.146164 -4.146164 -4.146164 -4.146164 
    -4.146164 -4.146164 -4.146164 -4.146164 
    -4.146164 -4.146164 -4.146164 -4.146164 
    -4.146164 -4.146164 -4.146164 -4.146164 
    -4.146164 -4.146164 -4.146164 -4.146164 
    -4.146164 -4.146164 -4.146164 -4.146164 
  682 e1_3_4_246 3 4 0 
    -4.146164 -4.146164 -4.146164 -4.146164 
    -4.146164 -4.146164 -4.146164 -4.146164 
    -4.146164 -4.146164 -4.146164 -4.146164 
    -4.146164 -4.146164 -4.146164 -4.146164 
    -4.146164 -4.146164 -4.146164 -4.146164 
    -4.146164 -4.146164 -4.146164 -4.146164 
    -4.146164 -4.146164 -4.146164 -4.146164 
    -4.146164 -4.146164 -4.146164 -4.146164 
    -4.146164 -4.146164 -4.146164 -4.146164 
    -4.146164 -4.146164 -4.146164 -4.146164 
    -4.146164 -4.146164 -4.146164 -4.146164 
    -4.146164 -4.146164 -4.146164 -4.146164 
    -4.146164 -4.146164 -4.146164 -4.146164 
    -4.146164 -4.146164 -4.146164 -4.146164 
    -4.146164 -4.146164 -4.146164 -4.146164 
    -4.146164 -4.146164 -4.146164 -4.146164 
  683 e1_3_4_247 3 4 0 
    -4.146164 -4.146164 -4.146164 -4.146164 
    -4.146164 -4.146164 -4.146164 -4.146164 
    -4.146164 -4.146164 -4.146164 -4.146164 
    -4.146164 -4.146164 -4.146164 -4.146164 
    -4.146164 -4.146164 -4.146164 -4.146164 
    -4.146164 -4.146164 -4.146164 -4.146164 
    -4.146164 -4.146164 -4.146164 -4.146164 
    -4.146164 -4.146164 -4.146164 -4.146164 
    -4.146164 -4.146164 -4.146164 -4.146164 
    -4.146164 -4.146164 -4.146164 -4.146164 
    -4.146164 -4.146164 -4.146164 -4.146164 
    -4.146164 -4.146164 -4.146164 -4.146164 
    -4.146164 -4.146164 -4.146164 -4.146164 
    -4.146164 -4.146164 -4.146164 -4.146164 
    -4.146164 -4.146164 -4.146164 -4.146164 
    -4.146164 -4.146164 -4.146164 -4.146164 
  684 e1_3_4_248 3 4 0 
    -4.146164 -4.146164 -4.146164 -4.146164 
    -4.146164 -4.146164 -4.146164 -4.146164 
    -4.146164 -4.146164 -4.146164 -4.146164 
    -4.146164 -4.146164 -4.146164 -4.146164 
    -4.146164 -4.146164 -4.146164 -4.146164 
    -4.146164 -4.146164 -4.146164 -4.146164 
    -4.146164 -4.146164 -4.146164 -4.146164 
    -4.146164 -4.146164 -4.146164 -4.146164 
    -4.146164 -4.146164 -4.146164 -4.146164 
    -4.146164 -4.146164 -4.146164 -4.146164 
    -4.146164 -4.146164 -4.146164 -4.146164 
    -4.146164 -4.146164 -4.146164 -4.146164 
    -4.146164 -4.146164 -4.146164 -4.146164 
    -4.146164 -4.146164 -4.146164 -4.146164 
    -4.146164 -4.146164 -4.146164 -4.146164 
    -4.146164 -4.146164 -4.146164 -4.146164 
  685 e1_3_4_249 3 4 0 
    -4.146164 -4.146164 -4.146164 -4.146164 
    -4.146164 -4.146164 -4.146164 -4.146164 
    -4.146164 -4.146164 -4.146164 -4.146164 
    -4.146164 -4.146164 -4.146164 -4.146164 
    -4.146164 -4.146164 -4.146164 -4.146164 
    -4.146164 -4.146164 -4.146164 -4.146164 
    -4.146164 -4.146164 -4.146164 -4.146164 
    -4.146164 -4.146164 -4.146164 -4.146164 
    -4.146164 -4.146164 -4.146164 -4.146164 
    -4.146164 -4.146164 -4.146164 -4.146164 
    -4.146164 -4.146164 -4.146164 -4.146164 
    -4.146164 -4.146164 -4.146164 -4.146164 
    -4.146164 -4.146164 -4.146164 -4.146164 
    -4.146164 -4.146164 -4.146164 -4.146164 
    -4.146164 -4.146164 -4.146164 -4.146164 
    -4.146164 -4.146164 -4.146164 -4.146164 
  686 e1_3_4_250 3 4 0 
    -4.146164 -4.146164 -4.146164 -4.146164 
    -4.146164 -4.146164 -4.146164 -4.146164 
    -4.146164 -4.146164 -4.146164 -4.146164 
    -4.146164 -4.146164 -4.146164 -4.146164 
    -4.146164 -4.146164 -4.146164 -4.146164 
    -4.146164 -4.146164 -4.146164 -4.146164 
    -4.146164 -4.146164 -4.146164 -4.146164 
    -4.146164 -4.146164 -4.146164 -4.146164 
    -4.146164 -4.146164 -4.146164 -4.146164 
    -4.146164 -4.146164 -4.146164 -4.146164 
    -4.146164 -4.146164 -4.146164 -4.146164 
    -4.146164 -4.146164 -4.146164 -4.146164 
    -4.146164 -4.146164 -4.146164 -4.146164 
    -4.146164 -4.146164 -4.146164 -4.146164 
    -4.146164 -4.146164 -4.146164 -4.146164 
    -4.146164 -4.146164 -4.146164 -4.146164 
  687 e1_3_4_251 3 4 0 
    -4.146164 -4.146164 -4.146164 -4.146164 
    -4.146164 -4.146164 -4.146164 -4.146164 
    -4.146164 -4.146164 -4.146164 -4.146164 
    -4.146164 -4.146164 -4.146164 -4.146164 
    -4.146164 -4.146164 -4.146164 -4.146164 
    -4.146164 -4.146164 -4.146164 -4.146164 
    -4.146164 -4.146164 -4.146164 -4.146164 
    -4.146164 -4.146164 -4.146164 -4.146164 
    -4.146164 -4.146164 -4.146164 -4.146164 
    -4.146164 -4.146164 -4.146164 -4.146164 
    -4.146164 -4.146164 -4.146164 -4.146164 
    -4.146164 -4.146164 -4.146164 -4.146164 
    -4.146164 -4.146164 -4.146164 -4.146164 
    -4.146164 -4.146164 -4.146164 -4.146164 
    -4.146164 -4.146164 -4.146164 -4.146164 
    -4.146164 -4.146164 -4.146164 -4.146164 
  688 e1_3_4_252 3 4 0 
    -4.146164 -4.146164 -4.146164 -4.146164 
    -4.146164 -4.146164 -4.146164 -4.146164 
    -4.146164 -4.146164 -4.146164 -4.146164 
    -4.146164 -4.146164 -4.146164 -4.146164 
    -4.146164 -4.146164 -4.146164 -4.146164 
    -4.146164 -4.146164 -4.146164 -4.146164 
    -4.146164 -4.146164 -4.146164 -4.146164 
    -4.146164 -4.146164 -4.146164 -4.146164 
    -4.146164 -4.146164 -4.146164 -4.146164 
    -4.146164 -4.146164 -4.146164 -4.146164 
    -4.146164 -4.146164 -4.146164 -4.146164 
    -4.146164 -4.146164 -4.146164 -4.146164 
    -4.146164 -4.146164 -4.146164 -4.146164 
    -4.146164 -4.146164 -4.146164 -4.146164 
    -4.146164 -4.146164 -4.146164 -4.146164 
    -4.146164 -4.146164 -4.146164 -4.146164 
  689 e1_3_4_253 3 4 0 
    -4.146164 -4.146164 -4.146164 -4.146164 
    -4.146164 -4.146164 -4.146164 -4.146164 
    -4.146164 -4.146164 -4.146164 -4.146164 
    -4.146164 -4.146164 -4.146164 -4.146164 
    -4.146164 -4.146164 -4.146164 -4.146164 
    -4.146164 -4.146164 -4.146164 -4.146164 
    -4.146164 -4.146164 -4.146164 -4.146164 
    -4.146164 -4.146164 -4.146164 -4.146164 
    -4.146164 -4.146164 -4.146164 -4.146164 
    -4.146164 -4.146164 -4.146164 -4.146164 
    -4.146164 -4.146164 -4.146164 -4.146164 
    -4.146164 -4.146164 -4.146164 -4.146164 
    -4.146164 -4.146164 -4.146164 -4.146164 
    -4.146164 -4.146164 -4.146164 -4.146164 
    -4.146164 -4.146164 -4.146164 -4.146164 
    -4.146164 -4.146164 -4.146164 -4.146164 
  690 e1_3_4_254 3 4 0 
    -4.146164 -4.146164 -4.146164 -4.146164 
    -4.146164 -4.146164 -4.146164 -4.146164 
    -4.146164 -4.146164 -4.146164 -4.146164 
    -4.146164 -4.146164 -4.146164 -4.146164 
    -4.146164 -4.146164 -4.146164 -4.146164 
    -4.146164 -4.146164 -4.146164 -4.146164 
    -4.146164 -4.146164 -4.146164 -4.146164 
    -4.146164 -4.146164 -4.146164 -4.146164 
    -4.146164 -4.146164 -4.146164 -4.146164 
    -4.146164 -4.146164 -4.146164 -4.146164 
    -4.146164 -4.146164 -4.146164 -4.146164 
    -4.146164 -4.146164 -4.146164 -4.146164 
    -4.146164 -4.146164 -4.146164 -4.146164 
    -4.146164 -4.146164 -4.146164 -4.146164 
    -4.146164 -4.146164 -4.146164 -4.146164 
    -4.146164 -4.146164 -4.146164 -4.146164 
  691 e1_3_4_255 3 4 0 
    -4.146164 -4.146164 -4.146164 -4.146164 
    -4.146164 -4.146164 -4.146164 -4.146164 
    -4.146164 -4.146164 -4.146164 -4.146164 
    -4.146164 -4.146164 -4.146164 -4.146164 
    -4.146164 -4.146164 -4.146164 -4.146164 
    -4.146164 -4.146164 -4.146164 -4.146164 
    -4.146164 -4.146164 -4.146164 -4.146164 
    -4.146164 -4.146164 -4.146164 -4.146164 
    -4.146164 -4.146164 -4.146164 -4.146164 
    -4.146164 -4.146164 -4.146164 -4.146164 
    -4.146164 -4.146164 -4.146164 -4.146164 
    -4.146164 -4.146164 -4.146164 -4.146164 
    -4.146164 -4.146164 -4.146164 -4.146164 
    -4.146164 -4.146164 -4.146164 -4.146164 
    -4.146164 -4.146164 -4.146164 -4.146164 
    -4.146164 -4.146164 -4.146164 -4.146164 
  692 e1_4_4_0 4 4 0 
    -5.495245 -5.495245 -5.495245 -5.495245 
    -5.495245 -5.495245 -5.495245 -5.495245 
    -5.495245 -5.495245 -5.495245 -5.495245 
    -5.495245 -5.495245 -5.495245 -5.495245 
    -5.495245 -5.495245 -5.495245 -5.495245 
    -5.495245 -5.495245 -5.495245 -5.495245 
    -5.495245 -5.495245 -5.495245 -5.495245 
    -5.495245 -5.495245 -5.495245 -5.495245 
    -5.495245 -5.495245 -5.495245 -5.495245 
    -5.495245 -5.495245 -5.495245 -5.495245 
    -5.495245 -5.495245 -5.495245 -5.495245 
    -5.495245 -5.495245 -5.495245 -5.495245 
    -5.495245 -5.495245 -5.495245 -5.495245 
    -5.495245 -5.495245 -5.495245 -5.495245 
    -5.495245 -5.495245 -5.495245 -5.495245 
    -5.495245 -5.495245 -5.495245 -5.495245 
    -5.495245 -5.495245 -5.495245 -5.495245 
    -5.495245 -5.495245 -5.495245 -5.495245 
    -5.495245 -5.495245 -5.495245 -5.495245 
    -5.495245 -5.495245 -5.495245 -5.495245 
    -5.495245 -5.495245 -5.495245 -5.495245 
    -5.495245 -5.495245 -5.495245 -5.495245 
    -5.495245 -5.495245 -5.495245 -5.495245 
    -5.495245 -5.495245 -5.495245 -5.495245 
    -5.495245 -5.495245 -5.495245 -5.495245 
    -5.495245 -5.495245 -5.495245 -5.495245 
    -5.495245 -5.495245 -5.495245 -5.495245 
    -5.495245 -5.495245 -5.495245 -5.495245 
    -5.495245 -5.495245 -5.495245 -5.495245 
    -5.495245 -5.495245 -5.495245 -5.495245 
    -5.495245 -5.495245 -5.495245 -5.495245 
    -5.495245 -5.495245 -5.495245 -5.495245 
    -5.495245 -5.495245 -5.495245 -5.495245 
    -5.495245 -5.495245 -5.495245 -5.495245 
    -5.495245 -5.495245 -5.495245 -5.495245 
    -5.495245 -5.495245 -5.495245 -5.495245 
    -5.495245 -5.495245 -5.495245 -5.495245 
    -5.495245 -5.495245 -5.495245 -5.495245 
    -5.495245 -5.495245 -5.495245 -5.495245 
    -5.495245 -5.495245 -5.495245 -5.495245 
    -5.495245 -5.495245 -5.495245 -5.495245 
    -5.495245 -5.495245 -5.495245 -5.495245 
    -5.495245 -5.495245 -5.495245 -5.495245 
    -5.495245 -5.495245 -5.495245 -5.495245 
    -5.495245 -5.495245 -5.495245 -5.495245 
    -5.495245 -5.495245 -5.495245 -5.495245 
    -5.495245 -5.495245 -5.495245 -5.495245 
    -5.495245 -5.495245 -5.495245 -5.495245 
    -5.495245 -5.495245 -5.495245 -5.495245 
    -5.495245 -5.495245 -5.495245 -5.495245 
    -5.495245 -5.495245 -5.495245 -5.495245 
    -5.495245 -5.495245 -5.495245 -5.495245 
    -5.495245 -5.495245 -5.495245 -5.495245 
    -5.495245 -5.495245 -5.495245 -5.495245 
    -5.495245 -5.495245 -5.495245 -5.495245 
    -5.495245 -5.495245 -5.495245 -5.495245 
    -5.495245 -5.495245 -5.495245 -5.495245 
    -5.495245 -5.495245 -5.495245 -5.495245 
    -5.495245 -5.495245 -5.495245 -5.495245 
    -5.495245 -5.495245 -5.495245 -5.495245 
    -5.495245 -5.495245 -5.495245 -5.495245 
    -5.495245 -5.495245 -5.495245 -5.495245 
    -5.495245 -5.495245 -5.495245 -5.495245 
    -5.495245 -5.495245 -5.495245 -5.495245 
  693 e1_4_4_1 4 4 0 
    -5.495245 -5.495245 -5.495245 -5.495245 
    -5.495245 -5.495245 -5.495245 -5.495245 
    -5.495245 -5.495245 -5.495245 -5.495245 
    -5.495245 -5.495245 -5.495245 -5.495245 
    -5.495245 -5.495245 -5.495245 -5.495245 
    -5.495245 -5.495245 -5.495245 -5.495245 
    -5.495245 -5.495245 -5.495245 -5.495245 
    -5.495245 -5.495245 -5.495245 -5.495245 
    -5.495245 -5.495245 -5.495245 -5.495245 
    -5.495245 -5.495245 -5.495245 -5.495245 
    -5.495245 -5.495245 -5.495245 -5.495245 
    -5.495245 -5.495245 -5.495245 -5.495245 
    -5.495245 -5.495245 -5.495245 -5.495245 
    -5.495245 -5.495245 -5.495245 -5.495245 
    -5.495245 -5.495245 -5.495245 -5.495245 
    -5.495245 -5.495245 -5.495245 -5.495245 
    -5.495245 -5.495245 -5.495245 -5.495245 
    -5.495245 -5.495245 -5.495245 -5.495245 
    -5.495245 -5.495245 -5.495245 -5.495245 
    -5.495245 -5.495245 -5.495245 -5.495245 
    -5.495245 -5.495245 -5.495245 -5.495245 
    -5.495245 -5.495245 -5.495245 -5.495245 
    -5.495245 -5.495245 -5.495245 -5.495245 
    -5.495245 -5.495245 -5.495245 -5.495245 
    -5.495245 -5.495245 -5.495245 -5.495245 
    -5.495245 -5.495245 -5.495245 -5.495245 
    -5.495245 -5.495245 -5.495245 -5.495245 
    -5.495245 -5.495245 -5.495245 -5.495245 
    -5.495245 -5.495245 -5.495245 -5.495245 
    -5.495245 -5.495245 -5.495245 -5.495245 
    -5.495245 -5.495245 -5.495245 -5.495245 
    -5.495245 -5.495245 -5.495245 -5.495245 
    -5.495245 -5.495245 -5.495245 -5.495245 
    -5.495245 -5.495245 -5.495245 -5.495245 
    -5.495245 -5.495245 -5.495245 -5.495245 
    -5.495245 -5.495245 -5.495245 -5.495245 
    -5.495245 -5.495245 -5.495245 -5.495245 
    -5.495245 -5.495245 -5.495245 -5.495245 
    -5.495245 -5.495245 -5.495245 -5.495245 
    -5.495245 -5.495245 -5.495245 -5.495245 
    -5.495245 -5.495245 -5.495245 -5.495245 
    -5.495245 -5.495245 -5.495245 -5.495245 
    -5.495245 -5.495245 -5.495245 -5.495245 
    -5.495245 -5.495245 -5.495245 -5.495245 
    -5.495245 -5.495245 -5.495245 -5.495245 
    -5.495245 -5.495245 -5.495245 -5.495245 
    -5.495245 -5.495245 -5.495245 -5.495245 
    -5.495245 -5.495245 -5.495245 -5.495245 
    -5.495245 -5.495245 -5.495245 -5.495245 
    -5.495245 -5.495245 -5.495245 -5.495245 
    -5.495245 -5.495245 -5.495245 -5.495245 
    -5.495245 -5.495245 -5.495245 -5.495245 
    -5.495245 -5.495245 -5.495245 -5.495245 
    -5.495245 -5.495245 -5.495245 -5.495245 
    -5.495245 -5.495245 -5.495245 -5.495245 
    -5.495245 -5.495245 -5.495245 -5.495245 
    -5.495245 -5.495245 -5.495245 -5.495245 
    -5.495245 -5.495245 -5.495245 -5.495245 
    -5.495245 -5.495245 -5.495245 -5.495245 
    -5.495245 -5.495245 -5.495245 -5.495245 
    -5.495245 -5.495245 -5.495245 -5.495245 
    -5.495245 -5.495245 -5.495245 -5.495245 
    -5.495245 -5.495245 -5.495245 -5.495245 
    -5.495245 -5.495245 -5.495245 -5.495245 
  694 e1_4_4_2 4 4 0 
    -5.495245 -5.495245 -5.495245 -5.495245 
    -5.495245 -5.495245 -5.495245 -5.495245 
    -5.495245 -5.495245 -5.495245 -5.495245 
    -5.495245 -5.495245 -5.495245 -5.495245 
    -5.495245 -5.495245 -5.495245 -5.495245 
    -5.495245 -5.495245 -5.495245 -5.495245 
    -5.495245 -5.495245 -5.495245 -5.495245 
    -5.495245 -5.495245 -5.495245 -5.495245 
    -5.495245 -5.495245 -5.495245 -5.495245 
    -5.495245 -5.495245 -5.495245 -5.495245 
    -5.495245 -5.495245 -5.495245 -5.495245 
    -5.495245 -5.495245 -5.495245 -5.495245 
    -5.495245 -5.495245 -5.495245 -5.495245 
    -5.495245 -5.495245 -5.495245 -5.495245 
    -5.495245 -5.495245 -5.495245 -5.495245 
    -5.495245 -5.495245 -5.495245 -5.495245 
    -5.495245 -5.495245 -5.495245 -5.495245 
    -5.495245 -5.495245 -5.495245 -5.495245 
    -5.495245 -5.495245 -5.495245 -5.495245 
    -5.495245 -5.495245 -5.495245 -5.495245 
    -5.495245 -5.495245 -5.495245 -5.495245 
    -5.495245 -5.495245 -5.495245 -5.495245 
    -5.495245 -5.495245 -5.495245 -5.495245 
    -5.495245 -5.495245 -5.495245 -5.495245 
    -5.495245 -5.495245 -5.495245 -5.495245 
    -5.495245 -5.495245 -5.495245 -5.495245 
    -5.495245 -5.495245 -5.495245 -5.495245 
    -5.495245 -5.495245 -5.495245 -5.495245 
    -5.495245 -5.495245 -5.495245 -5.495245 
    -5.495245 -5.495245 -5.495245 -5.495245 
    -5.495245 -5.495245 -5.495245 -5.495245 
    -5.495245 -5.495245 -5.495245 -5.495245 
    -5.495245 -5.495245 -5.495245 -5.495245 
    -5.495245 -5.495245 -5.495245 -5.495245 
    -5.495245 -5.495245 -5.495245 -5.495245 
    -5.495245 -5.495245 -5.495245 -5.495245 
    -5.495245 -5.495245 -5.495245 -5.495245 
    -5.495245 -5.495245 -5.495245 -5.495245 
    -5.495245 -5.495245 -5.495245 -5.495245 
    -5.495245 -5.495245 -5.495245 -5.495245 
    -5.495245 -5.495245 -5.495245 -5.495245 
    -5.495245 -5.495245 -5.495245 -5.495245 
    -5.495245 -5.495245 -5.495245 -5.495245 
    -5.495245 -5.495245 -5.495245 -5.495245 
    -5.495245 -5.495245 -5.495245 -5.495245 
    -5.495245 -5.495245 -5.495245 -5.495245 
    -5.495245 -5.495245 -5.495245 -5.495245 
    -5.495245 -5.495245 -5.495245 -5.495245 
    -5.495245 -5.495245 -5.495245 -5.495245 
    -5.495245 -5.495245 -5.495245 -5.495245 
    -5.495245 -5.495245 -5.495245 -5.495245 
    -5.495245 -5.495245 -5.495245 -5.495245 
    -5.495245 -5.495245 -5.495245 -5.495245 
    -5.495245 -5.495245 -5.495245 -5.495245 
    -5.495245 -5.495245 -5.495245 -5.495245 
    -5.495245 -5.495245 -5.495245 -5.495245 
    -5.495245 -5.495245 -5.495245 -5.495245 
    -5.495245 -5.495245 -5.495245 -5.495245 
    -5.495245 -5.495245 -5.495245 -5.495245 
    -5.495245 -5.495245 -5.495245 -5.495245 
    -5.495245 -5.495245 -5.495245 -5.495245 
    -5.495245 -5.495245 -5.495245 -5.495245 
    -5.495245 -5.495245 -5.495245 -5.495245 
    -5.495245 -5.495245 -5.495245 -5.495245 
  695 e1_4_4_3 4 4 0 
    -5.495245 -5.495245 -5.495245 -5.495245 
    -5.495245 -5.495245 -5.495245 -5.495245 
    -5.495245 -5.495245 -5.495245 -5.495245 
    -5.495245 -5.495245 -5.495245 -5.495245 
    -5.495245 -5.495245 -5.495245 -5.495245 
    -5.495245 -5.495245 -5.495245 -5.495245 
    -5.495245 -5.495245 -5.495245 -5.495245 
    -5.495245 -5.495245 -5.495245 -5.495245 
    -5.495245 -5.495245 -5.495245 -5.495245 
    -5.495245 -5.495245 -5.495245 -5.495245 
    -5.495245 -5.495245 -5.495245 -5.495245 
    -5.495245 -5.495245 -5.495245 -5.495245 
    -5.495245 -5.495245 -5.495245 -5.495245 
    -5.495245 -5.495245 -5.495245 -5.495245 
    -5.495245 -5.495245 -5.495245 -5.495245 
    -5.495245 -5.495245 -5.495245 -5.495245 
    -5.495245 -5.495245 -5.495245 -5.495245 
    -5.495245 -5.495245 -5.495245 -5.495245 
    -5.495245 -5.495245 -5.495245 -5.495245 
    -5.495245 -5.495245 -5.495245 -5.495245 
    -5.495245 -5.495245 -5.495245 -5.495245 
    -5.495245 -5.495245 -5.495245 -5.495245 
    -5.495245 -5.495245 -5.495245 -5.495245 
    -5.495245 -5.495245 -5.495245 -5.495245 
    -5.495245 -5.495245 -5.495245 -5.495245 
    -5.495245 -5.495245 -5.495245 -5.495245 
    -5.495245 -5.495245 -5.495245 -5.495245 
    -5.495245 -5.495245 -5.495245 -5.495245 
    -5.495245 -5.495245 -5.495245 -5.495245 
    -5.495245 -5.495245 -5.495245 -5.495245 
    -5.495245 -5.495245 -5.495245 -5.495245 
    -5.495245 -5.495245 -5.495245 -5.495245 
    -5.495245 -5.495245 -5.495245 -5.495245 
    -5.495245 -5.495245 -5.495245 -5.495245 
    -5.495245 -5.495245 -5.495245 -5.495245 
    -5.495245 -5.495245 -5.495245 -5.495245 
    -5.495245 -5.495245 -5.495245 -5.495245 
    -5.495245 -5.495245 -5.495245 -5.495245 
    -5.495245 -5.495245 -5.495245 -5.495245 
    -5.495245 -5.495245 -5.495245 -5.495245 
    -5.495245 -5.495245 -5.495245 -5.495245 
    -5.495245 -5.495245 -5.495245 -5.495245 
    -5.495245 -5.495245 -5.495245 -5.495245 
    -5.495245 -5.495245 -5.495245 -5.495245 
    -5.495245 -5.495245 -5.495245 -5.495245 
    -5.495245 -5.495245 -5.495245 -5.495245 
    -5.495245 -5.495245 -5.495245 -5.495245 
    -5.495245 -5.495245 -5.495245 -5.495245 
    -5.495245 -5.495245 -5.495245 -5.495245 
    -5.495245 -5.495245 -5.495245 -5.495245 
    -5.495245 -5.495245 -5.495245 -5.495245 
    -5.495245 -5.495245 -5.495245 -5.495245 
    -5.495245 -5.495245 -5.495245 -5.495245 
    -5.495245 -5.495245 -5.495245 -5.495245 
    -5.495245 -5.495245 -5.495245 -5.495245 
    -5.495245 -5.495245 -5.495245 -5.495245 
    -5.495245 -5.495245 -5.495245 -5.495245 
    -5.495245 -5.495245 -5.495245 -5.495245 
    -5.495245 -5.495245 -5.495245 -5.495245 
    -5.495245 -5.495245 -5.495245 -5.495245 
    -5.495245 -5.495245 -5.495245 -5.495245 
    -5.495245 -5.495245 -5.495245 -5.495245 
    -5.495245 -5.495245 -5.495245 -5.495245 
    -5.495245 -5.495245 -5.495245 -5.495245 
  696 e1_4_4_4 4 4 0 
    -5.495245 -5.495245 -5.495245 -5.495245 
    -5.495245 -5.495245 -5.495245 -5.495245 
    -5.495245 -5.495245 -5.495245 -5.495245 
    -5.495245 -5.495245 -5.495245 -5.495245 
    -5.495245 -5.495245 -5.495245 -5.495245 
    -5.495245 -5.495245 -5.495245 -5.495245 
    -5.495245 -5.495245 -5.495245 -5.495245 
    -5.495245 -5.495245 -5.495245 -5.495245 
    -5.495245 -5.495245 -5.495245 -5.495245 
    -5.495245 -5.495245 -5.495245 -5.495245 
    -5.495245 -5.495245 -5.495245 -5.495245 
    -5.495245 -5.495245 -5.495245 -5.495245 
    -5.495245 -5.495245 -5.495245 -5.495245 
    -5.495245 -5.495245 -5.495245 -5.495245 
    -5.495245 -5.495245 -5.495245 -5.495245 
    -5.495245 -5.495245 -5.495245 -5.495245 
    -5.495245 -5.495245 -5.495245 -5.495245 
    -5.495245 -5.495245 -5.495245 -5.495245 
    -5.495245 -5.495245 -5.495245 -5.495245 
    -5.495245 -5.495245 -5.495245 -5.495245 
    -5.495245 -5.495245 -5.495245 -5.495245 
    -5.495245 -5.495245 -5.495245 -5.495245 
    -5.495245 -5.495245 -5.495245 -5.495245 
    -5.495245 -5.495245 -5.495245 -5.495245 
    -5.495245 -5.495245 -5.495245 -5.495245 
    -5.495245 -5.495245 -5.495245 -5.495245 
    -5.495245 -5.495245 -5.495245 -5.495245 
    -5.495245 -5.495245 -5.495245 -5.495245 
    -5.495245 -5.495245 -5.495245 -5.495245 
    -5.495245 -5.495245 -5.495245 -5.495245 
    -5.495245 -5.495245 -5.495245 -5.495245 
    -5.495245 -5.495245 -5.495245 -5.495245 
    -5.495245 -5.495245 -5.495245 -5.495245 
    -5.495245 -5.495245 -5.495245 -5.495245 
    -5.495245 -5.495245 -5.495245 -5.495245 
    -5.495245 -5.495245 -5.495245 -5.495245 
    -5.495245 -5.495245 -5.495245 -5.495245 
    -5.495245 -5.495245 -5.495245 -5.495245 
    -5.495245 -5.495245 -5.495245 -5.495245 
    -5.495245 -5.495245 -5.495245 -5.495245 
    -5.495245 -5.495245 -5.495245 -5.495245 
    -5.495245 -5.495245 -5.495245 -5.495245 
    -5.495245 -5.495245 -5.495245 -5.495245 
    -5.495245 -5.495245 -5.495245 -5.495245 
    -5.495245 -5.495245 -5.495245 -5.495245 
    -5.495245 -5.495245 -5.495245 -5.495245 
    -5.495245 -5.495245 -5.495245 -5.495245 
    -5.495245 -5.495245 -5.495245 -5.495245 
    -5.495245 -5.495245 -5.495245 -5.495245 
    -5.495245 -5.495245 -5.495245 -5.495245 
    -5.495245 -5.495245 -5.495245 -5.495245 
    -5.495245 -5.495245 -5.495245 -5.495245 
    -5.495245 -5.495245 -5.495245 -5.495245 
    -5.495245 -5.495245 -5.495245 -5.495245 
    -5.495245 -5.495245 -5.495245 -5.495245 
    -5.495245 -5.495245 -5.495245 -5.495245 
    -5.495245 -5.495245 -5.495245 -5.495245 
    -5.495245 -5.495245 -5.495245 -5.495245 
    -5.495245 -5.495245 -5.495245 -5.495245 
    -5.495245 -5.495245 -5.495245 -5.495245 
    -5.495245 -5.495245 -5.495245 -5.495245 
    -5.495245 -5.495245 -5.495245 -5.495245 
    -5.495245 -5.495245 -5.495245 -5.495245 
    -5.495245 -5.495245 -5.495245 -5.495245 
  697 e1_4_4_5 4 4 0 
    -5.495245 -5.495245 -5.495245 -5.495245 
    -5.495245 -5.495245 -5.495245 -5.495245 
    -5.495245 -5.495245 -5.495245 -5.495245 
    -5.495245 -5.495245 -5.495245 -5.495245 
    -5.495245 -5.495245 -5.495245 -5.495245 
    -5.495245 -5.495245 -5.495245 -5.495245 
    -5.495245 -5.495245 -5.495245 -5.495245 
    -5.495245 -5.495245 -5.495245 -5.495245 
    -5.495245 -5.495245 -5.495245 -5.495245 
    -5.495245 -5.495245 -5.495245 -5.495245 
    -5.495245 -5.495245 -5.495245 -5.495245 
    -5.495245 -5.495245 -5.495245 -5.495245 
    -5.495245 -5.495245 -5.495245 -5.495245 
    -5.495245 -5.495245 -5.495245 -5.495245 
    -5.495245 -5.495245 -5.495245 -5.495245 
    -5.495245 -5.495245 -5.495245 -5.495245 
    -5.495245 -5.495245 -5.495245 -5.495245 
    -5.495245 -5.495245 -5.495245 -5.495245 
    -5.495245 -5.495245 -5.495245 -5.495245 
    -5.495245 -5.495245 -5.495245 -5.495245 
    -5.495245 -5.495245 -5.495245 -5.495245 
    -5.495245 -5.495245 -5.495245 -5.495245 
    -5.495245 -5.495245 -5.495245 -5.495245 
    -5.495245 -5.495245 -5.495245 -5.495245 
    -5.495245 -5.495245 -5.495245 -5.495245 
    -5.495245 -5.495245 -5.495245 -5.495245 
    -5.495245 -5.495245 -5.495245 -5.495245 
    -5.495245 -5.495245 -5.495245 -5.495245 
    -5.495245 -5.495245 -5.495245 -5.495245 
    -5.495245 -5.495245 -5.495245 -5.495245 
    -5.495245 -5.495245 -5.495245 -5.495245 
    -5.495245 -5.495245 -5.495245 -5.495245 
    -5.495245 -5.495245 -5.495245 -5.495245 
    -5.495245 -5.495245 -5.495245 -5.495245 
    -5.495245 -5.495245 -5.495245 -5.495245 
    -5.495245 -5.495245 -5.495245 -5.495245 
    -5.495245 -5.495245 -5.495245 -5.495245 
    -5.495245 -5.495245 -5.495245 -5.495245 
    -5.495245 -5.495245 -5.495245 -5.495245 
    -5.495245 -5.495245 -5.495245 -5.495245 
    -5.495245 -5.495245 -5.495245 -5.495245 
    -5.495245 -5.495245 -5.495245 -5.495245 
    -5.495245 -5.495245 -5.495245 -5.495245 
    -5.495245 -5.495245 -5.495245 -5.495245 
    -5.495245 -5.495245 -5.495245 -5.495245 
    -5.495245 -5.495245 -5.495245 -5.495245 
    -5.495245 -5.495245 -5.495245 -5.495245 
    -5.495245 -5.495245 -5.495245 -5.495245 
    -5.495245 -5.495245 -5.495245 -5.495245 
    -5.495245 -5.495245 -5.495245 -5.495245 
    -5.495245 -5.495245 -5.495245 -5.495245 
    -5.495245 -5.495245 -5.495245 -5.495245 
    -5.495245 -5.495245 -5.495245 -5.495245 
    -5.495245 -5.495245 -5.495245 -5.495245 
    -5.495245 -5.495245 -5.495245 -5.495245 
    -5.495245 -5.495245 -5.495245 -5.495245 
    -5.495245 -5.495245 -5.495245 -5.495245 
    -5.495245 -5.495245 -5.495245 -5.495245 
    -5.495245 -5.495245 -5.495245 -5.495245 
    -5.495245 -5.495245 -5.495245 -5.495245 
    -5.495245 -5.495245 -5.495245 -5.495245 
    -5.495245 -5.495245 -5.495245 -5.495245 
    -5.495245 -5.495245 -5.495245 -5.495245 
    -5.495245 -5.495245 -5.495245 -5.495245 
  698 e1_4_4_6 4 4 0 
    -5.495245 -5.495245 -5.495245 -5.495245 
    -5.495245 -5.495245 -5.495245 -5.495245 
    -5.495245 -5.495245 -5.495245 -5.495245 
    -5.495245 -5.495245 -5.495245 -5.495245 
    -5.495245 -5.495245 -5.495245 -5.495245 
    -5.495245 -5.495245 -5.495245 -5.495245 
    -5.495245 -5.495245 -5.495245 -5.495245 
    -5.495245 -5.495245 -5.495245 -5.495245 
    -5.495245 -5.495245 -5.495245 -5.495245 
    -5.495245 -5.495245 -5.495245 -5.495245 
    -5.495245 -5.495245 -5.495245 -5.495245 
    -5.495245 -5.495245 -5.495245 -5.495245 
    -5.495245 -5.495245 -5.495245 -5.495245 
    -5.495245 -5.495245 -5.495245 -5.495245 
    -5.495245 -5.495245 -5.495245 -5.495245 
    -5.495245 -5.495245 -5.495245 -5.495245 
    -5.495245 -5.495245 -5.495245 -5.495245 
    -5.495245 -5.495245 -5.495245 -5.495245 
    -5.495245 -5.495245 -5.495245 -5.495245 
    -5.495245 -5.495245 -5.495245 -5.495245 
    -5.495245 -5.495245 -5.495245 -5.495245 
    -5.495245 -5.495245 -5.495245 -5.495245 
    -5.495245 -5.495245 -5.495245 -5.495245 
    -5.495245 -5.495245 -5.495245 -5.495245 
    -5.495245 -5.495245 -5.495245 -5.495245 
    -5.495245 -5.495245 -5.495245 -5.495245 
    -5.495245 -5.495245 -5.495245 -5.495245 
    -5.495245 -5.495245 -5.495245 -5.495245 
    -5.495245 -5.495245 -5.495245 -5.495245 
    -5.495245 -5.495245 -5.495245 -5.495245 
    -5.495245 -5.495245 -5.495245 -5.495245 
    -5.495245 -5.495245 -5.495245 -5.495245 
    -5.495245 -5.495245 -5.495245 -5.495245 
    -5.495245 -5.495245 -5.495245 -5.495245 
    -5.495245 -5.495245 -5.495245 -5.495245 
    -5.495245 -5.495245 -5.495245 -5.495245 
    -5.495245 -5.495245 -5.495245 -5.495245 
    -5.495245 -5.495245 -5.495245 -5.495245 
    -5.495245 -5.495245 -5.495245 -5.495245 
    -5.495245 -5.495245 -5.495245 -5.495245 
    -5.495245 -5.495245 -5.495245 -5.495245 
    -5.495245 -5.495245 -5.495245 -5.495245 
    -5.495245 -5.495245 -5.495245 -5.495245 
    -5.495245 -5.495245 -5.495245 -5.495245 
    -5.495245 -5.495245 -5.495245 -5.495245 
    -5.495245 -5.495245 -5.495245 -5.495245 
    -5.495245 -5.495245 -5.495245 -5.495245 
    -5.495245 -5.495245 -5.495245 -5.495245 
    -5.495245 -5.495245 -5.495245 -5.495245 
    -5.495245 -5.495245 -5.495245 -5.495245 
    -5.495245 -5.495245 -5.495245 -5.495245 
    -5.495245 -5.495245 -5.495245 -5.495245 
    -5.495245 -5.495245 -5.495245 -5.495245 
    -5.495245 -5.495245 -5.495245 -5.495245 
    -5.495245 -5.495245 -5.495245 -5.495245 
    -5.495245 -5.495245 -5.495245 -5.495245 
    -5.495245 -5.495245 -5.495245 -5.495245 
    -5.495245 -5.495245 -5.495245 -5.495245 
    -5.495245 -5.495245 -5.495245 -5.495245 
    -5.495245 -5.495245 -5.495245 -5.495245 
    -5.495245 -5.495245 -5.495245 -5.495245 
    -5.495245 -5.495245 -5.495245 -5.495245 
    -5.495245 -5.495245 -5.495245 -5.495245 
    -5.495245 -5.495245 -5.495245 -5.495245 
  699 e1_4_4_7 4 4 0 
    -5.495245 -5.495245 -5.495245 -5.495245 
    -5.495245 -5.495245 -5.495245 -5.495245 
    -5.495245 -5.495245 -5.495245 -5.495245 
    -5.495245 -5.495245 -5.495245 -5.495245 
    -5.495245 -5.495245 -5.495245 -5.495245 
    -5.495245 -5.495245 -5.495245 -5.495245 
    -5.495245 -5.495245 -5.495245 -5.495245 
    -5.495245 -5.495245 -5.495245 -5.495245 
    -5.495245 -5.495245 -5.495245 -5.495245 
    -5.495245 -5.495245 -5.495245 -5.495245 
    -5.495245 -5.495245 -5.495245 -5.495245 
    -5.495245 -5.495245 -5.495245 -5.495245 
    -5.495245 -5.495245 -5.495245 -5.495245 
    -5.495245 -5.495245 -5.495245 -5.495245 
    -5.495245 -5.495245 -5.495245 -5.495245 
    -5.495245 -5.495245 -5.495245 -5.495245 
    -5.495245 -5.495245 -5.495245 -5.495245 
    -5.495245 -5.495245 -5.495245 -5.495245 
    -5.495245 -5.495245 -5.495245 -5.495245 
    -5.495245 -5.495245 -5.495245 -5.495245 
    -5.495245 -5.495245 -5.495245 -5.495245 
    -5.495245 -5.495245 -5.495245 -5.495245 
    -5.495245 -5.495245 -5.495245 -5.495245 
    -5.495245 -5.495245 -5.495245 -5.495245 
    -5.495245 -5.495245 -5.495245 -5.495245 
    -5.495245 -5.495245 -5.495245 -5.495245 
    -5.495245 -5.495245 -5.495245 -5.495245 
    -5.495245 -5.495245 -5.495245 -5.495245 
    -5.495245 -5.495245 -5.495245 -5.495245 
    -5.495245 -5.495245 -5.495245 -5.495245 
    -5.495245 -5.495245 -5.495245 -5.495245 
    -5.495245 -5.495245 -5.495245 -5.495245 
    -5.495245 -5.495245 -5.495245 -5.495245 
    -5.495245 -5.495245 -5.495245 -5.495245 
    -5.495245 -5.495245 -5.495245 -5.495245 
    -5.495245 -5.495245 -5.495245 -5.495245 
    -5.495245 -5.495245 -5.495245 -5.495245 
    -5.495245 -5.495245 -5.495245 -5.495245 
    -5.495245 -5.495245 -5.495245 -5.495245 
    -5.495245 -5.495245 -5.495245 -5.495245 
    -5.495245 -5.495245 -5.495245 -5.495245 
    -5.495245 -5.495245 -5.495245 -5.495245 
    -5.495245 -5.495245 -5.495245 -5.495245 
    -5.495245 -5.495245 -5.495245 -5.495245 
    -5.495245 -5.495245 -5.495245 -5.495245 
    -5.495245 -5.495245 -5.495245 -5.495245 
    -5.495245 -5.495245 -5.495245 -5.495245 
    -5.495245 -5.495245 -5.495245 -5.495245 
    -5.495245 -5.495245 -5.495245 -5.495245 
    -5.495245 -5.495245 -5.495245 -5.495245 
    -5.495245 -5.495245 -5.495245 -5.495245 
    -5.495245 -5.495245 -5.495245 -5.495245 
    -5.495245 -5.495245 -5.495245 -5.495245 
    -5.495245 -5.495245 -5.495245 -5.495245 
    -5.495245 -5.495245 -5.495245 -5.495245 
    -5.495245 -5.495245 -5.495245 -5.495245 
    -5.495245 -5.495245 -5.495245 -5.495245 
    -5.495245 -5.495245 -5.495245 -5.495245 
    -5.495245 -5.495245 -5.495245 -5.495245 
    -5.495245 -5.495245 -5.495245 -5.495245 
    -5.495245 -5.495245 -5.495245 -5.495245 
    -5.495245 -5.495245 -5.495245 -5.495245 
    -5.495245 -5.495245 -5.495245 -5.495245 
    -5.495245 -5.495245 -5.495245 -5.495245 
  700 e1_4_4_8 4 4 0 
    -5.495245 -5.495245 -5.495245 -5.495245 
    -5.495245 -5.495245 -5.495245 -5.495245 
    -5.495245 -5.495245 -5.495245 -5.495245 
    -5.495245 -5.495245 -5.495245 -5.495245 
    -5.495245 -5.495245 -5.495245 -5.495245 
    -5.495245 -5.495245 -5.495245 -5.495245 
    -5.495245 -5.495245 -5.495245 -5.495245 
    -5.495245 -5.495245 -5.495245 -5.495245 
    -5.495245 -5.495245 -5.495245 -5.495245 
    -5.495245 -5.495245 -5.495245 -5.495245 
    -5.495245 -5.495245 -5.495245 -5.495245 
    -5.495245 -5.495245 -5.495245 -5.495245 
    -5.495245 -5.495245 -5.495245 -5.495245 
    -5.495245 -5.495245 -5.495245 -5.495245 
    -5.495245 -5.495245 -5.495245 -5.495245 
    -5.495245 -5.495245 -5.495245 -5.495245 
    -5.495245 -5.495245 -5.495245 -5.495245 
    -5.495245 -5.495245 -5.495245 -5.495245 
    -5.495245 -5.495245 -5.495245 -5.495245 
    -5.495245 -5.495245 -5.495245 -5.495245 
    -5.495245 -5.495245 -5.495245 -5.495245 
    -5.495245 -5.495245 -5.495245 -5.495245 
    -5.495245 -5.495245 -5.495245 -5.495245 
    -5.495245 -5.495245 -5.495245 -5.495245 
    -5.495245 -5.495245 -5.495245 -5.495245 
    -5.495245 -5.495245 -5.495245 -5.495245 
    -5.495245 -5.495245 -5.495245 -5.495245 
    -5.495245 -5.495245 -5.495245 -5.495245 
    -5.495245 -5.495245 -5.495245 -5.495245 
    -5.495245 -5.495245 -5.495245 -5.495245 
    -5.495245 -5.495245 -5.495245 -5.495245 
    -5.495245 -5.495245 -5.495245 -5.495245 
    -5.495245 -5.495245 -5.495245 -5.495245 
    -5.495245 -5.495245 -5.495245 -5.495245 
    -5.495245 -5.495245 -5.495245 -5.495245 
    -5.495245 -5.495245 -5.495245 -5.495245 
    -5.495245 -5.495245 -5.495245 -5.495245 
    -5.495245 -5.495245 -5.495245 -5.495245 
    -5.495245 -5.495245 -5.495245 -5.495245 
    -5.495245 -5.495245 -5.495245 -5.495245 
    -5.495245 -5.495245 -5.495245 -5.495245 
    -5.495245 -5.495245 -5.495245 -5.495245 
    -5.495245 -5.495245 -5.495245 -5.495245 
    -5.495245 -5.495245 -5.495245 -5.495245 
    -5.495245 -5.495245 -5.495245 -5.495245 
    -5.495245 -5.495245 -5.495245 -5.495245 
    -5.495245 -5.495245 -5.495245 -5.495245 
    -5.495245 -5.495245 -5.495245 -5.495245 
    -5.495245 -5.495245 -5.495245 -5.495245 
    -5.495245 -5.495245 -5.495245 -5.495245 
    -5.495245 -5.495245 -5.495245 -5.495245 
    -5.495245 -5.495245 -5.495245 -5.495245 
    -5.495245 -5.495245 -5.495245 -5.495245 
    -5.495245 -5.495245 -5.495245 -5.495245 
    -5.495245 -5.495245 -5.495245 -5.495245 
    -5.495245 -5.495245 -5.495245 -5.495245 
    -5.495245 -5.495245 -5.495245 -5.495245 
    -5.495245 -5.495245 -5.495245 -5.495245 
    -5.495245 -5.495245 -5.495245 -5.495245 
    -5.495245 -5.495245 -5.495245 -5.495245 
    -5.495245 -5.495245 -5.495245 -5.495245 
    -5.495245 -5.495245 -5.495245 -5.495245 
    -5.495245 -5.495245 -5.495245 -5.495245 
    -5.495245 -5.495245 -5.495245 -5.495245 
  701 e1_4_4_9 4 4 0 
    -5.495245 -5.495245 -5.495245 -5.495245 
    -5.495245 -5.495245 -5.495245 -5.495245 
    -5.495245 -5.495245 -5.495245 -5.495245 
    -5.495245 -5.495245 -5.495245 -5.495245 
    -5.495245 -5.495245 -5.495245 -5.495245 
    -5.495245 -5.495245 -5.495245 -5.495245 
    -5.495245 -5.495245 -5.495245 -5.495245 
    -5.495245 -5.495245 -5.495245 -5.495245 
    -5.495245 -5.495245 -5.495245 -5.495245 
    -5.495245 -5.495245 -5.495245 -5.495245 
    -5.495245 -5.495245 -5.495245 -5.495245 
    -5.495245 -5.495245 -5.495245 -5.495245 
    -5.495245 -5.495245 -5.495245 -5.495245 
    -5.495245 -5.495245 -5.495245 -5.495245 
    -5.495245 -5.495245 -5.495245 -5.495245 
    -5.495245 -5.495245 -5.495245 -5.495245 
    -5.495245 -5.495245 -5.495245 -5.495245 
    -5.495245 -5.495245 -5.495245 -5.495245 
    -5.495245 -5.495245 -5.495245 -5.495245 
    -5.495245 -5.495245 -5.495245 -5.495245 
    -5.495245 -5.495245 -5.495245 -5.495245 
    -5.495245 -5.495245 -5.495245 -5.495245 
    -5.495245 -5.495245 -5.495245 -5.495245 
    -5.495245 -5.495245 -5.495245 -5.495245 
    -5.495245 -5.495245 -5.495245 -5.495245 
    -5.495245 -5.495245 -5.495245 -5.495245 
    -5.495245 -5.495245 -5.495245 -5.495245 
    -5.495245 -5.495245 -5.495245 -5.495245 
    -5.495245 -5.495245 -5.495245 -5.495245 
    -5.495245 -5.495245 -5.495245 -5.495245 
    -5.495245 -5.495245 -5.495245 -5.495245 
    -5.495245 -5.495245 -5.495245 -5.495245 
    -5.495245 -5.495245 -5.495245 -5.495245 
    -5.495245 -5.495245 -5.495245 -5.495245 
    -5.495245 -5.495245 -5.495245 -5.495245 
    -5.495245 -5.495245 -5.495245 -5.495245 
    -5.495245 -5.495245 -5.495245 -5.495245 
    -5.495245 -5.495245 -5.495245 -5.495245 
    -5.495245 -5.495245 -5.495245 -5.495245 
    -5.495245 -5.495245 -5.495245 -5.495245 
    -5.495245 -5.495245 -5.495245 -5.495245 
    -5.495245 -5.495245 -5.495245 -5.495245 
    -5.495245 -5.495245 -5.495245 -5.495245 
    -5.495245 -5.495245 -5.495245 -5.495245 
    -5.495245 -5.495245 -5.495245 -5.495245 
    -5.495245 -5.495245 -5.495245 -5.495245 
    -5.495245 -5.495245 -5.495245 -5.495245 
    -5.495245 -5.495245 -5.495245 -5.495245 
    -5.495245 -5.495245 -5.495245 -5.495245 
    -5.495245 -5.495245 -5.495245 -5.495245 
    -5.495245 -5.495245 -5.495245 -5.495245 
    -5.495245 -5.495245 -5.495245 -5.495245 
    -5.495245 -5.495245 -5.495245 -5.495245 
    -5.495245 -5.495245 -5.495245 -5.495245 
    -5.495245 -5.495245 -5.495245 -5.495245 
    -5.495245 -5.495245 -5.495245 -5.495245 
    -5.495245 -5.495245 -5.495245 -5.495245 
    -5.495245 -5.495245 -5.495245 -5.495245 
    -5.495245 -5.495245 -5.495245 -5.495245 
    -5.495245 -5.495245 -5.495245 -5.495245 
    -5.495245 -5.495245 -5.495245 -5.495245 
    -5.495245 -5.495245 -5.495245 -5.495245 
    -5.495245 -5.495245 -5.495245 -5.495245 
    -5.495245 -5.495245 -5.495245 -5.495245 
  702 e1_4_4_10 4 4 0 
    -5.495245 -5.495245 -5.495245 -5.495245 
    -5.495245 -5.495245 -5.495245 -5.495245 
    -5.495245 -5.495245 -5.495245 -5.495245 
    -5.495245 -5.495245 -5.495245 -5.495245 
    -5.495245 -5.495245 -5.495245 -5.495245 
    -5.495245 -5.495245 -5.495245 -5.495245 
    -5.495245 -5.495245 -5.495245 -5.495245 
    -5.495245 -5.495245 -5.495245 -5.495245 
    -5.495245 -5.495245 -5.495245 -5.495245 
    -5.495245 -5.495245 -5.495245 -5.495245 
    -5.495245 -5.495245 -5.495245 -5.495245 
    -5.495245 -5.495245 -5.495245 -5.495245 
    -5.495245 -5.495245 -5.495245 -5.495245 
    -5.495245 -5.495245 -5.495245 -5.495245 
    -5.495245 -5.495245 -5.495245 -5.495245 
    -5.495245 -5.495245 -5.495245 -5.495245 
    -5.495245 -5.495245 -5.495245 -5.495245 
    -5.495245 -5.495245 -5.495245 -5.495245 
    -5.495245 -5.495245 -5.495245 -5.495245 
    -5.495245 -5.495245 -5.495245 -5.495245 
    -5.495245 -5.495245 -5.495245 -5.495245 
    -5.495245 -5.495245 -5.495245 -5.495245 
    -5.495245 -5.495245 -5.495245 -5.495245 
    -5.495245 -5.495245 -5.495245 -5.495245 
    -5.495245 -5.495245 -5.495245 -5.495245 
    -5.495245 -5.495245 -5.495245 -5.495245 
    -5.495245 -5.495245 -5.495245 -5.495245 
    -5.495245 -5.495245 -5.495245 -5.495245 
    -5.495245 -5.495245 -5.495245 -5.495245 
    -5.495245 -5.495245 -5.495245 -5.495245 
    -5.495245 -5.495245 -5.495245 -5.495245 
    -5.495245 -5.495245 -5.495245 -5.495245 
    -5.495245 -5.495245 -5.495245 -5.495245 
    -5.495245 -5.495245 -5.495245 -5.495245 
    -5.495245 -5.495245 -5.495245 -5.495245 
    -5.495245 -5.495245 -5.495245 -5.495245 
    -5.495245 -5.495245 -5.495245 -5.495245 
    -5.495245 -5.495245 -5.495245 -5.495245 
    -5.495245 -5.495245 -5.495245 -5.495245 
    -5.495245 -5.495245 -5.495245 -5.495245 
    -5.495245 -5.495245 -5.495245 -5.495245 
    -5.495245 -5.495245 -5.495245 -5.495245 
    -5.495245 -5.495245 -5.495245 -5.495245 
    -5.495245 -5.495245 -5.495245 -5.495245 
    -5.495245 -5.495245 -5.495245 -5.495245 
    -5.495245 -5.495245 -5.495245 -5.495245 
    -5.495245 -5.495245 -5.495245 -5.495245 
    -5.495245 -5.495245 -5.495245 -5.495245 
    -5.495245 -5.495245 -5.495245 -5.495245 
    -5.495245 -5.495245 -5.495245 -5.495245 
    -5.495245 -5.495245 -5.495245 -5.495245 
    -5.495245 -5.495245 -5.495245 -5.495245 
    -5.495245 -5.495245 -5.495245 -5.495245 
    -5.495245 -5.495245 -5.495245 -5.495245 
    -5.495245 -5.495245 -5.495245 -5.495245 
    -5.495245 -5.495245 -5.495245 -5.495245 
    -5.495245 -5.495245 -5.495245 -5.495245 
    -5.495245 -5.495245 -5.495245 -5.495245 
    -5.495245 -5.495245 -5.495245 -5.495245 
    -5.495245 -5.495245 -5.495245 -5.495245 
    -5.495245 -5.495245 -5.495245 -5.495245 
    -5.495245 -5.495245 -5.495245 -5.495245 
    -5.495245 -5.495245 -5.495245 -5.495245 
    -5.495245 -5.495245 -5.495245 -5.495245 
  703 e1_4_4_11 4 4 0 
    -5.495245 -5.495245 -5.495245 -5.495245 
    -5.495245 -5.495245 -5.495245 -5.495245 
    -5.495245 -5.495245 -5.495245 -5.495245 
    -5.495245 -5.495245 -5.495245 -5.495245 
    -5.495245 -5.495245 -5.495245 -5.495245 
    -5.495245 -5.495245 -5.495245 -5.495245 
    -5.495245 -5.495245 -5.495245 -5.495245 
    -5.495245 -5.495245 -5.495245 -5.495245 
    -5.495245 -5.495245 -5.495245 -5.495245 
    -5.495245 -5.495245 -5.495245 -5.495245 
    -5.495245 -5.495245 -5.495245 -5.495245 
    -5.495245 -5.495245 -5.495245 -5.495245 
    -5.495245 -5.495245 -5.495245 -5.495245 
    -5.495245 -5.495245 -5.495245 -5.495245 
    -5.495245 -5.495245 -5.495245 -5.495245 
    -5.495245 -5.495245 -5.495245 -5.495245 
    -5.495245 -5.495245 -5.495245 -5.495245 
    -5.495245 -5.495245 -5.495245 -5.495245 
    -5.495245 -5.495245 -5.495245 -5.495245 
    -5.495245 -5.495245 -5.495245 -5.495245 
    -5.495245 -5.495245 -5.495245 -5.495245 
    -5.495245 -5.495245 -5.495245 -5.495245 
    -5.495245 -5.495245 -5.495245 -5.495245 
    -5.495245 -5.495245 -5.495245 -5.495245 
    -5.495245 -5.495245 -5.495245 -5.495245 
    -5.495245 -5.495245 -5.495245 -5.495245 
    -5.495245 -5.495245 -5.495245 -5.495245 
    -5.495245 -5.495245 -5.495245 -5.495245 
    -5.495245 -5.495245 -5.495245 -5.495245 
    -5.495245 -5.495245 -5.495245 -5.495245 
    -5.495245 -5.495245 -5.495245 -5.495245 
    -5.495245 -5.495245 -5.495245 -5.495245 
    -5.495245 -5.495245 -5.495245 -5.495245 
    -5.495245 -5.495245 -5.495245 -5.495245 
    -5.495245 -5.495245 -5.495245 -5.495245 
    -5.495245 -5.495245 -5.495245 -5.495245 
    -5.495245 -5.495245 -5.495245 -5.495245 
    -5.495245 -5.495245 -5.495245 -5.495245 
    -5.495245 -5.495245 -5.495245 -5.495245 
    -5.495245 -5.495245 -5.495245 -5.495245 
    -5.495245 -5.495245 -5.495245 -5.495245 
    -5.495245 -5.495245 -5.495245 -5.495245 
    -5.495245 -5.495245 -5.495245 -5.495245 
    -5.495245 -5.495245 -5.495245 -5.495245 
    -5.495245 -5.495245 -5.495245 -5.495245 
    -5.495245 -5.495245 -5.495245 -5.495245 
    -5.495245 -5.495245 -5.495245 -5.495245 
    -5.495245 -5.495245 -5.495245 -5.495245 
    -5.495245 -5.495245 -5.495245 -5.495245 
    -5.495245 -5.495245 -5.495245 -5.495245 
    -5.495245 -5.495245 -5.495245 -5.495245 
    -5.495245 -5.495245 -5.495245 -5.495245 
    -5.495245 -5.495245 -5.495245 -5.495245 
    -5.495245 -5.495245 -5.495245 -5.495245 
    -5.495245 -5.495245 -5.495245 -5.495245 
    -5.495245 -5.495245 -5.495245 -5.495245 
    -5.495245 -5.495245 -5.495245 -5.495245 
    -5.495245 -5.495245 -5.495245 -5.495245 
    -5.495245 -5.495245 -5.495245 -5.495245 
    -5.495245 -5.495245 -5.495245 -5.495245 
    -5.495245 -5.495245 -5.495245 -5.495245 
    -5.495245 -5.495245 -5.495245 -5.495245 
    -5.495245 -5.495245 -5.495245 -5.495245 
    -5.495245 -5.495245 -5.495245 -5.495245 
  704 e1_4_4_12 4 4 0 
    -5.495245 -5.495245 -5.495245 -5.495245 
    -5.495245 -5.495245 -5.495245 -5.495245 
    -5.495245 -5.495245 -5.495245 -5.495245 
    -5.495245 -5.495245 -5.495245 -5.495245 
    -5.495245 -5.495245 -5.495245 -5.495245 
    -5.495245 -5.495245 -5.495245 -5.495245 
    -5.495245 -5.495245 -5.495245 -5.495245 
    -5.495245 -5.495245 -5.495245 -5.495245 
    -5.495245 -5.495245 -5.495245 -5.495245 
    -5.495245 -5.495245 -5.495245 -5.495245 
    -5.495245 -5.495245 -5.495245 -5.495245 
    -5.495245 -5.495245 -5.495245 -5.495245 
    -5.495245 -5.495245 -5.495245 -5.495245 
    -5.495245 -5.495245 -5.495245 -5.495245 
    -5.495245 -5.495245 -5.495245 -5.495245 
    -5.495245 -5.495245 -5.495245 -5.495245 
    -5.495245 -5.495245 -5.495245 -5.495245 
    -5.495245 -5.495245 -5.495245 -5.495245 
    -5.495245 -5.495245 -5.495245 -5.495245 
    -5.495245 -5.495245 -5.495245 -5.495245 
    -5.495245 -5.495245 -5.495245 -5.495245 
    -5.495245 -5.495245 -5.495245 -5.495245 
    -5.495245 -5.495245 -5.495245 -5.495245 
    -5.495245 -5.495245 -5.495245 -5.495245 
    -5.495245 -5.495245 -5.495245 -5.495245 
    -5.495245 -5.495245 -5.495245 -5.495245 
    -5.495245 -5.495245 -5.495245 -5.495245 
    -5.495245 -5.495245 -5.495245 -5.495245 
    -5.495245 -5.495245 -5.495245 -5.495245 
    -5.495245 -5.495245 -5.495245 -5.495245 
    -5.495245 -5.495245 -5.495245 -5.495245 
    -5.495245 -5.495245 -5.495245 -5.495245 
    -5.495245 -5.495245 -5.495245 -5.495245 
    -5.495245 -5.495245 -5.495245 -5.495245 
    -5.495245 -5.495245 -5.495245 -5.495245 
    -5.495245 -5.495245 -5.495245 -5.495245 
    -5.495245 -5.495245 -5.495245 -5.495245 
    -5.495245 -5.495245 -5.495245 -5.495245 
    -5.495245 -5.495245 -5.495245 -5.495245 
    -5.495245 -5.495245 -5.495245 -5.495245 
    -5.495245 -5.495245 -5.495245 -5.495245 
    -5.495245 -5.495245 -5.495245 -5.495245 
    -5.495245 -5.495245 -5.495245 -5.495245 
    -5.495245 -5.495245 -5.495245 -5.495245 
    -5.495245 -5.495245 -5.495245 -5.495245 
    -5.495245 -5.495245 -5.495245 -5.495245 
    -5.495245 -5.495245 -5.495245 -5.495245 
    -5.495245 -5.495245 -5.495245 -5.495245 
    -5.495245 -5.495245 -5.495245 -5.495245 
    -5.495245 -5.495245 -5.495245 -5.495245 
    -5.495245 -5.495245 -5.495245 -5.495245 
    -5.495245 -5.495245 -5.495245 -5.495245 
    -5.495245 -5.495245 -5.495245 -5.495245 
    -5.495245 -5.495245 -5.495245 -5.495245 
    -5.495245 -5.495245 -5.495245 -5.495245 
    -5.495245 -5.495245 -5.495245 -5.495245 
    -5.495245 -5.495245 -5.495245 -5.495245 
    -5.495245 -5.495245 -5.495245 -5.495245 
    -5.495245 -5.495245 -5.495245 -5.495245 
    -5.495245 -5.495245 -5.495245 -5.495245 
    -5.495245 -5.495245 -5.495245 -5.495245 
    -5.495245 -5.495245 -5.495245 -5.495245 
    -5.495245 -5.495245 -5.495245 -5.495245 
    -5.495245 -5.495245 -5.495245 -5.495245 
  705 e1_4_4_13 4 4 0 
    -5.495245 -5.495245 -5.495245 -5.495245 
    -5.495245 -5.495245 -5.495245 -5.495245 
    -5.495245 -5.495245 -5.495245 -5.495245 
    -5.495245 -5.495245 -5.495245 -5.495245 
    -5.495245 -5.495245 -5.495245 -5.495245 
    -5.495245 -5.495245 -5.495245 -5.495245 
    -5.495245 -5.495245 -5.495245 -5.495245 
    -5.495245 -5.495245 -5.495245 -5.495245 
    -5.495245 -5.495245 -5.495245 -5.495245 
    -5.495245 -5.495245 -5.495245 -5.495245 
    -5.495245 -5.495245 -5.495245 -5.495245 
    -5.495245 -5.495245 -5.495245 -5.495245 
    -5.495245 -5.495245 -5.495245 -5.495245 
    -5.495245 -5.495245 -5.495245 -5.495245 
    -5.495245 -5.495245 -5.495245 -5.495245 
    -5.495245 -5.495245 -5.495245 -5.495245 
    -5.495245 -5.495245 -5.495245 -5.495245 
    -5.495245 -5.495245 -5.495245 -5.495245 
    -5.495245 -5.495245 -5.495245 -5.495245 
    -5.495245 -5.495245 -5.495245 -5.495245 
    -5.495245 -5.495245 -5.495245 -5.495245 
    -5.495245 -5.495245 -5.495245 -5.495245 
    -5.495245 -5.495245 -5.495245 -5.495245 
    -5.495245 -5.495245 -5.495245 -5.495245 
    -5.495245 -5.495245 -5.495245 -5.495245 
    -5.495245 -5.495245 -5.495245 -5.495245 
    -5.495245 -5.495245 -5.495245 -5.495245 
    -5.495245 -5.495245 -5.495245 -5.495245 
    -5.495245 -5.495245 -5.495245 -5.495245 
    -5.495245 -5.495245 -5.495245 -5.495245 
    -5.495245 -5.495245 -5.495245 -5.495245 
    -5.495245 -5.495245 -5.495245 -5.495245 
    -5.495245 -5.495245 -5.495245 -5.495245 
    -5.495245 -5.495245 -5.495245 -5.495245 
    -5.495245 -5.495245 -5.495245 -5.495245 
    -5.495245 -5.495245 -5.495245 -5.495245 
    -5.495245 -5.495245 -5.495245 -5.495245 
    -5.495245 -5.495245 -5.495245 -5.495245 
    -5.495245 -5.495245 -5.495245 -5.495245 
    -5.495245 -5.495245 -5.495245 -5.495245 
    -5.495245 -5.495245 -5.495245 -5.495245 
    -5.495245 -5.495245 -5.495245 -5.495245 
    -5.495245 -5.495245 -5.495245 -5.495245 
    -5.495245 -5.495245 -5.495245 -5.495245 
    -5.495245 -5.495245 -5.495245 -5.495245 
    -5.495245 -5.495245 -5.495245 -5.495245 
    -5.495245 -5.495245 -5.495245 -5.495245 
    -5.495245 -5.495245 -5.495245 -5.495245 
    -5.495245 -5.495245 -5.495245 -5.495245 
    -5.495245 -5.495245 -5.495245 -5.495245 
    -5.495245 -5.495245 -5.495245 -5.495245 
    -5.495245 -5.495245 -5.495245 -5.495245 
    -5.495245 -5.495245 -5.495245 -5.495245 
    -5.495245 -5.495245 -5.495245 -5.495245 
    -5.495245 -5.495245 -5.495245 -5.495245 
    -5.495245 -5.495245 -5.495245 -5.495245 
    -5.495245 -5.495245 -5.495245 -5.495245 
    -5.495245 -5.495245 -5.495245 -5.495245 
    -5.495245 -5.495245 -5.495245 -5.495245 
    -5.495245 -5.495245 -5.495245 -5.495245 
    -5.495245 -5.495245 -5.495245 -5.495245 
    -5.495245 -5.495245 -5.495245 -5.495245 
    -5.495245 -5.495245 -5.495245 -5.495245 
    -5.495245 -5.495245 -5.495245 -5.495245 
  706 e1_4_4_14 4 4 0 
    -5.495245 -5.495245 -5.495245 -5.495245 
    -5.495245 -5.495245 -5.495245 -5.495245 
    -5.495245 -5.495245 -5.495245 -5.495245 
    -5.495245 -5.495245 -5.495245 -5.495245 
    -5.495245 -5.495245 -5.495245 -5.495245 
    -5.495245 -5.495245 -5.495245 -5.495245 
    -5.495245 -5.495245 -5.495245 -5.495245 
    -5.495245 -5.495245 -5.495245 -5.495245 
    -5.495245 -5.495245 -5.495245 -5.495245 
    -5.495245 -5.495245 -5.495245 -5.495245 
    -5.495245 -5.495245 -5.495245 -5.495245 
    -5.495245 -5.495245 -5.495245 -5.495245 
    -5.495245 -5.495245 -5.495245 -5.495245 
    -5.495245 -5.495245 -5.495245 -5.495245 
    -5.495245 -5.495245 -5.495245 -5.495245 
    -5.495245 -5.495245 -5.495245 -5.495245 
    -5.495245 -5.495245 -5.495245 -5.495245 
    -5.495245 -5.495245 -5.495245 -5.495245 
    -5.495245 -5.495245 -5.495245 -5.495245 
    -5.495245 -5.495245 -5.495245 -5.495245 
    -5.495245 -5.495245 -5.495245 -5.495245 
    -5.495245 -5.495245 -5.495245 -5.495245 
    -5.495245 -5.495245 -5.495245 -5.495245 
    -5.495245 -5.495245 -5.495245 -5.495245 
    -5.495245 -5.495245 -5.495245 -5.495245 
    -5.495245 -5.495245 -5.495245 -5.495245 
    -5.495245 -5.495245 -5.495245 -5.495245 
    -5.495245 -5.495245 -5.495245 -5.495245 
    -5.495245 -5.495245 -5.495245 -5.495245 
    -5.495245 -5.495245 -5.495245 -5.495245 
    -5.495245 -5.495245 -5.495245 -5.495245 
    -5.495245 -5.495245 -5.495245 -5.495245 
    -5.495245 -5.495245 -5.495245 -5.495245 
    -5.495245 -5.495245 -5.495245 -5.495245 
    -5.495245 -5.495245 -5.495245 -5.495245 
    -5.495245 -5.495245 -5.495245 -5.495245 
    -5.495245 -5.495245 -5.495245 -5.495245 
    -5.495245 -5.495245 -5.495245 -5.495245 
    -5.495245 -5.495245 -5.495245 -5.495245 
    -5.495245 -5.495245 -5.495245 -5.495245 
    -5.495245 -5.495245 -5.495245 -5.495245 
    -5.495245 -5.495245 -5.495245 -5.495245 
    -5.495245 -5.495245 -5.495245 -5.495245 
    -5.495245 -5.495245 -5.495245 -5.495245 
    -5.495245 -5.495245 -5.495245 -5.495245 
    -5.495245 -5.495245 -5.495245 -5.495245 
    -5.495245 -5.495245 -5.495245 -5.495245 
    -5.495245 -5.495245 -5.495245 -5.495245 
    -5.495245 -5.495245 -5.495245 -5.495245 
    -5.495245 -5.495245 -5.495245 -5.495245 
    -5.495245 -5.495245 -5.495245 -5.495245 
    -5.495245 -5.495245 -5.495245 -5.495245 
    -5.495245 -5.495245 -5.495245 -5.495245 
    -5.495245 -5.495245 -5.495245 -5.495245 
    -5.495245 -5.495245 -5.495245 -5.495245 
    -5.495245 -5.495245 -5.495245 -5.495245 
    -5.495245 -5.495245 -5.495245 -5.495245 
    -5.495245 -5.495245 -5.495245 -5.495245 
    -5.495245 -5.495245 -5.495245 -5.495245 
    -5.495245 -5.495245 -5.495245 -5.495245 
    -5.495245 -5.495245 -5.495245 -5.495245 
    -5.495245 -5.495245 -5.495245 -5.495245 
    -5.495245 -5.495245 -5.495245 -5.495245 
    -5.495245 -5.495245 -5.495245 -5.495245 
  707 e1_4_4_15 4 4 0 
    -5.495245 -5.495245 -5.495245 -5.495245 
    -5.495245 -5.495245 -5.495245 -5.495245 
    -5.495245 -5.495245 -5.495245 -5.495245 
    -5.495245 -5.495245 -5.495245 -5.495245 
    -5.495245 -5.495245 -5.495245 -5.495245 
    -5.495245 -5.495245 -5.495245 -5.495245 
    -5.495245 -5.495245 -5.495245 -5.495245 
    -5.495245 -5.495245 -5.495245 -5.495245 
    -5.495245 -5.495245 -5.495245 -5.495245 
    -5.495245 -5.495245 -5.495245 -5.495245 
    -5.495245 -5.495245 -5.495245 -5.495245 
    -5.495245 -5.495245 -5.495245 -5.495245 
    -5.495245 -5.495245 -5.495245 -5.495245 
    -5.495245 -5.495245 -5.495245 -5.495245 
    -5.495245 -5.495245 -5.495245 -5.495245 
    -5.495245 -5.495245 -5.495245 -5.495245 
    -5.495245 -5.495245 -5.495245 -5.495245 
    -5.495245 -5.495245 -5.495245 -5.495245 
    -5.495245 -5.495245 -5.495245 -5.495245 
    -5.495245 -5.495245 -5.495245 -5.495245 
    -5.495245 -5.495245 -5.495245 -5.495245 
    -5.495245 -5.495245 -5.495245 -5.495245 
    -5.495245 -5.495245 -5.495245 -5.495245 
    -5.495245 -5.495245 -5.495245 -5.495245 
    -5.495245 -5.495245 -5.495245 -5.495245 
    -5.495245 -5.495245 -5.495245 -5.495245 
    -5.495245 -5.495245 -5.495245 -5.495245 
    -5.495245 -5.495245 -5.495245 -5.495245 
    -5.495245 -5.495245 -5.495245 -5.495245 
    -5.495245 -5.495245 -5.495245 -5.495245 
    -5.495245 -5.495245 -5.495245 -5.495245 
    -5.495245 -5.495245 -5.495245 -5.495245 
    -5.495245 -5.495245 -5.495245 -5.495245 
    -5.495245 -5.495245 -5.495245 -5.495245 
    -5.495245 -5.495245 -5.495245 -5.495245 
    -5.495245 -5.495245 -5.495245 -5.495245 
    -5.495245 -5.495245 -5.495245 -5.495245 
    -5.495245 -5.495245 -5.495245 -5.495245 
    -5.495245 -5.495245 -5.495245 -5.495245 
    -5.495245 -5.495245 -5.495245 -5.495245 
    -5.495245 -5.495245 -5.495245 -5.495245 
    -5.495245 -5.495245 -5.495245 -5.495245 
    -5.495245 -5.495245 -5.495245 -5.495245 
    -5.495245 -5.495245 -5.495245 -5.495245 
    -5.495245 -5.495245 -5.495245 -5.495245 
    -5.495245 -5.495245 -5.495245 -5.495245 
    -5.495245 -5.495245 -5.495245 -5.495245 
    -5.495245 -5.495245 -5.495245 -5.495245 
    -5.495245 -5.495245 -5.495245 -5.495245 
    -5.495245 -5.495245 -5.495245 -5.495245 
    -5.495245 -5.495245 -5.495245 -5.495245 
    -5.495245 -5.495245 -5.495245 -5.495245 
    -5.495245 -5.495245 -5.495245 -5.495245 
    -5.495245 -5.495245 -5.495245 -5.495245 
    -5.495245 -5.495245 -5.495245 -5.495245 
    -5.495245 -5.495245 -5.495245 -5.495245 
    -5.495245 -5.495245 -5.495245 -5.495245 
    -5.495245 -5.495245 -5.495245 -5.495245 
    -5.495245 -5.495245 -5.495245 -5.495245 
    -5.495245 -5.495245 -5.495245 -5.495245 
    -5.495245 -5.495245 -5.495245 -5.495245 
    -5.495245 -5.495245 -5.495245 -5.495245 
    -5.495245 -5.495245 -5.495245 -5.495245 
    -5.495245 -5.495245 -5.495245 -5.495245 
  708 e1_4_4_16 4 4 0 
    -5.495245 -5.495245 -5.495245 -5.495245 
    -5.495245 -5.495245 -5.495245 -5.495245 
    -5.495245 -5.495245 -5.495245 -5.495245 
    -5.495245 -5.495245 -5.495245 -5.495245 
    -5.495245 -5.495245 -5.495245 -5.495245 
    -5.495245 -5.495245 -5.495245 -5.495245 
    -5.495245 -5.495245 -5.495245 -5.495245 
    -5.495245 -5.495245 -5.495245 -5.495245 
    -5.495245 -5.495245 -5.495245 -5.495245 
    -5.495245 -5.495245 -5.495245 -5.495245 
    -5.495245 -5.495245 -5.495245 -5.495245 
    -5.495245 -5.495245 -5.495245 -5.495245 
    -5.495245 -5.495245 -5.495245 -5.495245 
    -5.495245 -5.495245 -5.495245 -5.495245 
    -5.495245 -5.495245 -5.495245 -5.495245 
    -5.495245 -5.495245 -5.495245 -5.495245 
    -5.495245 -5.495245 -5.495245 -5.495245 
    -5.495245 -5.495245 -5.495245 -5.495245 
    -5.495245 -5.495245 -5.495245 -5.495245 
    -5.495245 -5.495245 -5.495245 -5.495245 
    -5.495245 -5.495245 -5.495245 -5.495245 
    -5.495245 -5.495245 -5.495245 -5.495245 
    -5.495245 -5.495245 -5.495245 -5.495245 
    -5.495245 -5.495245 -5.495245 -5.495245 
    -5.495245 -5.495245 -5.495245 -5.495245 
    -5.495245 -5.495245 -5.495245 -5.495245 
    -5.495245 -5.495245 -5.495245 -5.495245 
    -5.495245 -5.495245 -5.495245 -5.495245 
    -5.495245 -5.495245 -5.495245 -5.495245 
    -5.495245 -5.495245 -5.495245 -5.495245 
    -5.495245 -5.495245 -5.495245 -5.495245 
    -5.495245 -5.495245 -5.495245 -5.495245 
    -5.495245 -5.495245 -5.495245 -5.495245 
    -5.495245 -5.495245 -5.495245 -5.495245 
    -5.495245 -5.495245 -5.495245 -5.495245 
    -5.495245 -5.495245 -5.495245 -5.495245 
    -5.495245 -5.495245 -5.495245 -5.495245 
    -5.495245 -5.495245 -5.495245 -5.495245 
    -5.495245 -5.495245 -5.495245 -5.495245 
    -5.495245 -5.495245 -5.495245 -5.495245 
    -5.495245 -5.495245 -5.495245 -5.495245 
    -5.495245 -5.495245 -5.495245 -5.495245 
    -5.495245 -5.495245 -5.495245 -5.495245 
    -5.495245 -5.495245 -5.495245 -5.495245 
    -5.495245 -5.495245 -5.495245 -5.495245 
    -5.495245 -5.495245 -5.495245 -5.495245 
    -5.495245 -5.495245 -5.495245 -5.495245 
    -5.495245 -5.495245 -5.495245 -5.495245 
    -5.495245 -5.495245 -5.495245 -5.495245 
    -5.495245 -5.495245 -5.495245 -5.495245 
    -5.495245 -5.495245 -5.495245 -5.495245 
    -5.495245 -5.495245 -5.495245 -5.495245 
    -5.495245 -5.495245 -5.495245 -5.495245 
    -5.495245 -5.495245 -5.495245 -5.495245 
    -5.495245 -5.495245 -5.495245 -5.495245 
    -5.495245 -5.495245 -5.495245 -5.495245 
    -5.495245 -5.495245 -5.495245 -5.495245 
    -5.495245 -5.495245 -5.495245 -5.495245 
    -5.495245 -5.495245 -5.495245 -5.495245 
    -5.495245 -5.495245 -5.495245 -5.495245 
    -5.495245 -5.495245 -5.495245 -5.495245 
    -5.495245 -5.495245 -5.495245 -5.495245 
    -5.495245 -5.495245 -5.495245 -5.495245 
    -5.495245 -5.495245 -5.495245 -5.495245 
  709 e1_4_4_17 4 4 0 
    -5.495245 -5.495245 -5.495245 -5.495245 
    -5.495245 -5.495245 -5.495245 -5.495245 
    -5.495245 -5.495245 -5.495245 -5.495245 
    -5.495245 -5.495245 -5.495245 -5.495245 
    -5.495245 -5.495245 -5.495245 -5.495245 
    -5.495245 -5.495245 -5.495245 -5.495245 
    -5.495245 -5.495245 -5.495245 -5.495245 
    -5.495245 -5.495245 -5.495245 -5.495245 
    -5.495245 -5.495245 -5.495245 -5.495245 
    -5.495245 -5.495245 -5.495245 -5.495245 
    -5.495245 -5.495245 -5.495245 -5.495245 
    -5.495245 -5.495245 -5.495245 -5.495245 
    -5.495245 -5.495245 -5.495245 -5.495245 
    -5.495245 -5.495245 -5.495245 -5.495245 
    -5.495245 -5.495245 -5.495245 -5.495245 
    -5.495245 -5.495245 -5.495245 -5.495245 
    -5.495245 -5.495245 -5.495245 -5.495245 
    -5.495245 -5.495245 -5.495245 -5.495245 
    -5.495245 -5.495245 -5.495245 -5.495245 
    -5.495245 -5.495245 -5.495245 -5.495245 
    -5.495245 -5.495245 -5.495245 -5.495245 
    -5.495245 -5.495245 -5.495245 -5.495245 
    -5.495245 -5.495245 -5.495245 -5.495245 
    -5.495245 -5.495245 -5.495245 -5.495245 
    -5.495245 -5.495245 -5.495245 -5.495245 
    -5.495245 -5.495245 -5.495245 -5.495245 
    -5.495245 -5.495245 -5.495245 -5.495245 
    -5.495245 -5.495245 -5.495245 -5.495245 
    -5.495245 -5.495245 -5.495245 -5.495245 
    -5.495245 -5.495245 -5.495245 -5.495245 
    -5.495245 -5.495245 -5.495245 -5.495245 
    -5.495245 -5.495245 -5.495245 -5.495245 
    -5.495245 -5.495245 -5.495245 -5.495245 
    -5.495245 -5.495245 -5.495245 -5.495245 
    -5.495245 -5.495245 -5.495245 -5.495245 
    -5.495245 -5.495245 -5.495245 -5.495245 
    -5.495245 -5.495245 -5.495245 -5.495245 
    -5.495245 -5.495245 -5.495245 -5.495245 
    -5.495245 -5.495245 -5.495245 -5.495245 
    -5.495245 -5.495245 -5.495245 -5.495245 
    -5.495245 -5.495245 -5.495245 -5.495245 
    -5.495245 -5.495245 -5.495245 -5.495245 
    -5.495245 -5.495245 -5.495245 -5.495245 
    -5.495245 -5.495245 -5.495245 -5.495245 
    -5.495245 -5.495245 -5.495245 -5.495245 
    -5.495245 -5.495245 -5.495245 -5.495245 
    -5.495245 -5.495245 -5.495245 -5.495245 
    -5.495245 -5.495245 -5.495245 -5.495245 
    -5.495245 -5.495245 -5.495245 -5.495245 
    -5.495245 -5.495245 -5.495245 -5.495245 
    -5.495245 -5.495245 -5.495245 -5.495245 
    -5.495245 -5.495245 -5.495245 -5.495245 
    -5.495245 -5.495245 -5.495245 -5.495245 
    -5.495245 -5.495245 -5.495245 -5.495245 
    -5.495245 -5.495245 -5.495245 -5.495245 
    -5.495245 -5.495245 -5.495245 -5.495245 
    -5.495245 -5.495245 -5.495245 -5.495245 
    -5.495245 -5.495245 -5.495245 -5.495245 
    -5.495245 -5.495245 -5.495245 -5.495245 
    -5.495245 -5.495245 -5.495245 -5.495245 
    -5.495245 -5.495245 -5.495245 -5.495245 
    -5.495245 -5.495245 -5.495245 -5.495245 
    -5.495245 -5.495245 -5.495245 -5.495245 
    -5.495245 -5.495245 -5.495245 -5.495245 
  710 e1_4_4_18 4 4 0 
    -5.495245 -5.495245 -5.495245 -5.495245 
    -5.495245 -5.495245 -5.495245 -5.495245 
    -5.495245 -5.495245 -5.495245 -5.495245 
    -5.495245 -5.495245 -5.495245 -5.495245 
    -5.495245 -5.495245 -5.495245 -5.495245 
    -5.495245 -5.495245 -5.495245 -5.495245 
    -5.495245 -5.495245 -5.495245 -5.495245 
    -5.495245 -5.495245 -5.495245 -5.495245 
    -5.495245 -5.495245 -5.495245 -5.495245 
    -5.495245 -5.495245 -5.495245 -5.495245 
    -5.495245 -5.495245 -5.495245 -5.495245 
    -5.495245 -5.495245 -5.495245 -5.495245 
    -5.495245 -5.495245 -5.495245 -5.495245 
    -5.495245 -5.495245 -5.495245 -5.495245 
    -5.495245 -5.495245 -5.495245 -5.495245 
    -5.495245 -5.495245 -5.495245 -5.495245 
    -5.495245 -5.495245 -5.495245 -5.495245 
    -5.495245 -5.495245 -5.495245 -5.495245 
    -5.495245 -5.495245 -5.495245 -5.495245 
    -5.495245 -5.495245 -5.495245 -5.495245 
    -5.495245 -5.495245 -5.495245 -5.495245 
    -5.495245 -5.495245 -5.495245 -5.495245 
    -5.495245 -5.495245 -5.495245 -5.495245 
    -5.495245 -5.495245 -5.495245 -5.495245 
    -5.495245 -5.495245 -5.495245 -5.495245 
    -5.495245 -5.495245 -5.495245 -5.495245 
    -5.495245 -5.495245 -5.495245 -5.495245 
    -5.495245 -5.495245 -5.495245 -5.495245 
    -5.495245 -5.495245 -5.495245 -5.495245 
    -5.495245 -5.495245 -5.495245 -5.495245 
    -5.495245 -5.495245 -5.495245 -5.495245 
    -5.495245 -5.495245 -5.495245 -5.495245 
    -5.495245 -5.495245 -5.495245 -5.495245 
    -5.495245 -5.495245 -5.495245 -5.495245 
    -5.495245 -5.495245 -5.495245 -5.495245 
    -5.495245 -5.495245 -5.495245 -5.495245 
    -5.495245 -5.495245 -5.495245 -5.495245 
    -5.495245 -5.495245 -5.495245 -5.495245 
    -5.495245 -5.495245 -5.495245 -5.495245 
    -5.495245 -5.495245 -5.495245 -5.495245 
    -5.495245 -5.495245 -5.495245 -5.495245 
    -5.495245 -5.495245 -5.495245 -5.495245 
    -5.495245 -5.495245 -5.495245 -5.495245 
    -5.495245 -5.495245 -5.495245 -5.495245 
    -5.495245 -5.495245 -5.495245 -5.495245 
    -5.495245 -5.495245 -5.495245 -5.495245 
    -5.495245 -5.495245 -5.495245 -5.495245 
    -5.495245 -5.495245 -5.495245 -5.495245 
    -5.495245 -5.495245 -5.495245 -5.495245 
    -5.495245 -5.495245 -5.495245 -5.495245 
    -5.495245 -5.495245 -5.495245 -5.495245 
    -5.495245 -5.495245 -5.495245 -5.495245 
    -5.495245 -5.495245 -5.495245 -5.495245 
    -5.495245 -5.495245 -5.495245 -5.495245 
    -5.495245 -5.495245 -5.495245 -5.495245 
    -5.495245 -5.495245 -5.495245 -5.495245 
    -5.495245 -5.495245 -5.495245 -5.495245 
    -5.495245 -5.495245 -5.495245 -5.495245 
    -5.495245 -5.495245 -5.495245 -5.495245 
    -5.495245 -5.495245 -5.495245 -5.495245 
    -5.495245 -5.495245 -5.495245 -5.495245 
    -5.495245 -5.495245 -5.495245 -5.495245 
    -5.495245 -5.495245 -5.495245 -5.495245 
    -5.495245 -5.495245 -5.495245 -5.495245 
  711 e1_4_4_19 4 4 0 
    -5.495245 -5.495245 -5.495245 -5.495245 
    -5.495245 -5.495245 -5.495245 -5.495245 
    -5.495245 -5.495245 -5.495245 -5.495245 
    -5.495245 -5.495245 -5.495245 -5.495245 
    -5.495245 -5.495245 -5.495245 -5.495245 
    -5.495245 -5.495245 -5.495245 -5.495245 
    -5.495245 -5.495245 -5.495245 -5.495245 
    -5.495245 -5.495245 -5.495245 -5.495245 
    -5.495245 -5.495245 -5.495245 -5.495245 
    -5.495245 -5.495245 -5.495245 -5.495245 
    -5.495245 -5.495245 -5.495245 -5.495245 
    -5.495245 -5.495245 -5.495245 -5.495245 
    -5.495245 -5.495245 -5.495245 -5.495245 
    -5.495245 -5.495245 -5.495245 -5.495245 
    -5.495245 -5.495245 -5.495245 -5.495245 
    -5.495245 -5.495245 -5.495245 -5.495245 
    -5.495245 -5.495245 -5.495245 -5.495245 
    -5.495245 -5.495245 -5.495245 -5.495245 
    -5.495245 -5.495245 -5.495245 -5.495245 
    -5.495245 -5.495245 -5.495245 -5.495245 
    -5.495245 -5.495245 -5.495245 -5.495245 
    -5.495245 -5.495245 -5.495245 -5.495245 
    -5.495245 -5.495245 -5.495245 -5.495245 
    -5.495245 -5.495245 -5.495245 -5.495245 
    -5.495245 -5.495245 -5.495245 -5.495245 
    -5.495245 -5.495245 -5.495245 -5.495245 
    -5.495245 -5.495245 -5.495245 -5.495245 
    -5.495245 -5.495245 -5.495245 -5.495245 
    -5.495245 -5.495245 -5.495245 -5.495245 
    -5.495245 -5.495245 -5.495245 -5.495245 
    -5.495245 -5.495245 -5.495245 -5.495245 
    -5.495245 -5.495245 -5.495245 -5.495245 
    -5.495245 -5.495245 -5.495245 -5.495245 
    -5.495245 -5.495245 -5.495245 -5.495245 
    -5.495245 -5.495245 -5.495245 -5.495245 
    -5.495245 -5.495245 -5.495245 -5.495245 
    -5.495245 -5.495245 -5.495245 -5.495245 
    -5.495245 -5.495245 -5.495245 -5.495245 
    -5.495245 -5.495245 -5.495245 -5.495245 
    -5.495245 -5.495245 -5.495245 -5.495245 
    -5.495245 -5.495245 -5.495245 -5.495245 
    -5.495245 -5.495245 -5.495245 -5.495245 
    -5.495245 -5.495245 -5.495245 -5.495245 
    -5.495245 -5.495245 -5.495245 -5.495245 
    -5.495245 -5.495245 -5.495245 -5.495245 
    -5.495245 -5.495245 -5.495245 -5.495245 
    -5.495245 -5.495245 -5.495245 -5.495245 
    -5.495245 -5.495245 -5.495245 -5.495245 
    -5.495245 -5.495245 -5.495245 -5.495245 
    -5.495245 -5.495245 -5.495245 -5.495245 
    -5.495245 -5.495245 -5.495245 -5.495245 
    -5.495245 -5.495245 -5.495245 -5.495245 
    -5.495245 -5.495245 -5.495245 -5.495245 
    -5.495245 -5.495245 -5.495245 -5.495245 
    -5.495245 -5.495245 -5.495245 -5.495245 
    -5.495245 -5.495245 -5.495245 -5.495245 
    -5.495245 -5.495245 -5.495245 -5.495245 
    -5.495245 -5.495245 -5.495245 -5.495245 
    -5.495245 -5.495245 -5.495245 -5.495245 
    -5.495245 -5.495245 -5.495245 -5.495245 
    -5.495245 -5.495245 -5.495245 -5.495245 
    -5.495245 -5.495245 -5.495245 -5.495245 
    -5.495245 -5.495245 -5.495245 -5.495245 
    -5.495245 -5.495245 -5.495245 -5.495245 
  712 e1_4_4_20 4 4 0 
    -5.495245 -5.495245 -5.495245 -5.495245 
    -5.495245 -5.495245 -5.495245 -5.495245 
    -5.495245 -5.495245 -5.495245 -5.495245 
    -5.495245 -5.495245 -5.495245 -5.495245 
    -5.495245 -5.495245 -5.495245 -5.495245 
    -5.495245 -5.495245 -5.495245 -5.495245 
    -5.495245 -5.495245 -5.495245 -5.495245 
    -5.495245 -5.495245 -5.495245 -5.495245 
    -5.495245 -5.495245 -5.495245 -5.495245 
    -5.495245 -5.495245 -5.495245 -5.495245 
    -5.495245 -5.495245 -5.495245 -5.495245 
    -5.495245 -5.495245 -5.495245 -5.495245 
    -5.495245 -5.495245 -5.495245 -5.495245 
    -5.495245 -5.495245 -5.495245 -5.495245 
    -5.495245 -5.495245 -5.495245 -5.495245 
    -5.495245 -5.495245 -5.495245 -5.495245 
    -5.495245 -5.495245 -5.495245 -5.495245 
    -5.495245 -5.495245 -5.495245 -5.495245 
    -5.495245 -5.495245 -5.495245 -5.495245 
    -5.495245 -5.495245 -5.495245 -5.495245 
    -5.495245 -5.495245 -5.495245 -5.495245 
    -5.495245 -5.495245 -5.495245 -5.495245 
    -5.495245 -5.495245 -5.495245 -5.495245 
    -5.495245 -5.495245 -5.495245 -5.495245 
    -5.495245 -5.495245 -5.495245 -5.495245 
    -5.495245 -5.495245 -5.495245 -5.495245 
    -5.495245 -5.495245 -5.495245 -5.495245 
    -5.495245 -5.495245 -5.495245 -5.495245 
    -5.495245 -5.495245 -5.495245 -5.495245 
    -5.495245 -5.495245 -5.495245 -5.495245 
    -5.495245 -5.495245 -5.495245 -5.495245 
    -5.495245 -5.495245 -5.495245 -5.495245 
    -5.495245 -5.495245 -5.495245 -5.495245 
    -5.495245 -5.495245 -5.495245 -5.495245 
    -5.495245 -5.495245 -5.495245 -5.495245 
    -5.495245 -5.495245 -5.495245 -5.495245 
    -5.495245 -5.495245 -5.495245 -5.495245 
    -5.495245 -5.495245 -5.495245 -5.495245 
    -5.495245 -5.495245 -5.495245 -5.495245 
    -5.495245 -5.495245 -5.495245 -5.495245 
    -5.495245 -5.495245 -5.495245 -5.495245 
    -5.495245 -5.495245 -5.495245 -5.495245 
    -5.495245 -5.495245 -5.495245 -5.495245 
    -5.495245 -5.495245 -5.495245 -5.495245 
    -5.495245 -5.495245 -5.495245 -5.495245 
    -5.495245 -5.495245 -5.495245 -5.495245 
    -5.495245 -5.495245 -5.495245 -5.495245 
    -5.495245 -5.495245 -5.495245 -5.495245 
    -5.495245 -5.495245 -5.495245 -5.495245 
    -5.495245 -5.495245 -5.495245 -5.495245 
    -5.495245 -5.495245 -5.495245 -5.495245 
    -5.495245 -5.495245 -5.495245 -5.495245 
    -5.495245 -5.495245 -5.495245 -5.495245 
    -5.495245 -5.495245 -5.495245 -5.495245 
    -5.495245 -5.495245 -5.495245 -5.495245 
    -5.495245 -5.495245 -5.495245 -5.495245 
    -5.495245 -5.495245 -5.495245 -5.495245 
    -5.495245 -5.495245 -5.495245 -5.495245 
    -5.495245 -5.495245 -5.495245 -5.495245 
    -5.495245 -5.495245 -5.495245 -5.495245 
    -5.495245 -5.495245 -5.495245 -5.495245 
    -5.495245 -5.495245 -5.495245 -5.495245 
    -5.495245 -5.495245 -5.495245 -5.495245 
    -5.495245 -5.495245 -5.495245 -5.495245 
  713 e1_4_4_21 4 4 0 
    -5.495245 -5.495245 -5.495245 -5.495245 
    -5.495245 -5.495245 -5.495245 -5.495245 
    -5.495245 -5.495245 -5.495245 -5.495245 
    -5.495245 -5.495245 -5.495245 -5.495245 
    -5.495245 -5.495245 -5.495245 -5.495245 
    -5.495245 -5.495245 -5.495245 -5.495245 
    -5.495245 -5.495245 -5.495245 -5.495245 
    -5.495245 -5.495245 -5.495245 -5.495245 
    -5.495245 -5.495245 -5.495245 -5.495245 
    -5.495245 -5.495245 -5.495245 -5.495245 
    -5.495245 -5.495245 -5.495245 -5.495245 
    -5.495245 -5.495245 -5.495245 -5.495245 
    -5.495245 -5.495245 -5.495245 -5.495245 
    -5.495245 -5.495245 -5.495245 -5.495245 
    -5.495245 -5.495245 -5.495245 -5.495245 
    -5.495245 -5.495245 -5.495245 -5.495245 
    -5.495245 -5.495245 -5.495245 -5.495245 
    -5.495245 -5.495245 -5.495245 -5.495245 
    -5.495245 -5.495245 -5.495245 -5.495245 
    -5.495245 -5.495245 -5.495245 -5.495245 
    -5.495245 -5.495245 -5.495245 -5.495245 
    -5.495245 -5.495245 -5.495245 -5.495245 
    -5.495245 -5.495245 -5.495245 -5.495245 
    -5.495245 -5.495245 -5.495245 -5.495245 
    -5.495245 -5.495245 -5.495245 -5.495245 
    -5.495245 -5.495245 -5.495245 -5.495245 
    -5.495245 -5.495245 -5.495245 -5.495245 
    -5.495245 -5.495245 -5.495245 -5.495245 
    -5.495245 -5.495245 -5.495245 -5.495245 
    -5.495245 -5.495245 -5.495245 -5.495245 
    -5.495245 -5.495245 -5.495245 -5.495245 
    -5.495245 -5.495245 -5.495245 -5.495245 
    -5.495245 -5.495245 -5.495245 -5.495245 
    -5.495245 -5.495245 -5.495245 -5.495245 
    -5.495245 -5.495245 -5.495245 -5.495245 
    -5.495245 -5.495245 -5.495245 -5.495245 
    -5.495245 -5.495245 -5.495245 -5.495245 
    -5.495245 -5.495245 -5.495245 -5.495245 
    -5.495245 -5.495245 -5.495245 -5.495245 
    -5.495245 -5.495245 -5.495245 -5.495245 
    -5.495245 -5.495245 -5.495245 -5.495245 
    -5.495245 -5.495245 -5.495245 -5.495245 
    -5.495245 -5.495245 -5.495245 -5.495245 
    -5.495245 -5.495245 -5.495245 -5.495245 
    -5.495245 -5.495245 -5.495245 -5.495245 
    -5.495245 -5.495245 -5.495245 -5.495245 
    -5.495245 -5.495245 -5.495245 -5.495245 
    -5.495245 -5.495245 -5.495245 -5.495245 
    -5.495245 -5.495245 -5.495245 -5.495245 
    -5.495245 -5.495245 -5.495245 -5.495245 
    -5.495245 -5.495245 -5.495245 -5.495245 
    -5.495245 -5.495245 -5.495245 -5.495245 
    -5.495245 -5.495245 -5.495245 -5.495245 
    -5.495245 -5.495245 -5.495245 -5.495245 
    -5.495245 -5.495245 -5.495245 -5.495245 
    -5.495245 -5.495245 -5.495245 -5.495245 
    -5.495245 -5.495245 -5.495245 -5.495245 
    -5.495245 -5.495245 -5.495245 -5.495245 
    -5.495245 -5.495245 -5.495245 -5.495245 
    -5.495245 -5.495245 -5.495245 -5.495245 
    -5.495245 -5.495245 -5.495245 -5.495245 
    -5.495245 -5.495245 -5.495245 -5.495245 
    -5.495245 -5.495245 -5.495245 -5.495245 
    -5.495245 -5.495245 -5.495245 -5.495245 
  714 e1_4_4_22 4 4 0 
    -5.495245 -5.495245 -5.495245 -5.495245 
    -5.495245 -5.495245 -5.495245 -5.495245 
    -5.495245 -5.495245 -5.495245 -5.495245 
    -5.495245 -5.495245 -5.495245 -5.495245 
    -5.495245 -5.495245 -5.495245 -5.495245 
    -5.495245 -5.495245 -5.495245 -5.495245 
    -5.495245 -5.495245 -5.495245 -5.495245 
    -5.495245 -5.495245 -5.495245 -5.495245 
    -5.495245 -5.495245 -5.495245 -5.495245 
    -5.495245 -5.495245 -5.495245 -5.495245 
    -5.495245 -5.495245 -5.495245 -5.495245 
    -5.495245 -5.495245 -5.495245 -5.495245 
    -5.495245 -5.495245 -5.495245 -5.495245 
    -5.495245 -5.495245 -5.495245 -5.495245 
    -5.495245 -5.495245 -5.495245 -5.495245 
    -5.495245 -5.495245 -5.495245 -5.495245 
    -5.495245 -5.495245 -5.495245 -5.495245 
    -5.495245 -5.495245 -5.495245 -5.495245 
    -5.495245 -5.495245 -5.495245 -5.495245 
    -5.495245 -5.495245 -5.495245 -5.495245 
    -5.495245 -5.495245 -5.495245 -5.495245 
    -5.495245 -5.495245 -5.495245 -5.495245 
    -5.495245 -5.495245 -5.495245 -5.495245 
    -5.495245 -5.495245 -5.495245 -5.495245 
    -5.495245 -5.495245 -5.495245 -5.495245 
    -5.495245 -5.495245 -5.495245 -5.495245 
    -5.495245 -5.495245 -5.495245 -5.495245 
    -5.495245 -5.495245 -5.495245 -5.495245 
    -5.495245 -5.495245 -5.495245 -5.495245 
    -5.495245 -5.495245 -5.495245 -5.495245 
    -5.495245 -5.495245 -5.495245 -5.495245 
    -5.495245 -5.495245 -5.495245 -5.495245 
    -5.495245 -5.495245 -5.495245 -5.495245 
    -5.495245 -5.495245 -5.495245 -5.495245 
    -5.495245 -5.495245 -5.495245 -5.495245 
    -5.495245 -5.495245 -5.495245 -5.495245 
    -5.495245 -5.495245 -5.495245 -5.495245 
    -5.495245 -5.495245 -5.495245 -5.495245 
    -5.495245 -5.495245 -5.495245 -5.495245 
    -5.495245 -5.495245 -5.495245 -5.495245 
    -5.495245 -5.495245 -5.495245 -5.495245 
    -5.495245 -5.495245 -5.495245 -5.495245 
    -5.495245 -5.495245 -5.495245 -5.495245 
    -5.495245 -5.495245 -5.495245 -5.495245 
    -5.495245 -5.495245 -5.495245 -5.495245 
    -5.495245 -5.495245 -5.495245 -5.495245 
    -5.495245 -5.495245 -5.495245 -5.495245 
    -5.495245 -5.495245 -5.495245 -5.495245 
    -5.495245 -5.495245 -5.495245 -5.495245 
    -5.495245 -5.495245 -5.495245 -5.495245 
    -5.495245 -5.495245 -5.495245 -5.495245 
    -5.495245 -5.495245 -5.495245 -5.495245 
    -5.495245 -5.495245 -5.495245 -5.495245 
    -5.495245 -5.495245 -5.495245 -5.495245 
    -5.495245 -5.495245 -5.495245 -5.495245 
    -5.495245 -5.495245 -5.495245 -5.495245 
    -5.495245 -5.495245 -5.495245 -5.495245 
    -5.495245 -5.495245 -5.495245 -5.495245 
    -5.495245 -5.495245 -5.495245 -5.495245 
    -5.495245 -5.495245 -5.495245 -5.495245 
    -5.495245 -5.495245 -5.495245 -5.495245 
    -5.495245 -5.495245 -5.495245 -5.495245 
    -5.495245 -5.495245 -5.495245 -5.495245 
    -5.495245 -5.495245 -5.495245 -5.495245 
  715 e1_4_4_23 4 4 0 
    -5.495245 -5.495245 -5.495245 -5.495245 
    -5.495245 -5.495245 -5.495245 -5.495245 
    -5.495245 -5.495245 -5.495245 -5.495245 
    -5.495245 -5.495245 -5.495245 -5.495245 
    -5.495245 -5.495245 -5.495245 -5.495245 
    -5.495245 -5.495245 -5.495245 -5.495245 
    -5.495245 -5.495245 -5.495245 -5.495245 
    -5.495245 -5.495245 -5.495245 -5.495245 
    -5.495245 -5.495245 -5.495245 -5.495245 
    -5.495245 -5.495245 -5.495245 -5.495245 
    -5.495245 -5.495245 -5.495245 -5.495245 
    -5.495245 -5.495245 -5.495245 -5.495245 
    -5.495245 -5.495245 -5.495245 -5.495245 
    -5.495245 -5.495245 -5.495245 -5.495245 
    -5.495245 -5.495245 -5.495245 -5.495245 
    -5.495245 -5.495245 -5.495245 -5.495245 
    -5.495245 -5.495245 -5.495245 -5.495245 
    -5.495245 -5.495245 -5.495245 -5.495245 
    -5.495245 -5.495245 -5.495245 -5.495245 
    -5.495245 -5.495245 -5.495245 -5.495245 
    -5.495245 -5.495245 -5.495245 -5.495245 
    -5.495245 -5.495245 -5.495245 -5.495245 
    -5.495245 -5.495245 -5.495245 -5.495245 
    -5.495245 -5.495245 -5.495245 -5.495245 
    -5.495245 -5.495245 -5.495245 -5.495245 
    -5.495245 -5.495245 -5.495245 -5.495245 
    -5.495245 -5.495245 -5.495245 -5.495245 
    -5.495245 -5.495245 -5.495245 -5.495245 
    -5.495245 -5.495245 -5.495245 -5.495245 
    -5.495245 -5.495245 -5.495245 -5.495245 
    -5.495245 -5.495245 -5.495245 -5.495245 
    -5.495245 -5.495245 -5.495245 -5.495245 
    -5.495245 -5.495245 -5.495245 -5.495245 
    -5.495245 -5.495245 -5.495245 -5.495245 
    -5.495245 -5.495245 -5.495245 -5.495245 
    -5.495245 -5.495245 -5.495245 -5.495245 
    -5.495245 -5.495245 -5.495245 -5.495245 
    -5.495245 -5.495245 -5.495245 -5.495245 
    -5.495245 -5.495245 -5.495245 -5.495245 
    -5.495245 -5.495245 -5.495245 -5.495245 
    -5.495245 -5.495245 -5.495245 -5.495245 
    -5.495245 -5.495245 -5.495245 -5.495245 
    -5.495245 -5.495245 -5.495245 -5.495245 
    -5.495245 -5.495245 -5.495245 -5.495245 
    -5.495245 -5.495245 -5.495245 -5.495245 
    -5.495245 -5.495245 -5.495245 -5.495245 
    -5.495245 -5.495245 -5.495245 -5.495245 
    -5.495245 -5.495245 -5.495245 -5.495245 
    -5.495245 -5.495245 -5.495245 -5.495245 
    -5.495245 -5.495245 -5.495245 -5.495245 
    -5.495245 -5.495245 -5.495245 -5.495245 
    -5.495245 -5.495245 -5.495245 -5.495245 
    -5.495245 -5.495245 -5.495245 -5.495245 
    -5.495245 -5.495245 -5.495245 -5.495245 
    -5.495245 -5.495245 -5.495245 -5.495245 
    -5.495245 -5.495245 -5.495245 -5.495245 
    -5.495245 -5.495245 -5.495245 -5.495245 
    -5.495245 -5.495245 -5.495245 -5.495245 
    -5.495245 -5.495245 -5.495245 -5.495245 
    -5.495245 -5.495245 -5.495245 -5.495245 
    -5.495245 -5.495245 -5.495245 -5.495245 
    -5.495245 -5.495245 -5.495245 -5.495245 
    -5.495245 -5.495245 -5.495245 -5.495245 
    -5.495245 -5.495245 -5.495245 -5.495245 
  716 e1_4_4_24 4 4 0 
    -5.495245 -5.495245 -5.495245 -5.495245 
    -5.495245 -5.495245 -5.495245 -5.495245 
    -5.495245 -5.495245 -5.495245 -5.495245 
    -5.495245 -5.495245 -5.495245 -5.495245 
    -5.495245 -5.495245 -5.495245 -5.495245 
    -5.495245 -5.495245 -5.495245 -5.495245 
    -5.495245 -5.495245 -5.495245 -5.495245 
    -5.495245 -5.495245 -5.495245 -5.495245 
    -5.495245 -5.495245 -5.495245 -5.495245 
    -5.495245 -5.495245 -5.495245 -5.495245 
    -5.495245 -5.495245 -5.495245 -5.495245 
    -5.495245 -5.495245 -5.495245 -5.495245 
    -5.495245 -5.495245 -5.495245 -5.495245 
    -5.495245 -5.495245 -5.495245 -5.495245 
    -5.495245 -5.495245 -5.495245 -5.495245 
    -5.495245 -5.495245 -5.495245 -5.495245 
    -5.495245 -5.495245 -5.495245 -5.495245 
    -5.495245 -5.495245 -5.495245 -5.495245 
    -5.495245 -5.495245 -5.495245 -5.495245 
    -5.495245 -5.495245 -5.495245 -5.495245 
    -5.495245 -5.495245 -5.495245 -5.495245 
    -5.495245 -5.495245 -5.495245 -5.495245 
    -5.495245 -5.495245 -5.495245 -5.495245 
    -5.495245 -5.495245 -5.495245 -5.495245 
    -5.495245 -5.495245 -5.495245 -5.495245 
    -5.495245 -5.495245 -5.495245 -5.495245 
    -5.495245 -5.495245 -5.495245 -5.495245 
    -5.495245 -5.495245 -5.495245 -5.495245 
    -5.495245 -5.495245 -5.495245 -5.495245 
    -5.495245 -5.495245 -5.495245 -5.495245 
    -5.495245 -5.495245 -5.495245 -5.495245 
    -5.495245 -5.495245 -5.495245 -5.495245 
    -5.495245 -5.495245 -5.495245 -5.495245 
    -5.495245 -5.495245 -5.495245 -5.495245 
    -5.495245 -5.495245 -5.495245 -5.495245 
    -5.495245 -5.495245 -5.495245 -5.495245 
    -5.495245 -5.495245 -5.495245 -5.495245 
    -5.495245 -5.495245 -5.495245 -5.495245 
    -5.495245 -5.495245 -5.495245 -5.495245 
    -5.495245 -5.495245 -5.495245 -5.495245 
    -5.495245 -5.495245 -5.495245 -5.495245 
    -5.495245 -5.495245 -5.495245 -5.495245 
    -5.495245 -5.495245 -5.495245 -5.495245 
    -5.495245 -5.495245 -5.495245 -5.495245 
    -5.495245 -5.495245 -5.495245 -5.495245 
    -5.495245 -5.495245 -5.495245 -5.495245 
    -5.495245 -5.495245 -5.495245 -5.495245 
    -5.495245 -5.495245 -5.495245 -5.495245 
    -5.495245 -5.495245 -5.495245 -5.495245 
    -5.495245 -5.495245 -5.495245 -5.495245 
    -5.495245 -5.495245 -5.495245 -5.495245 
    -5.495245 -5.495245 -5.495245 -5.495245 
    -5.495245 -5.495245 -5.495245 -5.495245 
    -5.495245 -5.495245 -5.495245 -5.495245 
    -5.495245 -5.495245 -5.495245 -5.495245 
    -5.495245 -5.495245 -5.495245 -5.495245 
    -5.495245 -5.495245 -5.495245 -5.495245 
    -5.495245 -5.495245 -5.495245 -5.495245 
    -5.495245 -5.495245 -5.495245 -5.495245 
    -5.495245 -5.495245 -5.495245 -5.495245 
    -5.495245 -5.495245 -5.495245 -5.495245 
    -5.495245 -5.495245 -5.495245 -5.495245 
    -5.495245 -5.495245 -5.495245 -5.495245 
    -5.495245 -5.495245 -5.495245 -5.495245 
  717 e1_4_4_25 4 4 0 
    -5.495245 -5.495245 -5.495245 -5.495245 
    -5.495245 -5.495245 -5.495245 -5.495245 
    -5.495245 -5.495245 -5.495245 -5.495245 
    -5.495245 -5.495245 -5.495245 -5.495245 
    -5.495245 -5.495245 -5.495245 -5.495245 
    -5.495245 -5.495245 -5.495245 -5.495245 
    -5.495245 -5.495245 -5.495245 -5.495245 
    -5.495245 -5.495245 -5.495245 -5.495245 
    -5.495245 -5.495245 -5.495245 -5.495245 
    -5.495245 -5.495245 -5.495245 -5.495245 
    -5.495245 -5.495245 -5.495245 -5.495245 
    -5.495245 -5.495245 -5.495245 -5.495245 
    -5.495245 -5.495245 -5.495245 -5.495245 
    -5.495245 -5.495245 -5.495245 -5.495245 
    -5.495245 -5.495245 -5.495245 -5.495245 
    -5.495245 -5.495245 -5.495245 -5.495245 
    -5.495245 -5.495245 -5.495245 -5.495245 
    -5.495245 -5.495245 -5.495245 -5.495245 
    -5.495245 -5.495245 -5.495245 -5.495245 
    -5.495245 -5.495245 -5.495245 -5.495245 
    -5.495245 -5.495245 -5.495245 -5.495245 
    -5.495245 -5.495245 -5.495245 -5.495245 
    -5.495245 -5.495245 -5.495245 -5.495245 
    -5.495245 -5.495245 -5.495245 -5.495245 
    -5.495245 -5.495245 -5.495245 -5.495245 
    -5.495245 -5.495245 -5.495245 -5.495245 
    -5.495245 -5.495245 -5.495245 -5.495245 
    -5.495245 -5.495245 -5.495245 -5.495245 
    -5.495245 -5.495245 -5.495245 -5.495245 
    -5.495245 -5.495245 -5.495245 -5.495245 
    -5.495245 -5.495245 -5.495245 -5.495245 
    -5.495245 -5.495245 -5.495245 -5.495245 
    -5.495245 -5.495245 -5.495245 -5.495245 
    -5.495245 -5.495245 -5.495245 -5.495245 
    -5.495245 -5.495245 -5.495245 -5.495245 
    -5.495245 -5.495245 -5.495245 -5.495245 
    -5.495245 -5.495245 -5.495245 -5.495245 
    -5.495245 -5.495245 -5.495245 -5.495245 
    -5.495245 -5.495245 -5.495245 -5.495245 
    -5.495245 -5.495245 -5.495245 -5.495245 
    -5.495245 -5.495245 -5.495245 -5.495245 
    -5.495245 -5.495245 -5.495245 -5.495245 
    -5.495245 -5.495245 -5.495245 -5.495245 
    -5.495245 -5.495245 -5.495245 -5.495245 
    -5.495245 -5.495245 -5.495245 -5.495245 
    -5.495245 -5.495245 -5.495245 -5.495245 
    -5.495245 -5.495245 -5.495245 -5.495245 
    -5.495245 -5.495245 -5.495245 -5.495245 
    -5.495245 -5.495245 -5.495245 -5.495245 
    -5.495245 -5.495245 -5.495245 -5.495245 
    -5.495245 -5.495245 -5.495245 -5.495245 
    -5.495245 -5.495245 -5.495245 -5.495245 
    -5.495245 -5.495245 -5.495245 -5.495245 
    -5.495245 -5.495245 -5.495245 -5.495245 
    -5.495245 -5.495245 -5.495245 -5.495245 
    -5.495245 -5.495245 -5.495245 -5.495245 
    -5.495245 -5.495245 -5.495245 -5.495245 
    -5.495245 -5.495245 -5.495245 -5.495245 
    -5.495245 -5.495245 -5.495245 -5.495245 
    -5.495245 -5.495245 -5.495245 -5.495245 
    -5.495245 -5.495245 -5.495245 -5.495245 
    -5.495245 -5.495245 -5.495245 -5.495245 
    -5.495245 -5.495245 -5.495245 -5.495245 
    -5.495245 -5.495245 -5.495245 -5.495245 
  718 e1_4_4_26 4 4 0 
    -5.495245 -5.495245 -5.495245 -5.495245 
    -5.495245 -5.495245 -5.495245 -5.495245 
    -5.495245 -5.495245 -5.495245 -5.495245 
    -5.495245 -5.495245 -5.495245 -5.495245 
    -5.495245 -5.495245 -5.495245 -5.495245 
    -5.495245 -5.495245 -5.495245 -5.495245 
    -5.495245 -5.495245 -5.495245 -5.495245 
    -5.495245 -5.495245 -5.495245 -5.495245 
    -5.495245 -5.495245 -5.495245 -5.495245 
    -5.495245 -5.495245 -5.495245 -5.495245 
    -5.495245 -5.495245 -5.495245 -5.495245 
    -5.495245 -5.495245 -5.495245 -5.495245 
    -5.495245 -5.495245 -5.495245 -5.495245 
    -5.495245 -5.495245 -5.495245 -5.495245 
    -5.495245 -5.495245 -5.495245 -5.495245 
    -5.495245 -5.495245 -5.495245 -5.495245 
    -5.495245 -5.495245 -5.495245 -5.495245 
    -5.495245 -5.495245 -5.495245 -5.495245 
    -5.495245 -5.495245 -5.495245 -5.495245 
    -5.495245 -5.495245 -5.495245 -5.495245 
    -5.495245 -5.495245 -5.495245 -5.495245 
    -5.495245 -5.495245 -5.495245 -5.495245 
    -5.495245 -5.495245 -5.495245 -5.495245 
    -5.495245 -5.495245 -5.495245 -5.495245 
    -5.495245 -5.495245 -5.495245 -5.495245 
    -5.495245 -5.495245 -5.495245 -5.495245 
    -5.495245 -5.495245 -5.495245 -5.495245 
    -5.495245 -5.495245 -5.495245 -5.495245 
    -5.495245 -5.495245 -5.495245 -5.495245 
    -5.495245 -5.495245 -5.495245 -5.495245 
    -5.495245 -5.495245 -5.495245 -5.495245 
    -5.495245 -5.495245 -5.495245 -5.495245 
    -5.495245 -5.495245 -5.495245 -5.495245 
    -5.495245 -5.495245 -5.495245 -5.495245 
    -5.495245 -5.495245 -5.495245 -5.495245 
    -5.495245 -5.495245 -5.495245 -5.495245 
    -5.495245 -5.495245 -5.495245 -5.495245 
    -5.495245 -5.495245 -5.495245 -5.495245 
    -5.495245 -5.495245 -5.495245 -5.495245 
    -5.495245 -5.495245 -5.495245 -5.495245 
    -5.495245 -5.495245 -5.495245 -5.495245 
    -5.495245 -5.495245 -5.495245 -5.495245 
    -5.495245 -5.495245 -5.495245 -5.495245 
    -5.495245 -5.495245 -5.495245 -5.495245 
    -5.495245 -5.495245 -5.495245 -5.495245 
    -5.495245 -5.495245 -5.495245 -5.495245 
    -5.495245 -5.495245 -5.495245 -5.495245 
    -5.495245 -5.495245 -5.495245 -5.495245 
    -5.495245 -5.495245 -5.495245 -5.495245 
    -5.495245 -5.495245 -5.495245 -5.495245 
    -5.495245 -5.495245 -5.495245 -5.495245 
    -5.495245 -5.495245 -5.495245 -5.495245 
    -5.495245 -5.495245 -5.495245 -5.495245 
    -5.495245 -5.495245 -5.495245 -5.495245 
    -5.495245 -5.495245 -5.495245 -5.495245 
    -5.495245 -5.495245 -5.495245 -5.495245 
    -5.495245 -5.495245 -5.495245 -5.495245 
    -5.495245 -5.495245 -5.495245 -5.495245 
    -5.495245 -5.495245 -5.495245 -5.495245 
    -5.495245 -5.495245 -5.495245 -5.495245 
    -5.495245 -5.495245 -5.495245 -5.495245 
    -5.495245 -5.495245 -5.495245 -5.495245 
    -5.495245 -5.495245 -5.495245 -5.495245 
    -5.495245 -5.495245 -5.495245 -5.495245 
  719 e1_4_4_27 4 4 0 
    -5.495245 -5.495245 -5.495245 -5.495245 
    -5.495245 -5.495245 -5.495245 -5.495245 
    -5.495245 -5.495245 -5.495245 -5.495245 
    -5.495245 -5.495245 -5.495245 -5.495245 
    -5.495245 -5.495245 -5.495245 -5.495245 
    -5.495245 -5.495245 -5.495245 -5.495245 
    -5.495245 -5.495245 -5.495245 -5.495245 
    -5.495245 -5.495245 -5.495245 -5.495245 
    -5.495245 -5.495245 -5.495245 -5.495245 
    -5.495245 -5.495245 -5.495245 -5.495245 
    -5.495245 -5.495245 -5.495245 -5.495245 
    -5.495245 -5.495245 -5.495245 -5.495245 
    -5.495245 -5.495245 -5.495245 -5.495245 
    -5.495245 -5.495245 -5.495245 -5.495245 
    -5.495245 -5.495245 -5.495245 -5.495245 
    -5.495245 -5.495245 -5.495245 -5.495245 
    -5.495245 -5.495245 -5.495245 -5.495245 
    -5.495245 -5.495245 -5.495245 -5.495245 
    -5.495245 -5.495245 -5.495245 -5.495245 
    -5.495245 -5.495245 -5.495245 -5.495245 
    -5.495245 -5.495245 -5.495245 -5.495245 
    -5.495245 -5.495245 -5.495245 -5.495245 
    -5.495245 -5.495245 -5.495245 -5.495245 
    -5.495245 -5.495245 -5.495245 -5.495245 
    -5.495245 -5.495245 -5.495245 -5.495245 
    -5.495245 -5.495245 -5.495245 -5.495245 
    -5.495245 -5.495245 -5.495245 -5.495245 
    -5.495245 -5.495245 -5.495245 -5.495245 
    -5.495245 -5.495245 -5.495245 -5.495245 
    -5.495245 -5.495245 -5.495245 -5.495245 
    -5.495245 -5.495245 -5.495245 -5.495245 
    -5.495245 -5.495245 -5.495245 -5.495245 
    -5.495245 -5.495245 -5.495245 -5.495245 
    -5.495245 -5.495245 -5.495245 -5.495245 
    -5.495245 -5.495245 -5.495245 -5.495245 
    -5.495245 -5.495245 -5.495245 -5.495245 
    -5.495245 -5.495245 -5.495245 -5.495245 
    -5.495245 -5.495245 -5.495245 -5.495245 
    -5.495245 -5.495245 -5.495245 -5.495245 
    -5.495245 -5.495245 -5.495245 -5.495245 
    -5.495245 -5.495245 -5.495245 -5.495245 
    -5.495245 -5.495245 -5.495245 -5.495245 
    -5.495245 -5.495245 -5.495245 -5.495245 
    -5.495245 -5.495245 -5.495245 -5.495245 
    -5.495245 -5.495245 -5.495245 -5.495245 
    -5.495245 -5.495245 -5.495245 -5.495245 
    -5.495245 -5.495245 -5.495245 -5.495245 
    -5.495245 -5.495245 -5.495245 -5.495245 
    -5.495245 -5.495245 -5.495245 -5.495245 
    -5.495245 -5.495245 -5.495245 -5.495245 
    -5.495245 -5.495245 -5.495245 -5.495245 
    -5.495245 -5.495245 -5.495245 -5.495245 
    -5.495245 -5.495245 -5.495245 -5.495245 
    -5.495245 -5.495245 -5.495245 -5.495245 
    -5.495245 -5.495245 -5.495245 -5.495245 
    -5.495245 -5.495245 -5.495245 -5.495245 
    -5.495245 -5.495245 -5.495245 -5.495245 
    -5.495245 -5.495245 -5.495245 -5.495245 
    -5.495245 -5.495245 -5.495245 -5.495245 
    -5.495245 -5.495245 -5.495245 -5.495245 
    -5.495245 -5.495245 -5.495245 -5.495245 
    -5.495245 -5.495245 -5.495245 -5.495245 
    -5.495245 -5.495245 -5.495245 -5.495245 
    -5.495245 -5.495245 -5.495245 -5.495245 
  720 e1_4_4_28 4 4 0 
    -5.495245 -5.495245 -5.495245 -5.495245 
    -5.495245 -5.495245 -5.495245 -5.495245 
    -5.495245 -5.495245 -5.495245 -5.495245 
    -5.495245 -5.495245 -5.495245 -5.495245 
    -5.495245 -5.495245 -5.495245 -5.495245 
    -5.495245 -5.495245 -5.495245 -5.495245 
    -5.495245 -5.495245 -5.495245 -5.495245 
    -5.495245 -5.495245 -5.495245 -5.495245 
    -5.495245 -5.495245 -5.495245 -5.495245 
    -5.495245 -5.495245 -5.495245 -5.495245 
    -5.495245 -5.495245 -5.495245 -5.495245 
    -5.495245 -5.495245 -5.495245 -5.495245 
    -5.495245 -5.495245 -5.495245 -5.495245 
    -5.495245 -5.495245 -5.495245 -5.495245 
    -5.495245 -5.495245 -5.495245 -5.495245 
    -5.495245 -5.495245 -5.495245 -5.495245 
    -5.495245 -5.495245 -5.495245 -5.495245 
    -5.495245 -5.495245 -5.495245 -5.495245 
    -5.495245 -5.495245 -5.495245 -5.495245 
    -5.495245 -5.495245 -5.495245 -5.495245 
    -5.495245 -5.495245 -5.495245 -5.495245 
    -5.495245 -5.495245 -5.495245 -5.495245 
    -5.495245 -5.495245 -5.495245 -5.495245 
    -5.495245 -5.495245 -5.495245 -5.495245 
    -5.495245 -5.495245 -5.495245 -5.495245 
    -5.495245 -5.495245 -5.495245 -5.495245 
    -5.495245 -5.495245 -5.495245 -5.495245 
    -5.495245 -5.495245 -5.495245 -5.495245 
    -5.495245 -5.495245 -5.495245 -5.495245 
    -5.495245 -5.495245 -5.495245 -5.495245 
    -5.495245 -5.495245 -5.495245 -5.495245 
    -5.495245 -5.495245 -5.495245 -5.495245 
    -5.495245 -5.495245 -5.495245 -5.495245 
    -5.495245 -5.495245 -5.495245 -5.495245 
    -5.495245 -5.495245 -5.495245 -5.495245 
    -5.495245 -5.495245 -5.495245 -5.495245 
    -5.495245 -5.495245 -5.495245 -5.495245 
    -5.495245 -5.495245 -5.495245 -5.495245 
    -5.495245 -5.495245 -5.495245 -5.495245 
    -5.495245 -5.495245 -5.495245 -5.495245 
    -5.495245 -5.495245 -5.495245 -5.495245 
    -5.495245 -5.495245 -5.495245 -5.495245 
    -5.495245 -5.495245 -5.495245 -5.495245 
    -5.495245 -5.495245 -5.495245 -5.495245 
    -5.495245 -5.495245 -5.495245 -5.495245 
    -5.495245 -5.495245 -5.495245 -5.495245 
    -5.495245 -5.495245 -5.495245 -5.495245 
    -5.495245 -5.495245 -5.495245 -5.495245 
    -5.495245 -5.495245 -5.495245 -5.495245 
    -5.495245 -5.495245 -5.495245 -5.495245 
    -5.495245 -5.495245 -5.495245 -5.495245 
    -5.495245 -5.495245 -5.495245 -5.495245 
    -5.495245 -5.495245 -5.495245 -5.495245 
    -5.495245 -5.495245 -5.495245 -5.495245 
    -5.495245 -5.495245 -5.495245 -5.495245 
    -5.495245 -5.495245 -5.495245 -5.495245 
    -5.495245 -5.495245 -5.495245 -5.495245 
    -5.495245 -5.495245 -5.495245 -5.495245 
    -5.495245 -5.495245 -5.495245 -5.495245 
    -5.495245 -5.495245 -5.495245 -5.495245 
    -5.495245 -5.495245 -5.495245 -5.495245 
    -5.495245 -5.495245 -5.495245 -5.495245 
    -5.495245 -5.495245 -5.495245 -5.495245 
    -5.495245 -5.495245 -5.495245 -5.495245 
  721 e1_4_4_29 4 4 0 
    -5.495245 -5.495245 -5.495245 -5.495245 
    -5.495245 -5.495245 -5.495245 -5.495245 
    -5.495245 -5.495245 -5.495245 -5.495245 
    -5.495245 -5.495245 -5.495245 -5.495245 
    -5.495245 -5.495245 -5.495245 -5.495245 
    -5.495245 -5.495245 -5.495245 -5.495245 
    -5.495245 -5.495245 -5.495245 -5.495245 
    -5.495245 -5.495245 -5.495245 -5.495245 
    -5.495245 -5.495245 -5.495245 -5.495245 
    -5.495245 -5.495245 -5.495245 -5.495245 
    -5.495245 -5.495245 -5.495245 -5.495245 
    -5.495245 -5.495245 -5.495245 -5.495245 
    -5.495245 -5.495245 -5.495245 -5.495245 
    -5.495245 -5.495245 -5.495245 -5.495245 
    -5.495245 -5.495245 -5.495245 -5.495245 
    -5.495245 -5.495245 -5.495245 -5.495245 
    -5.495245 -5.495245 -5.495245 -5.495245 
    -5.495245 -5.495245 -5.495245 -5.495245 
    -5.495245 -5.495245 -5.495245 -5.495245 
    -5.495245 -5.495245 -5.495245 -5.495245 
    -5.495245 -5.495245 -5.495245 -5.495245 
    -5.495245 -5.495245 -5.495245 -5.495245 
    -5.495245 -5.495245 -5.495245 -5.495245 
    -5.495245 -5.495245 -5.495245 -5.495245 
    -5.495245 -5.495245 -5.495245 -5.495245 
    -5.495245 -5.495245 -5.495245 -5.495245 
    -5.495245 -5.495245 -5.495245 -5.495245 
    -5.495245 -5.495245 -5.495245 -5.495245 
    -5.495245 -5.495245 -5.495245 -5.495245 
    -5.495245 -5.495245 -5.495245 -5.495245 
    -5.495245 -5.495245 -5.495245 -5.495245 
    -5.495245 -5.495245 -5.495245 -5.495245 
    -5.495245 -5.495245 -5.495245 -5.495245 
    -5.495245 -5.495245 -5.495245 -5.495245 
    -5.495245 -5.495245 -5.495245 -5.495245 
    -5.495245 -5.495245 -5.495245 -5.495245 
    -5.495245 -5.495245 -5.495245 -5.495245 
    -5.495245 -5.495245 -5.495245 -5.495245 
    -5.495245 -5.495245 -5.495245 -5.495245 
    -5.495245 -5.495245 -5.495245 -5.495245 
    -5.495245 -5.495245 -5.495245 -5.495245 
    -5.495245 -5.495245 -5.495245 -5.495245 
    -5.495245 -5.495245 -5.495245 -5.495245 
    -5.495245 -5.495245 -5.495245 -5.495245 
    -5.495245 -5.495245 -5.495245 -5.495245 
    -5.495245 -5.495245 -5.495245 -5.495245 
    -5.495245 -5.495245 -5.495245 -5.495245 
    -5.495245 -5.495245 -5.495245 -5.495245 
    -5.495245 -5.495245 -5.495245 -5.495245 
    -5.495245 -5.495245 -5.495245 -5.495245 
    -5.495245 -5.495245 -5.495245 -5.495245 
    -5.495245 -5.495245 -5.495245 -5.495245 
    -5.495245 -5.495245 -5.495245 -5.495245 
    -5.495245 -5.495245 -5.495245 -5.495245 
    -5.495245 -5.495245 -5.495245 -5.495245 
    -5.495245 -5.495245 -5.495245 -5.495245 
    -5.495245 -5.495245 -5.495245 -5.495245 
    -5.495245 -5.495245 -5.495245 -5.495245 
    -5.495245 -5.495245 -5.495245 -5.495245 
    -5.495245 -5.495245 -5.495245 -5.495245 
    -5.495245 -5.495245 -5.495245 -5.495245 
    -5.495245 -5.495245 -5.495245 -5.495245 
    -5.495245 -5.495245 -5.495245 -5.495245 
    -5.495245 -5.495245 -5.495245 -5.495245 
  722 e1_4_4_30 4 4 0 
    -5.495245 -5.495245 -5.495245 -5.495245 
    -5.495245 -5.495245 -5.495245 -5.495245 
    -5.495245 -5.495245 -5.495245 -5.495245 
    -5.495245 -5.495245 -5.495245 -5.495245 
    -5.495245 -5.495245 -5.495245 -5.495245 
    -5.495245 -5.495245 -5.495245 -5.495245 
    -5.495245 -5.495245 -5.495245 -5.495245 
    -5.495245 -5.495245 -5.495245 -5.495245 
    -5.495245 -5.495245 -5.495245 -5.495245 
    -5.495245 -5.495245 -5.495245 -5.495245 
    -5.495245 -5.495245 -5.495245 -5.495245 
    -5.495245 -5.495245 -5.495245 -5.495245 
    -5.495245 -5.495245 -5.495245 -5.495245 
    -5.495245 -5.495245 -5.495245 -5.495245 
    -5.495245 -5.495245 -5.495245 -5.495245 
    -5.495245 -5.495245 -5.495245 -5.495245 
    -5.495245 -5.495245 -5.495245 -5.495245 
    -5.495245 -5.495245 -5.495245 -5.495245 
    -5.495245 -5.495245 -5.495245 -5.495245 
    -5.495245 -5.495245 -5.495245 -5.495245 
    -5.495245 -5.495245 -5.495245 -5.495245 
    -5.495245 -5.495245 -5.495245 -5.495245 
    -5.495245 -5.495245 -5.495245 -5.495245 
    -5.495245 -5.495245 -5.495245 -5.495245 
    -5.495245 -5.495245 -5.495245 -5.495245 
    -5.495245 -5.495245 -5.495245 -5.495245 
    -5.495245 -5.495245 -5.495245 -5.495245 
    -5.495245 -5.495245 -5.495245 -5.495245 
    -5.495245 -5.495245 -5.495245 -5.495245 
    -5.495245 -5.495245 -5.495245 -5.495245 
    -5.495245 -5.495245 -5.495245 -5.495245 
    -5.495245 -5.495245 -5.495245 -5.495245 
    -5.495245 -5.495245 -5.495245 -5.495245 
    -5.495245 -5.495245 -5.495245 -5.495245 
    -5.495245 -5.495245 -5.495245 -5.495245 
    -5.495245 -5.495245 -5.495245 -5.495245 
    -5.495245 -5.495245 -5.495245 -5.495245 
    -5.495245 -5.495245 -5.495245 -5.495245 
    -5.495245 -5.495245 -5.495245 -5.495245 
    -5.495245 -5.495245 -5.495245 -5.495245 
    -5.495245 -5.495245 -5.495245 -5.495245 
    -5.495245 -5.495245 -5.495245 -5.495245 
    -5.495245 -5.495245 -5.495245 -5.495245 
    -5.495245 -5.495245 -5.495245 -5.495245 
    -5.495245 -5.495245 -5.495245 -5.495245 
    -5.495245 -5.495245 -5.495245 -5.495245 
    -5.495245 -5.495245 -5.495245 -5.495245 
    -5.495245 -5.495245 -5.495245 -5.495245 
    -5.495245 -5.495245 -5.495245 -5.495245 
    -5.495245 -5.495245 -5.495245 -5.495245 
    -5.495245 -5.495245 -5.495245 -5.495245 
    -5.495245 -5.495245 -5.495245 -5.495245 
    -5.495245 -5.495245 -5.495245 -5.495245 
    -5.495245 -5.495245 -5.495245 -5.495245 
    -5.495245 -5.495245 -5.495245 -5.495245 
    -5.495245 -5.495245 -5.495245 -5.495245 
    -5.495245 -5.495245 -5.495245 -5.495245 
    -5.495245 -5.495245 -5.495245 -5.495245 
    -5.495245 -5.495245 -5.495245 -5.495245 
    -5.495245 -5.495245 -5.495245 -5.495245 
    -5.495245 -5.495245 -5.495245 -5.495245 
    -5.495245 -5.495245 -5.495245 -5.495245 
    -5.495245 -5.495245 -5.495245 -5.495245 
    -5.495245 -5.495245 -5.495245 -5.495245 
  723 e1_4_4_31 4 4 0 
    -5.495245 -5.495245 -5.495245 -5.495245 
    -5.495245 -5.495245 -5.495245 -5.495245 
    -5.495245 -5.495245 -5.495245 -5.495245 
    -5.495245 -5.495245 -5.495245 -5.495245 
    -5.495245 -5.495245 -5.495245 -5.495245 
    -5.495245 -5.495245 -5.495245 -5.495245 
    -5.495245 -5.495245 -5.495245 -5.495245 
    -5.495245 -5.495245 -5.495245 -5.495245 
    -5.495245 -5.495245 -5.495245 -5.495245 
    -5.495245 -5.495245 -5.495245 -5.495245 
    -5.495245 -5.495245 -5.495245 -5.495245 
    -5.495245 -5.495245 -5.495245 -5.495245 
    -5.495245 -5.495245 -5.495245 -5.495245 
    -5.495245 -5.495245 -5.495245 -5.495245 
    -5.495245 -5.495245 -5.495245 -5.495245 
    -5.495245 -5.495245 -5.495245 -5.495245 
    -5.495245 -5.495245 -5.495245 -5.495245 
    -5.495245 -5.495245 -5.495245 -5.495245 
    -5.495245 -5.495245 -5.495245 -5.495245 
    -5.495245 -5.495245 -5.495245 -5.495245 
    -5.495245 -5.495245 -5.495245 -5.495245 
    -5.495245 -5.495245 -5.495245 -5.495245 
    -5.495245 -5.495245 -5.495245 -5.495245 
    -5.495245 -5.495245 -5.495245 -5.495245 
    -5.495245 -5.495245 -5.495245 -5.495245 
    -5.495245 -5.495245 -5.495245 -5.495245 
    -5.495245 -5.495245 -5.495245 -5.495245 
    -5.495245 -5.495245 -5.495245 -5.495245 
    -5.495245 -5.495245 -5.495245 -5.495245 
    -5.495245 -5.495245 -5.495245 -5.495245 
    -5.495245 -5.495245 -5.495245 -5.495245 
    -5.495245 -5.495245 -5.495245 -5.495245 
    -5.495245 -5.495245 -5.495245 -5.495245 
    -5.495245 -5.495245 -5.495245 -5.495245 
    -5.495245 -5.495245 -5.495245 -5.495245 
    -5.495245 -5.495245 -5.495245 -5.495245 
    -5.495245 -5.495245 -5.495245 -5.495245 
    -5.495245 -5.495245 -5.495245 -5.495245 
    -5.495245 -5.495245 -5.495245 -5.495245 
    -5.495245 -5.495245 -5.495245 -5.495245 
    -5.495245 -5.495245 -5.495245 -5.495245 
    -5.495245 -5.495245 -5.495245 -5.495245 
    -5.495245 -5.495245 -5.495245 -5.495245 
    -5.495245 -5.495245 -5.495245 -5.495245 
    -5.495245 -5.495245 -5.495245 -5.495245 
    -5.495245 -5.495245 -5.495245 -5.495245 
    -5.495245 -5.495245 -5.495245 -5.495245 
    -5.495245 -5.495245 -5.495245 -5.495245 
    -5.495245 -5.495245 -5.495245 -5.495245 
    -5.495245 -5.495245 -5.495245 -5.495245 
    -5.495245 -5.495245 -5.495245 -5.495245 
    -5.495245 -5.495245 -5.495245 -5.495245 
    -5.495245 -5.495245 -5.495245 -5.495245 
    -5.495245 -5.495245 -5.495245 -5.495245 
    -5.495245 -5.495245 -5.495245 -5.495245 
    -5.495245 -5.495245 -5.495245 -5.495245 
    -5.495245 -5.495245 -5.495245 -5.495245 
    -5.495245 -5.495245 -5.495245 -5.495245 
    -5.495245 -5.495245 -5.495245 -5.495245 
    -5.495245 -5.495245 -5.495245 -5.495245 
    -5.495245 -5.495245 -5.495245 -5.495245 
    -5.495245 -5.495245 -5.495245 -5.495245 
    -5.495245 -5.495245 -5.495245 -5.495245 
    -5.495245 -5.495245 -5.495245 -5.495245 
  724 e1_4_4_32 4 4 0 
    -5.495245 -5.495245 -5.495245 -5.495245 
    -5.495245 -5.495245 -5.495245 -5.495245 
    -5.495245 -5.495245 -5.495245 -5.495245 
    -5.495245 -5.495245 -5.495245 -5.495245 
    -5.495245 -5.495245 -5.495245 -5.495245 
    -5.495245 -5.495245 -5.495245 -5.495245 
    -5.495245 -5.495245 -5.495245 -5.495245 
    -5.495245 -5.495245 -5.495245 -5.495245 
    -5.495245 -5.495245 -5.495245 -5.495245 
    -5.495245 -5.495245 -5.495245 -5.495245 
    -5.495245 -5.495245 -5.495245 -5.495245 
    -5.495245 -5.495245 -5.495245 -5.495245 
    -5.495245 -5.495245 -5.495245 -5.495245 
    -5.495245 -5.495245 -5.495245 -5.495245 
    -5.495245 -5.495245 -5.495245 -5.495245 
    -5.495245 -5.495245 -5.495245 -5.495245 
    -5.495245 -5.495245 -5.495245 -5.495245 
    -5.495245 -5.495245 -5.495245 -5.495245 
    -5.495245 -5.495245 -5.495245 -5.495245 
    -5.495245 -5.495245 -5.495245 -5.495245 
    -5.495245 -5.495245 -5.495245 -5.495245 
    -5.495245 -5.495245 -5.495245 -5.495245 
    -5.495245 -5.495245 -5.495245 -5.495245 
    -5.495245 -5.495245 -5.495245 -5.495245 
    -5.495245 -5.495245 -5.495245 -5.495245 
    -5.495245 -5.495245 -5.495245 -5.495245 
    -5.495245 -5.495245 -5.495245 -5.495245 
    -5.495245 -5.495245 -5.495245 -5.495245 
    -5.495245 -5.495245 -5.495245 -5.495245 
    -5.495245 -5.495245 -5.495245 -5.495245 
    -5.495245 -5.495245 -5.495245 -5.495245 
    -5.495245 -5.495245 -5.495245 -5.495245 
    -5.495245 -5.495245 -5.495245 -5.495245 
    -5.495245 -5.495245 -5.495245 -5.495245 
    -5.495245 -5.495245 -5.495245 -5.495245 
    -5.495245 -5.495245 -5.495245 -5.495245 
    -5.495245 -5.495245 -5.495245 -5.495245 
    -5.495245 -5.495245 -5.495245 -5.495245 
    -5.495245 -5.495245 -5.495245 -5.495245 
    -5.495245 -5.495245 -5.495245 -5.495245 
    -5.495245 -5.495245 -5.495245 -5.495245 
    -5.495245 -5.495245 -5.495245 -5.495245 
    -5.495245 -5.495245 -5.495245 -5.495245 
    -5.495245 -5.495245 -5.495245 -5.495245 
    -5.495245 -5.495245 -5.495245 -5.495245 
    -5.495245 -5.495245 -5.495245 -5.495245 
    -5.495245 -5.495245 -5.495245 -5.495245 
    -5.495245 -5.495245 -5.495245 -5.495245 
    -5.495245 -5.495245 -5.495245 -5.495245 
    -5.495245 -5.495245 -5.495245 -5.495245 
    -5.495245 -5.495245 -5.495245 -5.495245 
    -5.495245 -5.495245 -5.495245 -5.495245 
    -5.495245 -5.495245 -5.495245 -5.495245 
    -5.495245 -5.495245 -5.495245 -5.495245 
    -5.495245 -5.495245 -5.495245 -5.495245 
    -5.495245 -5.495245 -5.495245 -5.495245 
    -5.495245 -5.495245 -5.495245 -5.495245 
    -5.495245 -5.495245 -5.495245 -5.495245 
    -5.495245 -5.495245 -5.495245 -5.495245 
    -5.495245 -5.495245 -5.495245 -5.495245 
    -5.495245 -5.495245 -5.495245 -5.495245 
    -5.495245 -5.495245 -5.495245 -5.495245 
    -5.495245 -5.495245 -5.495245 -5.495245 
    -5.495245 -5.495245 -5.495245 -5.495245 
  725 e1_4_4_33 4 4 0 
    -5.495245 -5.495245 -5.495245 -5.495245 
    -5.495245 -5.495245 -5.495245 -5.495245 
    -5.495245 -5.495245 -5.495245 -5.495245 
    -5.495245 -5.495245 -5.495245 -5.495245 
    -5.495245 -5.495245 -5.495245 -5.495245 
    -5.495245 -5.495245 -5.495245 -5.495245 
    -5.495245 -5.495245 -5.495245 -5.495245 
    -5.495245 -5.495245 -5.495245 -5.495245 
    -5.495245 -5.495245 -5.495245 -5.495245 
    -5.495245 -5.495245 -5.495245 -5.495245 
    -5.495245 -5.495245 -5.495245 -5.495245 
    -5.495245 -5.495245 -5.495245 -5.495245 
    -5.495245 -5.495245 -5.495245 -5.495245 
    -5.495245 -5.495245 -5.495245 -5.495245 
    -5.495245 -5.495245 -5.495245 -5.495245 
    -5.495245 -5.495245 -5.495245 -5.495245 
    -5.495245 -5.495245 -5.495245 -5.495245 
    -5.495245 -5.495245 -5.495245 -5.495245 
    -5.495245 -5.495245 -5.495245 -5.495245 
    -5.495245 -5.495245 -5.495245 -5.495245 
    -5.495245 -5.495245 -5.495245 -5.495245 
    -5.495245 -5.495245 -5.495245 -5.495245 
    -5.495245 -5.495245 -5.495245 -5.495245 
    -5.495245 -5.495245 -5.495245 -5.495245 
    -5.495245 -5.495245 -5.495245 -5.495245 
    -5.495245 -5.495245 -5.495245 -5.495245 
    -5.495245 -5.495245 -5.495245 -5.495245 
    -5.495245 -5.495245 -5.495245 -5.495245 
    -5.495245 -5.495245 -5.495245 -5.495245 
    -5.495245 -5.495245 -5.495245 -5.495245 
    -5.495245 -5.495245 -5.495245 -5.495245 
    -5.495245 -5.495245 -5.495245 -5.495245 
    -5.495245 -5.495245 -5.495245 -5.495245 
    -5.495245 -5.495245 -5.495245 -5.495245 
    -5.495245 -5.495245 -5.495245 -5.495245 
    -5.495245 -5.495245 -5.495245 -5.495245 
    -5.495245 -5.495245 -5.495245 -5.495245 
    -5.495245 -5.495245 -5.495245 -5.495245 
    -5.495245 -5.495245 -5.495245 -5.495245 
    -5.495245 -5.495245 -5.495245 -5.495245 
    -5.495245 -5.495245 -5.495245 -5.495245 
    -5.495245 -5.495245 -5.495245 -5.495245 
    -5.495245 -5.495245 -5.495245 -5.495245 
    -5.495245 -5.495245 -5.495245 -5.495245 
    -5.495245 -5.495245 -5.495245 -5.495245 
    -5.495245 -5.495245 -5.495245 -5.495245 
    -5.495245 -5.495245 -5.495245 -5.495245 
    -5.495245 -5.495245 -5.495245 -5.495245 
    -5.495245 -5.495245 -5.495245 -5.495245 
    -5.495245 -5.495245 -5.495245 -5.495245 
    -5.495245 -5.495245 -5.495245 -5.495245 
    -5.495245 -5.495245 -5.495245 -5.495245 
    -5.495245 -5.495245 -5.495245 -5.495245 
    -5.495245 -5.495245 -5.495245 -5.495245 
    -5.495245 -5.495245 -5.495245 -5.495245 
    -5.495245 -5.495245 -5.495245 -5.495245 
    -5.495245 -5.495245 -5.495245 -5.495245 
    -5.495245 -5.495245 -5.495245 -5.495245 
    -5.495245 -5.495245 -5.495245 -5.495245 
    -5.495245 -5.495245 -5.495245 -5.495245 
    -5.495245 -5.495245 -5.495245 -5.495245 
    -5.495245 -5.495245 -5.495245 -5.495245 
    -5.495245 -5.495245 -5.495245 -5.495245 
    -5.495245 -5.495245 -5.495245 -5.495245 
  726 e1_4_4_34 4 4 0 
    -5.495245 -5.495245 -5.495245 -5.495245 
    -5.495245 -5.495245 -5.495245 -5.495245 
    -5.495245 -5.495245 -5.495245 -5.495245 
    -5.495245 -5.495245 -5.495245 -5.495245 
    -5.495245 -5.495245 -5.495245 -5.495245 
    -5.495245 -5.495245 -5.495245 -5.495245 
    -5.495245 -5.495245 -5.495245 -5.495245 
    -5.495245 -5.495245 -5.495245 -5.495245 
    -5.495245 -5.495245 -5.495245 -5.495245 
    -5.495245 -5.495245 -5.495245 -5.495245 
    -5.495245 -5.495245 -5.495245 -5.495245 
    -5.495245 -5.495245 -5.495245 -5.495245 
    -5.495245 -5.495245 -5.495245 -5.495245 
    -5.495245 -5.495245 -5.495245 -5.495245 
    -5.495245 -5.495245 -5.495245 -5.495245 
    -5.495245 -5.495245 -5.495245 -5.495245 
    -5.495245 -5.495245 -5.495245 -5.495245 
    -5.495245 -5.495245 -5.495245 -5.495245 
    -5.495245 -5.495245 -5.495245 -5.495245 
    -5.495245 -5.495245 -5.495245 -5.495245 
    -5.495245 -5.495245 -5.495245 -5.495245 
    -5.495245 -5.495245 -5.495245 -5.495245 
    -5.495245 -5.495245 -5.495245 -5.495245 
    -5.495245 -5.495245 -5.495245 -5.495245 
    -5.495245 -5.495245 -5.495245 -5.495245 
    -5.495245 -5.495245 -5.495245 -5.495245 
    -5.495245 -5.495245 -5.495245 -5.495245 
    -5.495245 -5.495245 -5.495245 -5.495245 
    -5.495245 -5.495245 -5.495245 -5.495245 
    -5.495245 -5.495245 -5.495245 -5.495245 
    -5.495245 -5.495245 -5.495245 -5.495245 
    -5.495245 -5.495245 -5.495245 -5.495245 
    -5.495245 -5.495245 -5.495245 -5.495245 
    -5.495245 -5.495245 -5.495245 -5.495245 
    -5.495245 -5.495245 -5.495245 -5.495245 
    -5.495245 -5.495245 -5.495245 -5.495245 
    -5.495245 -5.495245 -5.495245 -5.495245 
    -5.495245 -5.495245 -5.495245 -5.495245 
    -5.495245 -5.495245 -5.495245 -5.495245 
    -5.495245 -5.495245 -5.495245 -5.495245 
    -5.495245 -5.495245 -5.495245 -5.495245 
    -5.495245 -5.495245 -5.495245 -5.495245 
    -5.495245 -5.495245 -5.495245 -5.495245 
    -5.495245 -5.495245 -5.495245 -5.495245 
    -5.495245 -5.495245 -5.495245 -5.495245 
    -5.495245 -5.495245 -5.495245 -5.495245 
    -5.495245 -5.495245 -5.495245 -5.495245 
    -5.495245 -5.495245 -5.495245 -5.495245 
    -5.495245 -5.495245 -5.495245 -5.495245 
    -5.495245 -5.495245 -5.495245 -5.495245 
    -5.495245 -5.495245 -5.495245 -5.495245 
    -5.495245 -5.495245 -5.495245 -5.495245 
    -5.495245 -5.495245 -5.495245 -5.495245 
    -5.495245 -5.495245 -5.495245 -5.495245 
    -5.495245 -5.495245 -5.495245 -5.495245 
    -5.495245 -5.495245 -5.495245 -5.495245 
    -5.495245 -5.495245 -5.495245 -5.495245 
    -5.495245 -5.495245 -5.495245 -5.495245 
    -5.495245 -5.495245 -5.495245 -5.495245 
    -5.495245 -5.495245 -5.495245 -5.495245 
    -5.495245 -5.495245 -5.495245 -5.495245 
    -5.495245 -5.495245 -5.495245 -5.495245 
    -5.495245 -5.495245 -5.495245 -5.495245 
    -5.495245 -5.495245 -5.495245 -5.495245 
  727 e1_4_4_35 4 4 0 
    -5.495245 -5.495245 -5.495245 -5.495245 
    -5.495245 -5.495245 -5.495245 -5.495245 
    -5.495245 -5.495245 -5.495245 -5.495245 
    -5.495245 -5.495245 -5.495245 -5.495245 
    -5.495245 -5.495245 -5.495245 -5.495245 
    -5.495245 -5.495245 -5.495245 -5.495245 
    -5.495245 -5.495245 -5.495245 -5.495245 
    -5.495245 -5.495245 -5.495245 -5.495245 
    -5.495245 -5.495245 -5.495245 -5.495245 
    -5.495245 -5.495245 -5.495245 -5.495245 
    -5.495245 -5.495245 -5.495245 -5.495245 
    -5.495245 -5.495245 -5.495245 -5.495245 
    -5.495245 -5.495245 -5.495245 -5.495245 
    -5.495245 -5.495245 -5.495245 -5.495245 
    -5.495245 -5.495245 -5.495245 -5.495245 
    -5.495245 -5.495245 -5.495245 -5.495245 
    -5.495245 -5.495245 -5.495245 -5.495245 
    -5.495245 -5.495245 -5.495245 -5.495245 
    -5.495245 -5.495245 -5.495245 -5.495245 
    -5.495245 -5.495245 -5.495245 -5.495245 
    -5.495245 -5.495245 -5.495245 -5.495245 
    -5.495245 -5.495245 -5.495245 -5.495245 
    -5.495245 -5.495245 -5.495245 -5.495245 
    -5.495245 -5.495245 -5.495245 -5.495245 
    -5.495245 -5.495245 -5.495245 -5.495245 
    -5.495245 -5.495245 -5.495245 -5.495245 
    -5.495245 -5.495245 -5.495245 -5.495245 
    -5.495245 -5.495245 -5.495245 -5.495245 
    -5.495245 -5.495245 -5.495245 -5.495245 
    -5.495245 -5.495245 -5.495245 -5.495245 
    -5.495245 -5.495245 -5.495245 -5.495245 
    -5.495245 -5.495245 -5.495245 -5.495245 
    -5.495245 -5.495245 -5.495245 -5.495245 
    -5.495245 -5.495245 -5.495245 -5.495245 
    -5.495245 -5.495245 -5.495245 -5.495245 
    -5.495245 -5.495245 -5.495245 -5.495245 
    -5.495245 -5.495245 -5.495245 -5.495245 
    -5.495245 -5.495245 -5.495245 -5.495245 
    -5.495245 -5.495245 -5.495245 -5.495245 
    -5.495245 -5.495245 -5.495245 -5.495245 
    -5.495245 -5.495245 -5.495245 -5.495245 
    -5.495245 -5.495245 -5.495245 -5.495245 
    -5.495245 -5.495245 -5.495245 -5.495245 
    -5.495245 -5.495245 -5.495245 -5.495245 
    -5.495245 -5.495245 -5.495245 -5.495245 
    -5.495245 -5.495245 -5.495245 -5.495245 
    -5.495245 -5.495245 -5.495245 -5.495245 
    -5.495245 -5.495245 -5.495245 -5.495245 
    -5.495245 -5.495245 -5.495245 -5.495245 
    -5.495245 -5.495245 -5.495245 -5.495245 
    -5.495245 -5.495245 -5.495245 -5.495245 
    -5.495245 -5.495245 -5.495245 -5.495245 
    -5.495245 -5.495245 -5.495245 -5.495245 
    -5.495245 -5.495245 -5.495245 -5.495245 
    -5.495245 -5.495245 -5.495245 -5.495245 
    -5.495245 -5.495245 -5.495245 -5.495245 
    -5.495245 -5.495245 -5.495245 -5.495245 
    -5.495245 -5.495245 -5.495245 -5.495245 
    -5.495245 -5.495245 -5.495245 -5.495245 
    -5.495245 -5.495245 -5.495245 -5.495245 
    -5.495245 -5.495245 -5.495245 -5.495245 
    -5.495245 -5.495245 -5.495245 -5.495245 
    -5.495245 -5.495245 -5.495245 -5.495245 
    -5.495245 -5.495245 -5.495245 -5.495245 
  728 e1_4_4_36 4 4 0 
    -5.495245 -5.495245 -5.495245 -5.495245 
    -5.495245 -5.495245 -5.495245 -5.495245 
    -5.495245 -5.495245 -5.495245 -5.495245 
    -5.495245 -5.495245 -5.495245 -5.495245 
    -5.495245 -5.495245 -5.495245 -5.495245 
    -5.495245 -5.495245 -5.495245 -5.495245 
    -5.495245 -5.495245 -5.495245 -5.495245 
    -5.495245 -5.495245 -5.495245 -5.495245 
    -5.495245 -5.495245 -5.495245 -5.495245 
    -5.495245 -5.495245 -5.495245 -5.495245 
    -5.495245 -5.495245 -5.495245 -5.495245 
    -5.495245 -5.495245 -5.495245 -5.495245 
    -5.495245 -5.495245 -5.495245 -5.495245 
    -5.495245 -5.495245 -5.495245 -5.495245 
    -5.495245 -5.495245 -5.495245 -5.495245 
    -5.495245 -5.495245 -5.495245 -5.495245 
    -5.495245 -5.495245 -5.495245 -5.495245 
    -5.495245 -5.495245 -5.495245 -5.495245 
    -5.495245 -5.495245 -5.495245 -5.495245 
    -5.495245 -5.495245 -5.495245 -5.495245 
    -5.495245 -5.495245 -5.495245 -5.495245 
    -5.495245 -5.495245 -5.495245 -5.495245 
    -5.495245 -5.495245 -5.495245 -5.495245 
    -5.495245 -5.495245 -5.495245 -5.495245 
    -5.495245 -5.495245 -5.495245 -5.495245 
    -5.495245 -5.495245 -5.495245 -5.495245 
    -5.495245 -5.495245 -5.495245 -5.495245 
    -5.495245 -5.495245 -5.495245 -5.495245 
    -5.495245 -5.495245 -5.495245 -5.495245 
    -5.495245 -5.495245 -5.495245 -5.495245 
    -5.495245 -5.495245 -5.495245 -5.495245 
    -5.495245 -5.495245 -5.495245 -5.495245 
    -5.495245 -5.495245 -5.495245 -5.495245 
    -5.495245 -5.495245 -5.495245 -5.495245 
    -5.495245 -5.495245 -5.495245 -5.495245 
    -5.495245 -5.495245 -5.495245 -5.495245 
    -5.495245 -5.495245 -5.495245 -5.495245 
    -5.495245 -5.495245 -5.495245 -5.495245 
    -5.495245 -5.495245 -5.495245 -5.495245 
    -5.495245 -5.495245 -5.495245 -5.495245 
    -5.495245 -5.495245 -5.495245 -5.495245 
    -5.495245 -5.495245 -5.495245 -5.495245 
    -5.495245 -5.495245 -5.495245 -5.495245 
    -5.495245 -5.495245 -5.495245 -5.495245 
    -5.495245 -5.495245 -5.495245 -5.495245 
    -5.495245 -5.495245 -5.495245 -5.495245 
    -5.495245 -5.495245 -5.495245 -5.495245 
    -5.495245 -5.495245 -5.495245 -5.495245 
    -5.495245 -5.495245 -5.495245 -5.495245 
    -5.495245 -5.495245 -5.495245 -5.495245 
    -5.495245 -5.495245 -5.495245 -5.495245 
    -5.495245 -5.495245 -5.495245 -5.495245 
    -5.495245 -5.495245 -5.495245 -5.495245 
    -5.495245 -5.495245 -5.495245 -5.495245 
    -5.495245 -5.495245 -5.495245 -5.495245 
    -5.495245 -5.495245 -5.495245 -5.495245 
    -5.495245 -5.495245 -5.495245 -5.495245 
    -5.495245 -5.495245 -5.495245 -5.495245 
    -5.495245 -5.495245 -5.495245 -5.495245 
    -5.495245 -5.495245 -5.495245 -5.495245 
    -5.495245 -5.495245 -5.495245 -5.495245 
    -5.495245 -5.495245 -5.495245 -5.495245 
    -5.495245 -5.495245 -5.495245 -5.495245 
    -5.495245 -5.495245 -5.495245 -5.495245 
  729 e1_4_4_37 4 4 0 
    -5.495245 -5.495245 -5.495245 -5.495245 
    -5.495245 -5.495245 -5.495245 -5.495245 
    -5.495245 -5.495245 -5.495245 -5.495245 
    -5.495245 -5.495245 -5.495245 -5.495245 
    -5.495245 -5.495245 -5.495245 -5.495245 
    -5.495245 -5.495245 -5.495245 -5.495245 
    -5.495245 -5.495245 -5.495245 -5.495245 
    -5.495245 -5.495245 -5.495245 -5.495245 
    -5.495245 -5.495245 -5.495245 -5.495245 
    -5.495245 -5.495245 -5.495245 -5.495245 
    -5.495245 -5.495245 -5.495245 -5.495245 
    -5.495245 -5.495245 -5.495245 -5.495245 
    -5.495245 -5.495245 -5.495245 -5.495245 
    -5.495245 -5.495245 -5.495245 -5.495245 
    -5.495245 -5.495245 -5.495245 -5.495245 
    -5.495245 -5.495245 -5.495245 -5.495245 
    -5.495245 -5.495245 -5.495245 -5.495245 
    -5.495245 -5.495245 -5.495245 -5.495245 
    -5.495245 -5.495245 -5.495245 -5.495245 
    -5.495245 -5.495245 -5.495245 -5.495245 
    -5.495245 -5.495245 -5.495245 -5.495245 
    -5.495245 -5.495245 -5.495245 -5.495245 
    -5.495245 -5.495245 -5.495245 -5.495245 
    -5.495245 -5.495245 -5.495245 -5.495245 
    -5.495245 -5.495245 -5.495245 -5.495245 
    -5.495245 -5.495245 -5.495245 -5.495245 
    -5.495245 -5.495245 -5.495245 -5.495245 
    -5.495245 -5.495245 -5.495245 -5.495245 
    -5.495245 -5.495245 -5.495245 -5.495245 
    -5.495245 -5.495245 -5.495245 -5.495245 
    -5.495245 -5.495245 -5.495245 -5.495245 
    -5.495245 -5.495245 -5.495245 -5.495245 
    -5.495245 -5.495245 -5.495245 -5.495245 
    -5.495245 -5.495245 -5.495245 -5.495245 
    -5.495245 -5.495245 -5.495245 -5.495245 
    -5.495245 -5.495245 -5.495245 -5.495245 
    -5.495245 -5.495245 -5.495245 -5.495245 
    -5.495245 -5.495245 -5.495245 -5.495245 
    -5.495245 -5.495245 -5.495245 -5.495245 
    -5.495245 -5.495245 -5.495245 -5.495245 
    -5.495245 -5.495245 -5.495245 -5.495245 
    -5.495245 -5.495245 -5.495245 -5.495245 
    -5.495245 -5.495245 -5.495245 -5.495245 
    -5.495245 -5.495245 -5.495245 -5.495245 
    -5.495245 -5.495245 -5.495245 -5.495245 
    -5.495245 -5.495245 -5.495245 -5.495245 
    -5.495245 -5.495245 -5.495245 -5.495245 
    -5.495245 -5.495245 -5.495245 -5.495245 
    -5.495245 -5.495245 -5.495245 -5.495245 
    -5.495245 -5.495245 -5.495245 -5.495245 
    -5.495245 -5.495245 -5.495245 -5.495245 
    -5.495245 -5.495245 -5.495245 -5.495245 
    -5.495245 -5.495245 -5.495245 -5.495245 
    -5.495245 -5.495245 -5.495245 -5.495245 
    -5.495245 -5.495245 -5.495245 -5.495245 
    -5.495245 -5.495245 -5.495245 -5.495245 
    -5.495245 -5.495245 -5.495245 -5.495245 
    -5.495245 -5.495245 -5.495245 -5.495245 
    -5.495245 -5.495245 -5.495245 -5.495245 
    -5.495245 -5.495245 -5.495245 -5.495245 
    -5.495245 -5.495245 -5.495245 -5.495245 
    -5.495245 -5.495245 -5.495245 -5.495245 
    -5.495245 -5.495245 -5.495245 -5.495245 
    -5.495245 -5.495245 -5.495245 -5.495245 
  730 e1_4_4_38 4 4 0 
    -5.495245 -5.495245 -5.495245 -5.495245 
    -5.495245 -5.495245 -5.495245 -5.495245 
    -5.495245 -5.495245 -5.495245 -5.495245 
    -5.495245 -5.495245 -5.495245 -5.495245 
    -5.495245 -5.495245 -5.495245 -5.495245 
    -5.495245 -5.495245 -5.495245 -5.495245 
    -5.495245 -5.495245 -5.495245 -5.495245 
    -5.495245 -5.495245 -5.495245 -5.495245 
    -5.495245 -5.495245 -5.495245 -5.495245 
    -5.495245 -5.495245 -5.495245 -5.495245 
    -5.495245 -5.495245 -5.495245 -5.495245 
    -5.495245 -5.495245 -5.495245 -5.495245 
    -5.495245 -5.495245 -5.495245 -5.495245 
    -5.495245 -5.495245 -5.495245 -5.495245 
    -5.495245 -5.495245 -5.495245 -5.495245 
    -5.495245 -5.495245 -5.495245 -5.495245 
    -5.495245 -5.495245 -5.495245 -5.495245 
    -5.495245 -5.495245 -5.495245 -5.495245 
    -5.495245 -5.495245 -5.495245 -5.495245 
    -5.495245 -5.495245 -5.495245 -5.495245 
    -5.495245 -5.495245 -5.495245 -5.495245 
    -5.495245 -5.495245 -5.495245 -5.495245 
    -5.495245 -5.495245 -5.495245 -5.495245 
    -5.495245 -5.495245 -5.495245 -5.495245 
    -5.495245 -5.495245 -5.495245 -5.495245 
    -5.495245 -5.495245 -5.495245 -5.495245 
    -5.495245 -5.495245 -5.495245 -5.495245 
    -5.495245 -5.495245 -5.495245 -5.495245 
    -5.495245 -5.495245 -5.495245 -5.495245 
    -5.495245 -5.495245 -5.495245 -5.495245 
    -5.495245 -5.495245 -5.495245 -5.495245 
    -5.495245 -5.495245 -5.495245 -5.495245 
    -5.495245 -5.495245 -5.495245 -5.495245 
    -5.495245 -5.495245 -5.495245 -5.495245 
    -5.495245 -5.495245 -5.495245 -5.495245 
    -5.495245 -5.495245 -5.495245 -5.495245 
    -5.495245 -5.495245 -5.495245 -5.495245 
    -5.495245 -5.495245 -5.495245 -5.495245 
    -5.495245 -5.495245 -5.495245 -5.495245 
    -5.495245 -5.495245 -5.495245 -5.495245 
    -5.495245 -5.495245 -5.495245 -5.495245 
    -5.495245 -5.495245 -5.495245 -5.495245 
    -5.495245 -5.495245 -5.495245 -5.495245 
    -5.495245 -5.495245 -5.495245 -5.495245 
    -5.495245 -5.495245 -5.495245 -5.495245 
    -5.495245 -5.495245 -5.495245 -5.495245 
    -5.495245 -5.495245 -5.495245 -5.495245 
    -5.495245 -5.495245 -5.495245 -5.495245 
    -5.495245 -5.495245 -5.495245 -5.495245 
    -5.495245 -5.495245 -5.495245 -5.495245 
    -5.495245 -5.495245 -5.495245 -5.495245 
    -5.495245 -5.495245 -5.495245 -5.495245 
    -5.495245 -5.495245 -5.495245 -5.495245 
    -5.495245 -5.495245 -5.495245 -5.495245 
    -5.495245 -5.495245 -5.495245 -5.495245 
    -5.495245 -5.495245 -5.495245 -5.495245 
    -5.495245 -5.495245 -5.495245 -5.495245 
    -5.495245 -5.495245 -5.495245 -5.495245 
    -5.495245 -5.495245 -5.495245 -5.495245 
    -5.495245 -5.495245 -5.495245 -5.495245 
    -5.495245 -5.495245 -5.495245 -5.495245 
    -5.495245 -5.495245 -5.495245 -5.495245 
    -5.495245 -5.495245 -5.495245 -5.495245 
    -5.495245 -5.495245 -5.495245 -5.495245 
  731 e1_4_4_39 4 4 0 
    -5.495245 -5.495245 -5.495245 -5.495245 
    -5.495245 -5.495245 -5.495245 -5.495245 
    -5.495245 -5.495245 -5.495245 -5.495245 
    -5.495245 -5.495245 -5.495245 -5.495245 
    -5.495245 -5.495245 -5.495245 -5.495245 
    -5.495245 -5.495245 -5.495245 -5.495245 
    -5.495245 -5.495245 -5.495245 -5.495245 
    -5.495245 -5.495245 -5.495245 -5.495245 
    -5.495245 -5.495245 -5.495245 -5.495245 
    -5.495245 -5.495245 -5.495245 -5.495245 
    -5.495245 -5.495245 -5.495245 -5.495245 
    -5.495245 -5.495245 -5.495245 -5.495245 
    -5.495245 -5.495245 -5.495245 -5.495245 
    -5.495245 -5.495245 -5.495245 -5.495245 
    -5.495245 -5.495245 -5.495245 -5.495245 
    -5.495245 -5.495245 -5.495245 -5.495245 
    -5.495245 -5.495245 -5.495245 -5.495245 
    -5.495245 -5.495245 -5.495245 -5.495245 
    -5.495245 -5.495245 -5.495245 -5.495245 
    -5.495245 -5.495245 -5.495245 -5.495245 
    -5.495245 -5.495245 -5.495245 -5.495245 
    -5.495245 -5.495245 -5.495245 -5.495245 
    -5.495245 -5.495245 -5.495245 -5.495245 
    -5.495245 -5.495245 -5.495245 -5.495245 
    -5.495245 -5.495245 -5.495245 -5.495245 
    -5.495245 -5.495245 -5.495245 -5.495245 
    -5.495245 -5.495245 -5.495245 -5.495245 
    -5.495245 -5.495245 -5.495245 -5.495245 
    -5.495245 -5.495245 -5.495245 -5.495245 
    -5.495245 -5.495245 -5.495245 -5.495245 
    -5.495245 -5.495245 -5.495245 -5.495245 
    -5.495245 -5.495245 -5.495245 -5.495245 
    -5.495245 -5.495245 -5.495245 -5.495245 
    -5.495245 -5.495245 -5.495245 -5.495245 
    -5.495245 -5.495245 -5.495245 -5.495245 
    -5.495245 -5.495245 -5.495245 -5.495245 
    -5.495245 -5.495245 -5.495245 -5.495245 
    -5.495245 -5.495245 -5.495245 -5.495245 
    -5.495245 -5.495245 -5.495245 -5.495245 
    -5.495245 -5.495245 -5.495245 -5.495245 
    -5.495245 -5.495245 -5.495245 -5.495245 
    -5.495245 -5.495245 -5.495245 -5.495245 
    -5.495245 -5.495245 -5.495245 -5.495245 
    -5.495245 -5.495245 -5.495245 -5.495245 
    -5.495245 -5.495245 -5.495245 -5.495245 
    -5.495245 -5.495245 -5.495245 -5.495245 
    -5.495245 -5.495245 -5.495245 -5.495245 
    -5.495245 -5.495245 -5.495245 -5.495245 
    -5.495245 -5.495245 -5.495245 -5.495245 
    -5.495245 -5.495245 -5.495245 -5.495245 
    -5.495245 -5.495245 -5.495245 -5.495245 
    -5.495245 -5.495245 -5.495245 -5.495245 
    -5.495245 -5.495245 -5.495245 -5.495245 
    -5.495245 -5.495245 -5.495245 -5.495245 
    -5.495245 -5.495245 -5.495245 -5.495245 
    -5.495245 -5.495245 -5.495245 -5.495245 
    -5.495245 -5.495245 -5.495245 -5.495245 
    -5.495245 -5.495245 -5.495245 -5.495245 
    -5.495245 -5.495245 -5.495245 -5.495245 
    -5.495245 -5.495245 -5.495245 -5.495245 
    -5.495245 -5.495245 -5.495245 -5.495245 
    -5.495245 -5.495245 -5.495245 -5.495245 
    -5.495245 -5.495245 -5.495245 -5.495245 
    -5.495245 -5.495245 -5.495245 -5.495245 
  732 e1_4_4_40 4 4 0 
    -5.495245 -5.495245 -5.495245 -5.495245 
    -5.495245 -5.495245 -5.495245 -5.495245 
    -5.495245 -5.495245 -5.495245 -5.495245 
    -5.495245 -5.495245 -5.495245 -5.495245 
    -5.495245 -5.495245 -5.495245 -5.495245 
    -5.495245 -5.495245 -5.495245 -5.495245 
    -5.495245 -5.495245 -5.495245 -5.495245 
    -5.495245 -5.495245 -5.495245 -5.495245 
    -5.495245 -5.495245 -5.495245 -5.495245 
    -5.495245 -5.495245 -5.495245 -5.495245 
    -5.495245 -5.495245 -5.495245 -5.495245 
    -5.495245 -5.495245 -5.495245 -5.495245 
    -5.495245 -5.495245 -5.495245 -5.495245 
    -5.495245 -5.495245 -5.495245 -5.495245 
    -5.495245 -5.495245 -5.495245 -5.495245 
    -5.495245 -5.495245 -5.495245 -5.495245 
    -5.495245 -5.495245 -5.495245 -5.495245 
    -5.495245 -5.495245 -5.495245 -5.495245 
    -5.495245 -5.495245 -5.495245 -5.495245 
    -5.495245 -5.495245 -5.495245 -5.495245 
    -5.495245 -5.495245 -5.495245 -5.495245 
    -5.495245 -5.495245 -5.495245 -5.495245 
    -5.495245 -5.495245 -5.495245 -5.495245 
    -5.495245 -5.495245 -5.495245 -5.495245 
    -5.495245 -5.495245 -5.495245 -5.495245 
    -5.495245 -5.495245 -5.495245 -5.495245 
    -5.495245 -5.495245 -5.495245 -5.495245 
    -5.495245 -5.495245 -5.495245 -5.495245 
    -5.495245 -5.495245 -5.495245 -5.495245 
    -5.495245 -5.495245 -5.495245 -5.495245 
    -5.495245 -5.495245 -5.495245 -5.495245 
    -5.495245 -5.495245 -5.495245 -5.495245 
    -5.495245 -5.495245 -5.495245 -5.495245 
    -5.495245 -5.495245 -5.495245 -5.495245 
    -5.495245 -5.495245 -5.495245 -5.495245 
    -5.495245 -5.495245 -5.495245 -5.495245 
    -5.495245 -5.495245 -5.495245 -5.495245 
    -5.495245 -5.495245 -5.495245 -5.495245 
    -5.495245 -5.495245 -5.495245 -5.495245 
    -5.495245 -5.495245 -5.495245 -5.495245 
    -5.495245 -5.495245 -5.495245 -5.495245 
    -5.495245 -5.495245 -5.495245 -5.495245 
    -5.495245 -5.495245 -5.495245 -5.495245 
    -5.495245 -5.495245 -5.495245 -5.495245 
    -5.495245 -5.495245 -5.495245 -5.495245 
    -5.495245 -5.495245 -5.495245 -5.495245 
    -5.495245 -5.495245 -5.495245 -5.495245 
    -5.495245 -5.495245 -5.495245 -5.495245 
    -5.495245 -5.495245 -5.495245 -5.495245 
    -5.495245 -5.495245 -5.495245 -5.495245 
    -5.495245 -5.495245 -5.495245 -5.495245 
    -5.495245 -5.495245 -5.495245 -5.495245 
    -5.495245 -5.495245 -5.495245 -5.495245 
    -5.495245 -5.495245 -5.495245 -5.495245 
    -5.495245 -5.495245 -5.495245 -5.495245 
    -5.495245 -5.495245 -5.495245 -5.495245 
    -5.495245 -5.495245 -5.495245 -5.495245 
    -5.495245 -5.495245 -5.495245 -5.495245 
    -5.495245 -5.495245 -5.495245 -5.495245 
    -5.495245 -5.495245 -5.495245 -5.495245 
    -5.495245 -5.495245 -5.495245 -5.495245 
    -5.495245 -5.495245 -5.495245 -5.495245 
    -5.495245 -5.495245 -5.495245 -5.495245 
    -5.495245 -5.495245 -5.495245 -5.495245 
  733 e1_4_4_41 4 4 0 
    -5.495245 -5.495245 -5.495245 -5.495245 
    -5.495245 -5.495245 -5.495245 -5.495245 
    -5.495245 -5.495245 -5.495245 -5.495245 
    -5.495245 -5.495245 -5.495245 -5.495245 
    -5.495245 -5.495245 -5.495245 -5.495245 
    -5.495245 -5.495245 -5.495245 -5.495245 
    -5.495245 -5.495245 -5.495245 -5.495245 
    -5.495245 -5.495245 -5.495245 -5.495245 
    -5.495245 -5.495245 -5.495245 -5.495245 
    -5.495245 -5.495245 -5.495245 -5.495245 
    -5.495245 -5.495245 -5.495245 -5.495245 
    -5.495245 -5.495245 -5.495245 -5.495245 
    -5.495245 -5.495245 -5.495245 -5.495245 
    -5.495245 -5.495245 -5.495245 -5.495245 
    -5.495245 -5.495245 -5.495245 -5.495245 
    -5.495245 -5.495245 -5.495245 -5.495245 
    -5.495245 -5.495245 -5.495245 -5.495245 
    -5.495245 -5.495245 -5.495245 -5.495245 
    -5.495245 -5.495245 -5.495245 -5.495245 
    -5.495245 -5.495245 -5.495245 -5.495245 
    -5.495245 -5.495245 -5.495245 -5.495245 
    -5.495245 -5.495245 -5.495245 -5.495245 
    -5.495245 -5.495245 -5.495245 -5.495245 
    -5.495245 -5.495245 -5.495245 -5.495245 
    -5.495245 -5.495245 -5.495245 -5.495245 
    -5.495245 -5.495245 -5.495245 -5.495245 
    -5.495245 -5.495245 -5.495245 -5.495245 
    -5.495245 -5.495245 -5.495245 -5.495245 
    -5.495245 -5.495245 -5.495245 -5.495245 
    -5.495245 -5.495245 -5.495245 -5.495245 
    -5.495245 -5.495245 -5.495245 -5.495245 
    -5.495245 -5.495245 -5.495245 -5.495245 
    -5.495245 -5.495245 -5.495245 -5.495245 
    -5.495245 -5.495245 -5.495245 -5.495245 
    -5.495245 -5.495245 -5.495245 -5.495245 
    -5.495245 -5.495245 -5.495245 -5.495245 
    -5.495245 -5.495245 -5.495245 -5.495245 
    -5.495245 -5.495245 -5.495245 -5.495245 
    -5.495245 -5.495245 -5.495245 -5.495245 
    -5.495245 -5.495245 -5.495245 -5.495245 
    -5.495245 -5.495245 -5.495245 -5.495245 
    -5.495245 -5.495245 -5.495245 -5.495245 
    -5.495245 -5.495245 -5.495245 -5.495245 
    -5.495245 -5.495245 -5.495245 -5.495245 
    -5.495245 -5.495245 -5.495245 -5.495245 
    -5.495245 -5.495245 -5.495245 -5.495245 
    -5.495245 -5.495245 -5.495245 -5.495245 
    -5.495245 -5.495245 -5.495245 -5.495245 
    -5.495245 -5.495245 -5.495245 -5.495245 
    -5.495245 -5.495245 -5.495245 -5.495245 
    -5.495245 -5.495245 -5.495245 -5.495245 
    -5.495245 -5.495245 -5.495245 -5.495245 
    -5.495245 -5.495245 -5.495245 -5.495245 
    -5.495245 -5.495245 -5.495245 -5.495245 
    -5.495245 -5.495245 -5.495245 -5.495245 
    -5.495245 -5.495245 -5.495245 -5.495245 
    -5.495245 -5.495245 -5.495245 -5.495245 
    -5.495245 -5.495245 -5.495245 -5.495245 
    -5.495245 -5.495245 -5.495245 -5.495245 
    -5.495245 -5.495245 -5.495245 -5.495245 
    -5.495245 -5.495245 -5.495245 -5.495245 
    -5.495245 -5.495245 -5.495245 -5.495245 
    -5.495245 -5.495245 -5.495245 -5.495245 
    -5.495245 -5.495245 -5.495245 -5.495245 
  734 e1_4_4_42 4 4 0 
    -5.495245 -5.495245 -5.495245 -5.495245 
    -5.495245 -5.495245 -5.495245 -5.495245 
    -5.495245 -5.495245 -5.495245 -5.495245 
    -5.495245 -5.495245 -5.495245 -5.495245 
    -5.495245 -5.495245 -5.495245 -5.495245 
    -5.495245 -5.495245 -5.495245 -5.495245 
    -5.495245 -5.495245 -5.495245 -5.495245 
    -5.495245 -5.495245 -5.495245 -5.495245 
    -5.495245 -5.495245 -5.495245 -5.495245 
    -5.495245 -5.495245 -5.495245 -5.495245 
    -5.495245 -5.495245 -5.495245 -5.495245 
    -5.495245 -5.495245 -5.495245 -5.495245 
    -5.495245 -5.495245 -5.495245 -5.495245 
    -5.495245 -5.495245 -5.495245 -5.495245 
    -5.495245 -5.495245 -5.495245 -5.495245 
    -5.495245 -5.495245 -5.495245 -5.495245 
    -5.495245 -5.495245 -5.495245 -5.495245 
    -5.495245 -5.495245 -5.495245 -5.495245 
    -5.495245 -5.495245 -5.495245 -5.495245 
    -5.495245 -5.495245 -5.495245 -5.495245 
    -5.495245 -5.495245 -5.495245 -5.495245 
    -5.495245 -5.495245 -5.495245 -5.495245 
    -5.495245 -5.495245 -5.495245 -5.495245 
    -5.495245 -5.495245 -5.495245 -5.495245 
    -5.495245 -5.495245 -5.495245 -5.495245 
    -5.495245 -5.495245 -5.495245 -5.495245 
    -5.495245 -5.495245 -5.495245 -5.495245 
    -5.495245 -5.495245 -5.495245 -5.495245 
    -5.495245 -5.495245 -5.495245 -5.495245 
    -5.495245 -5.495245 -5.495245 -5.495245 
    -5.495245 -5.495245 -5.495245 -5.495245 
    -5.495245 -5.495245 -5.495245 -5.495245 
    -5.495245 -5.495245 -5.495245 -5.495245 
    -5.495245 -5.495245 -5.495245 -5.495245 
    -5.495245 -5.495245 -5.495245 -5.495245 
    -5.495245 -5.495245 -5.495245 -5.495245 
    -5.495245 -5.495245 -5.495245 -5.495245 
    -5.495245 -5.495245 -5.495245 -5.495245 
    -5.495245 -5.495245 -5.495245 -5.495245 
    -5.495245 -5.495245 -5.495245 -5.495245 
    -5.495245 -5.495245 -5.495245 -5.495245 
    -5.495245 -5.495245 -5.495245 -5.495245 
    -5.495245 -5.495245 -5.495245 -5.495245 
    -5.495245 -5.495245 -5.495245 -5.495245 
    -5.495245 -5.495245 -5.495245 -5.495245 
    -5.495245 -5.495245 -5.495245 -5.495245 
    -5.495245 -5.495245 -5.495245 -5.495245 
    -5.495245 -5.495245 -5.495245 -5.495245 
    -5.495245 -5.495245 -5.495245 -5.495245 
    -5.495245 -5.495245 -5.495245 -5.495245 
    -5.495245 -5.495245 -5.495245 -5.495245 
    -5.495245 -5.495245 -5.495245 -5.495245 
    -5.495245 -5.495245 -5.495245 -5.495245 
    -5.495245 -5.495245 -5.495245 -5.495245 
    -5.495245 -5.495245 -5.495245 -5.495245 
    -5.495245 -5.495245 -5.495245 -5.495245 
    -5.495245 -5.495245 -5.495245 -5.495245 
    -5.495245 -5.495245 -5.495245 -5.495245 
    -5.495245 -5.495245 -5.495245 -5.495245 
    -5.495245 -5.495245 -5.495245 -5.495245 
    -5.495245 -5.495245 -5.495245 -5.495245 
    -5.495245 -5.495245 -5.495245 -5.495245 
    -5.495245 -5.495245 -5.495245 -5.495245 
    -5.495245 -5.495245 -5.495245 -5.495245 
  735 e1_4_4_43 4 4 0 
    -5.495245 -5.495245 -5.495245 -5.495245 
    -5.495245 -5.495245 -5.495245 -5.495245 
    -5.495245 -5.495245 -5.495245 -5.495245 
    -5.495245 -5.495245 -5.495245 -5.495245 
    -5.495245 -5.495245 -5.495245 -5.495245 
    -5.495245 -5.495245 -5.495245 -5.495245 
    -5.495245 -5.495245 -5.495245 -5.495245 
    -5.495245 -5.495245 -5.495245 -5.495245 
    -5.495245 -5.495245 -5.495245 -5.495245 
    -5.495245 -5.495245 -5.495245 -5.495245 
    -5.495245 -5.495245 -5.495245 -5.495245 
    -5.495245 -5.495245 -5.495245 -5.495245 
    -5.495245 -5.495245 -5.495245 -5.495245 
    -5.495245 -5.495245 -5.495245 -5.495245 
    -5.495245 -5.495245 -5.495245 -5.495245 
    -5.495245 -5.495245 -5.495245 -5.495245 
    -5.495245 -5.495245 -5.495245 -5.495245 
    -5.495245 -5.495245 -5.495245 -5.495245 
    -5.495245 -5.495245 -5.495245 -5.495245 
    -5.495245 -5.495245 -5.495245 -5.495245 
    -5.495245 -5.495245 -5.495245 -5.495245 
    -5.495245 -5.495245 -5.495245 -5.495245 
    -5.495245 -5.495245 -5.495245 -5.495245 
    -5.495245 -5.495245 -5.495245 -5.495245 
    -5.495245 -5.495245 -5.495245 -5.495245 
    -5.495245 -5.495245 -5.495245 -5.495245 
    -5.495245 -5.495245 -5.495245 -5.495245 
    -5.495245 -5.495245 -5.495245 -5.495245 
    -5.495245 -5.495245 -5.495245 -5.495245 
    -5.495245 -5.495245 -5.495245 -5.495245 
    -5.495245 -5.495245 -5.495245 -5.495245 
    -5.495245 -5.495245 -5.495245 -5.495245 
    -5.495245 -5.495245 -5.495245 -5.495245 
    -5.495245 -5.495245 -5.495245 -5.495245 
    -5.495245 -5.495245 -5.495245 -5.495245 
    -5.495245 -5.495245 -5.495245 -5.495245 
    -5.495245 -5.495245 -5.495245 -5.495245 
    -5.495245 -5.495245 -5.495245 -5.495245 
    -5.495245 -5.495245 -5.495245 -5.495245 
    -5.495245 -5.495245 -5.495245 -5.495245 
    -5.495245 -5.495245 -5.495245 -5.495245 
    -5.495245 -5.495245 -5.495245 -5.495245 
    -5.495245 -5.495245 -5.495245 -5.495245 
    -5.495245 -5.495245 -5.495245 -5.495245 
    -5.495245 -5.495245 -5.495245 -5.495245 
    -5.495245 -5.495245 -5.495245 -5.495245 
    -5.495245 -5.495245 -5.495245 -5.495245 
    -5.495245 -5.495245 -5.495245 -5.495245 
    -5.495245 -5.495245 -5.495245 -5.495245 
    -5.495245 -5.495245 -5.495245 -5.495245 
    -5.495245 -5.495245 -5.495245 -5.495245 
    -5.495245 -5.495245 -5.495245 -5.495245 
    -5.495245 -5.495245 -5.495245 -5.495245 
    -5.495245 -5.495245 -5.495245 -5.495245 
    -5.495245 -5.495245 -5.495245 -5.495245 
    -5.495245 -5.495245 -5.495245 -5.495245 
    -5.495245 -5.495245 -5.495245 -5.495245 
    -5.495245 -5.495245 -5.495245 -5.495245 
    -5.495245 -5.495245 -5.495245 -5.495245 
    -5.495245 -5.495245 -5.495245 -5.495245 
    -5.495245 -5.495245 -5.495245 -5.495245 
    -5.495245 -5.495245 -5.495245 -5.495245 
    -5.495245 -5.495245 -5.495245 -5.495245 
    -5.495245 -5.495245 -5.495245 -5.495245 
  736 e1_4_4_44 4 4 0 
    -5.495245 -5.495245 -5.495245 -5.495245 
    -5.495245 -5.495245 -5.495245 -5.495245 
    -5.495245 -5.495245 -5.495245 -5.495245 
    -5.495245 -5.495245 -5.495245 -5.495245 
    -5.495245 -5.495245 -5.495245 -5.495245 
    -5.495245 -5.495245 -5.495245 -5.495245 
    -5.495245 -5.495245 -5.495245 -5.495245 
    -5.495245 -5.495245 -5.495245 -5.495245 
    -5.495245 -5.495245 -5.495245 -5.495245 
    -5.495245 -5.495245 -5.495245 -5.495245 
    -5.495245 -5.495245 -5.495245 -5.495245 
    -5.495245 -5.495245 -5.495245 -5.495245 
    -5.495245 -5.495245 -5.495245 -5.495245 
    -5.495245 -5.495245 -5.495245 -5.495245 
    -5.495245 -5.495245 -5.495245 -5.495245 
    -5.495245 -5.495245 -5.495245 -5.495245 
    -5.495245 -5.495245 -5.495245 -5.495245 
    -5.495245 -5.495245 -5.495245 -5.495245 
    -5.495245 -5.495245 -5.495245 -5.495245 
    -5.495245 -5.495245 -5.495245 -5.495245 
    -5.495245 -5.495245 -5.495245 -5.495245 
    -5.495245 -5.495245 -5.495245 -5.495245 
    -5.495245 -5.495245 -5.495245 -5.495245 
    -5.495245 -5.495245 -5.495245 -5.495245 
    -5.495245 -5.495245 -5.495245 -5.495245 
    -5.495245 -5.495245 -5.495245 -5.495245 
    -5.495245 -5.495245 -5.495245 -5.495245 
    -5.495245 -5.495245 -5.495245 -5.495245 
    -5.495245 -5.495245 -5.495245 -5.495245 
    -5.495245 -5.495245 -5.495245 -5.495245 
    -5.495245 -5.495245 -5.495245 -5.495245 
    -5.495245 -5.495245 -5.495245 -5.495245 
    -5.495245 -5.495245 -5.495245 -5.495245 
    -5.495245 -5.495245 -5.495245 -5.495245 
    -5.495245 -5.495245 -5.495245 -5.495245 
    -5.495245 -5.495245 -5.495245 -5.495245 
    -5.495245 -5.495245 -5.495245 -5.495245 
    -5.495245 -5.495245 -5.495245 -5.495245 
    -5.495245 -5.495245 -5.495245 -5.495245 
    -5.495245 -5.495245 -5.495245 -5.495245 
    -5.495245 -5.495245 -5.495245 -5.495245 
    -5.495245 -5.495245 -5.495245 -5.495245 
    -5.495245 -5.495245 -5.495245 -5.495245 
    -5.495245 -5.495245 -5.495245 -5.495245 
    -5.495245 -5.495245 -5.495245 -5.495245 
    -5.495245 -5.495245 -5.495245 -5.495245 
    -5.495245 -5.495245 -5.495245 -5.495245 
    -5.495245 -5.495245 -5.495245 -5.495245 
    -5.495245 -5.495245 -5.495245 -5.495245 
    -5.495245 -5.495245 -5.495245 -5.495245 
    -5.495245 -5.495245 -5.495245 -5.495245 
    -5.495245 -5.495245 -5.495245 -5.495245 
    -5.495245 -5.495245 -5.495245 -5.495245 
    -5.495245 -5.495245 -5.495245 -5.495245 
    -5.495245 -5.495245 -5.495245 -5.495245 
    -5.495245 -5.495245 -5.495245 -5.495245 
    -5.495245 -5.495245 -5.495245 -5.495245 
    -5.495245 -5.495245 -5.495245 -5.495245 
    -5.495245 -5.495245 -5.495245 -5.495245 
    -5.495245 -5.495245 -5.495245 -5.495245 
    -5.495245 -5.495245 -5.495245 -5.495245 
    -5.495245 -5.495245 -5.495245 -5.495245 
    -5.495245 -5.495245 -5.495245 -5.495245 
    -5.495245 -5.495245 -5.495245 -5.495245 
  737 e1_4_4_45 4 4 0 
    -5.495245 -5.495245 -5.495245 -5.495245 
    -5.495245 -5.495245 -5.495245 -5.495245 
    -5.495245 -5.495245 -5.495245 -5.495245 
    -5.495245 -5.495245 -5.495245 -5.495245 
    -5.495245 -5.495245 -5.495245 -5.495245 
    -5.495245 -5.495245 -5.495245 -5.495245 
    -5.495245 -5.495245 -5.495245 -5.495245 
    -5.495245 -5.495245 -5.495245 -5.495245 
    -5.495245 -5.495245 -5.495245 -5.495245 
    -5.495245 -5.495245 -5.495245 -5.495245 
    -5.495245 -5.495245 -5.495245 -5.495245 
    -5.495245 -5.495245 -5.495245 -5.495245 
    -5.495245 -5.495245 -5.495245 -5.495245 
    -5.495245 -5.495245 -5.495245 -5.495245 
    -5.495245 -5.495245 -5.495245 -5.495245 
    -5.495245 -5.495245 -5.495245 -5.495245 
    -5.495245 -5.495245 -5.495245 -5.495245 
    -5.495245 -5.495245 -5.495245 -5.495245 
    -5.495245 -5.495245 -5.495245 -5.495245 
    -5.495245 -5.495245 -5.495245 -5.495245 
    -5.495245 -5.495245 -5.495245 -5.495245 
    -5.495245 -5.495245 -5.495245 -5.495245 
    -5.495245 -5.495245 -5.495245 -5.495245 
    -5.495245 -5.495245 -5.495245 -5.495245 
    -5.495245 -5.495245 -5.495245 -5.495245 
    -5.495245 -5.495245 -5.495245 -5.495245 
    -5.495245 -5.495245 -5.495245 -5.495245 
    -5.495245 -5.495245 -5.495245 -5.495245 
    -5.495245 -5.495245 -5.495245 -5.495245 
    -5.495245 -5.495245 -5.495245 -5.495245 
    -5.495245 -5.495245 -5.495245 -5.495245 
    -5.495245 -5.495245 -5.495245 -5.495245 
    -5.495245 -5.495245 -5.495245 -5.495245 
    -5.495245 -5.495245 -5.495245 -5.495245 
    -5.495245 -5.495245 -5.495245 -5.495245 
    -5.495245 -5.495245 -5.495245 -5.495245 
    -5.495245 -5.495245 -5.495245 -5.495245 
    -5.495245 -5.495245 -5.495245 -5.495245 
    -5.495245 -5.495245 -5.495245 -5.495245 
    -5.495245 -5.495245 -5.495245 -5.495245 
    -5.495245 -5.495245 -5.495245 -5.495245 
    -5.495245 -5.495245 -5.495245 -5.495245 
    -5.495245 -5.495245 -5.495245 -5.495245 
    -5.495245 -5.495245 -5.495245 -5.495245 
    -5.495245 -5.495245 -5.495245 -5.495245 
    -5.495245 -5.495245 -5.495245 -5.495245 
    -5.495245 -5.495245 -5.495245 -5.495245 
    -5.495245 -5.495245 -5.495245 -5.495245 
    -5.495245 -5.495245 -5.495245 -5.495245 
    -5.495245 -5.495245 -5.495245 -5.495245 
    -5.495245 -5.495245 -5.495245 -5.495245 
    -5.495245 -5.495245 -5.495245 -5.495245 
    -5.495245 -5.495245 -5.495245 -5.495245 
    -5.495245 -5.495245 -5.495245 -5.495245 
    -5.495245 -5.495245 -5.495245 -5.495245 
    -5.495245 -5.495245 -5.495245 -5.495245 
    -5.495245 -5.495245 -5.495245 -5.495245 
    -5.495245 -5.495245 -5.495245 -5.495245 
    -5.495245 -5.495245 -5.495245 -5.495245 
    -5.495245 -5.495245 -5.495245 -5.495245 
    -5.495245 -5.495245 -5.495245 -5.495245 
    -5.495245 -5.495245 -5.495245 -5.495245 
    -5.495245 -5.495245 -5.495245 -5.495245 
    -5.495245 -5.495245 -5.495245 -5.495245 
  738 e1_4_4_46 4 4 0 
    -5.495245 -5.495245 -5.495245 -5.495245 
    -5.495245 -5.495245 -5.495245 -5.495245 
    -5.495245 -5.495245 -5.495245 -5.495245 
    -5.495245 -5.495245 -5.495245 -5.495245 
    -5.495245 -5.495245 -5.495245 -5.495245 
    -5.495245 -5.495245 -5.495245 -5.495245 
    -5.495245 -5.495245 -5.495245 -5.495245 
    -5.495245 -5.495245 -5.495245 -5.495245 
    -5.495245 -5.495245 -5.495245 -5.495245 
    -5.495245 -5.495245 -5.495245 -5.495245 
    -5.495245 -5.495245 -5.495245 -5.495245 
    -5.495245 -5.495245 -5.495245 -5.495245 
    -5.495245 -5.495245 -5.495245 -5.495245 
    -5.495245 -5.495245 -5.495245 -5.495245 
    -5.495245 -5.495245 -5.495245 -5.495245 
    -5.495245 -5.495245 -5.495245 -5.495245 
    -5.495245 -5.495245 -5.495245 -5.495245 
    -5.495245 -5.495245 -5.495245 -5.495245 
    -5.495245 -5.495245 -5.495245 -5.495245 
    -5.495245 -5.495245 -5.495245 -5.495245 
    -5.495245 -5.495245 -5.495245 -5.495245 
    -5.495245 -5.495245 -5.495245 -5.495245 
    -5.495245 -5.495245 -5.495245 -5.495245 
    -5.495245 -5.495245 -5.495245 -5.495245 
    -5.495245 -5.495245 -5.495245 -5.495245 
    -5.495245 -5.495245 -5.495245 -5.495245 
    -5.495245 -5.495245 -5.495245 -5.495245 
    -5.495245 -5.495245 -5.495245 -5.495245 
    -5.495245 -5.495245 -5.495245 -5.495245 
    -5.495245 -5.495245 -5.495245 -5.495245 
    -5.495245 -5.495245 -5.495245 -5.495245 
    -5.495245 -5.495245 -5.495245 -5.495245 
    -5.495245 -5.495245 -5.495245 -5.495245 
    -5.495245 -5.495245 -5.495245 -5.495245 
    -5.495245 -5.495245 -5.495245 -5.495245 
    -5.495245 -5.495245 -5.495245 -5.495245 
    -5.495245 -5.495245 -5.495245 -5.495245 
    -5.495245 -5.495245 -5.495245 -5.495245 
    -5.495245 -5.495245 -5.495245 -5.495245 
    -5.495245 -5.495245 -5.495245 -5.495245 
    -5.495245 -5.495245 -5.495245 -5.495245 
    -5.495245 -5.495245 -5.495245 -5.495245 
    -5.495245 -5.495245 -5.495245 -5.495245 
    -5.495245 -5.495245 -5.495245 -5.495245 
    -5.495245 -5.495245 -5.495245 -5.495245 
    -5.495245 -5.495245 -5.495245 -5.495245 
    -5.495245 -5.495245 -5.495245 -5.495245 
    -5.495245 -5.495245 -5.495245 -5.495245 
    -5.495245 -5.495245 -5.495245 -5.495245 
    -5.495245 -5.495245 -5.495245 -5.495245 
    -5.495245 -5.495245 -5.495245 -5.495245 
    -5.495245 -5.495245 -5.495245 -5.495245 
    -5.495245 -5.495245 -5.495245 -5.495245 
    -5.495245 -5.495245 -5.495245 -5.495245 
    -5.495245 -5.495245 -5.495245 -5.495245 
    -5.495245 -5.495245 -5.495245 -5.495245 
    -5.495245 -5.495245 -5.495245 -5.495245 
    -5.495245 -5.495245 -5.495245 -5.495245 
    -5.495245 -5.495245 -5.495245 -5.495245 
    -5.495245 -5.495245 -5.495245 -5.495245 
    -5.495245 -5.495245 -5.495245 -5.495245 
    -5.495245 -5.495245 -5.495245 -5.495245 
    -5.495245 -5.495245 -5.495245 -5.495245 
    -5.495245 -5.495245 -5.495245 -5.495245 
  739 e1_4_4_47 4 4 0 
    -5.495245 -5.495245 -5.495245 -5.495245 
    -5.495245 -5.495245 -5.495245 -5.495245 
    -5.495245 -5.495245 -5.495245 -5.495245 
    -5.495245 -5.495245 -5.495245 -5.495245 
    -5.495245 -5.495245 -5.495245 -5.495245 
    -5.495245 -5.495245 -5.495245 -5.495245 
    -5.495245 -5.495245 -5.495245 -5.495245 
    -5.495245 -5.495245 -5.495245 -5.495245 
    -5.495245 -5.495245 -5.495245 -5.495245 
    -5.495245 -5.495245 -5.495245 -5.495245 
    -5.495245 -5.495245 -5.495245 -5.495245 
    -5.495245 -5.495245 -5.495245 -5.495245 
    -5.495245 -5.495245 -5.495245 -5.495245 
    -5.495245 -5.495245 -5.495245 -5.495245 
    -5.495245 -5.495245 -5.495245 -5.495245 
    -5.495245 -5.495245 -5.495245 -5.495245 
    -5.495245 -5.495245 -5.495245 -5.495245 
    -5.495245 -5.495245 -5.495245 -5.495245 
    -5.495245 -5.495245 -5.495245 -5.495245 
    -5.495245 -5.495245 -5.495245 -5.495245 
    -5.495245 -5.495245 -5.495245 -5.495245 
    -5.495245 -5.495245 -5.495245 -5.495245 
    -5.495245 -5.495245 -5.495245 -5.495245 
    -5.495245 -5.495245 -5.495245 -5.495245 
    -5.495245 -5.495245 -5.495245 -5.495245 
    -5.495245 -5.495245 -5.495245 -5.495245 
    -5.495245 -5.495245 -5.495245 -5.495245 
    -5.495245 -5.495245 -5.495245 -5.495245 
    -5.495245 -5.495245 -5.495245 -5.495245 
    -5.495245 -5.495245 -5.495245 -5.495245 
    -5.495245 -5.495245 -5.495245 -5.495245 
    -5.495245 -5.495245 -5.495245 -5.495245 
    -5.495245 -5.495245 -5.495245 -5.495245 
    -5.495245 -5.495245 -5.495245 -5.495245 
    -5.495245 -5.495245 -5.495245 -5.495245 
    -5.495245 -5.495245 -5.495245 -5.495245 
    -5.495245 -5.495245 -5.495245 -5.495245 
    -5.495245 -5.495245 -5.495245 -5.495245 
    -5.495245 -5.495245 -5.495245 -5.495245 
    -5.495245 -5.495245 -5.495245 -5.495245 
    -5.495245 -5.495245 -5.495245 -5.495245 
    -5.495245 -5.495245 -5.495245 -5.495245 
    -5.495245 -5.495245 -5.495245 -5.495245 
    -5.495245 -5.495245 -5.495245 -5.495245 
    -5.495245 -5.495245 -5.495245 -5.495245 
    -5.495245 -5.495245 -5.495245 -5.495245 
    -5.495245 -5.495245 -5.495245 -5.495245 
    -5.495245 -5.495245 -5.495245 -5.495245 
    -5.495245 -5.495245 -5.495245 -5.495245 
    -5.495245 -5.495245 -5.495245 -5.495245 
    -5.495245 -5.495245 -5.495245 -5.495245 
    -5.495245 -5.495245 -5.495245 -5.495245 
    -5.495245 -5.495245 -5.495245 -5.495245 
    -5.495245 -5.495245 -5.495245 -5.495245 
    -5.495245 -5.495245 -5.495245 -5.495245 
    -5.495245 -5.495245 -5.495245 -5.495245 
    -5.495245 -5.495245 -5.495245 -5.495245 
    -5.495245 -5.495245 -5.495245 -5.495245 
    -5.495245 -5.495245 -5.495245 -5.495245 
    -5.495245 -5.495245 -5.495245 -5.495245 
    -5.495245 -5.495245 -5.495245 -5.495245 
    -5.495245 -5.495245 -5.495245 -5.495245 
    -5.495245 -5.495245 -5.495245 -5.495245 
    -5.495245 -5.495245 -5.495245 -5.495245 
  740 e1_4_4_48 4 4 0 
    -5.495245 -5.495245 -5.495245 -5.495245 
    -5.495245 -5.495245 -5.495245 -5.495245 
    -5.495245 -5.495245 -5.495245 -5.495245 
    -5.495245 -5.495245 -5.495245 -5.495245 
    -5.495245 -5.495245 -5.495245 -5.495245 
    -5.495245 -5.495245 -5.495245 -5.495245 
    -5.495245 -5.495245 -5.495245 -5.495245 
    -5.495245 -5.495245 -5.495245 -5.495245 
    -5.495245 -5.495245 -5.495245 -5.495245 
    -5.495245 -5.495245 -5.495245 -5.495245 
    -5.495245 -5.495245 -5.495245 -5.495245 
    -5.495245 -5.495245 -5.495245 -5.495245 
    -5.495245 -5.495245 -5.495245 -5.495245 
    -5.495245 -5.495245 -5.495245 -5.495245 
    -5.495245 -5.495245 -5.495245 -5.495245 
    -5.495245 -5.495245 -5.495245 -5.495245 
    -5.495245 -5.495245 -5.495245 -5.495245 
    -5.495245 -5.495245 -5.495245 -5.495245 
    -5.495245 -5.495245 -5.495245 -5.495245 
    -5.495245 -5.495245 -5.495245 -5.495245 
    -5.495245 -5.495245 -5.495245 -5.495245 
    -5.495245 -5.495245 -5.495245 -5.495245 
    -5.495245 -5.495245 -5.495245 -5.495245 
    -5.495245 -5.495245 -5.495245 -5.495245 
    -5.495245 -5.495245 -5.495245 -5.495245 
    -5.495245 -5.495245 -5.495245 -5.495245 
    -5.495245 -5.495245 -5.495245 -5.495245 
    -5.495245 -5.495245 -5.495245 -5.495245 
    -5.495245 -5.495245 -5.495245 -5.495245 
    -5.495245 -5.495245 -5.495245 -5.495245 
    -5.495245 -5.495245 -5.495245 -5.495245 
    -5.495245 -5.495245 -5.495245 -5.495245 
    -5.495245 -5.495245 -5.495245 -5.495245 
    -5.495245 -5.495245 -5.495245 -5.495245 
    -5.495245 -5.495245 -5.495245 -5.495245 
    -5.495245 -5.495245 -5.495245 -5.495245 
    -5.495245 -5.495245 -5.495245 -5.495245 
    -5.495245 -5.495245 -5.495245 -5.495245 
    -5.495245 -5.495245 -5.495245 -5.495245 
    -5.495245 -5.495245 -5.495245 -5.495245 
    -5.495245 -5.495245 -5.495245 -5.495245 
    -5.495245 -5.495245 -5.495245 -5.495245 
    -5.495245 -5.495245 -5.495245 -5.495245 
    -5.495245 -5.495245 -5.495245 -5.495245 
    -5.495245 -5.495245 -5.495245 -5.495245 
    -5.495245 -5.495245 -5.495245 -5.495245 
    -5.495245 -5.495245 -5.495245 -5.495245 
    -5.495245 -5.495245 -5.495245 -5.495245 
    -5.495245 -5.495245 -5.495245 -5.495245 
    -5.495245 -5.495245 -5.495245 -5.495245 
    -5.495245 -5.495245 -5.495245 -5.495245 
    -5.495245 -5.495245 -5.495245 -5.495245 
    -5.495245 -5.495245 -5.495245 -5.495245 
    -5.495245 -5.495245 -5.495245 -5.495245 
    -5.495245 -5.495245 -5.495245 -5.495245 
    -5.495245 -5.495245 -5.495245 -5.495245 
    -5.495245 -5.495245 -5.495245 -5.495245 
    -5.495245 -5.495245 -5.495245 -5.495245 
    -5.495245 -5.495245 -5.495245 -5.495245 
    -5.495245 -5.495245 -5.495245 -5.495245 
    -5.495245 -5.495245 -5.495245 -5.495245 
    -5.495245 -5.495245 -5.495245 -5.495245 
    -5.495245 -5.495245 -5.495245 -5.495245 
    -5.495245 -5.495245 -5.495245 -5.495245 
  741 e1_4_4_49 4 4 0 
    -5.495245 -5.495245 -5.495245 -5.495245 
    -5.495245 -5.495245 -5.495245 -5.495245 
    -5.495245 -5.495245 -5.495245 -5.495245 
    -5.495245 -5.495245 -5.495245 -5.495245 
    -5.495245 -5.495245 -5.495245 -5.495245 
    -5.495245 -5.495245 -5.495245 -5.495245 
    -5.495245 -5.495245 -5.495245 -5.495245 
    -5.495245 -5.495245 -5.495245 -5.495245 
    -5.495245 -5.495245 -5.495245 -5.495245 
    -5.495245 -5.495245 -5.495245 -5.495245 
    -5.495245 -5.495245 -5.495245 -5.495245 
    -5.495245 -5.495245 -5.495245 -5.495245 
    -5.495245 -5.495245 -5.495245 -5.495245 
    -5.495245 -5.495245 -5.495245 -5.495245 
    -5.495245 -5.495245 -5.495245 -5.495245 
    -5.495245 -5.495245 -5.495245 -5.495245 
    -5.495245 -5.495245 -5.495245 -5.495245 
    -5.495245 -5.495245 -5.495245 -5.495245 
    -5.495245 -5.495245 -5.495245 -5.495245 
    -5.495245 -5.495245 -5.495245 -5.495245 
    -5.495245 -5.495245 -5.495245 -5.495245 
    -5.495245 -5.495245 -5.495245 -5.495245 
    -5.495245 -5.495245 -5.495245 -5.495245 
    -5.495245 -5.495245 -5.495245 -5.495245 
    -5.495245 -5.495245 -5.495245 -5.495245 
    -5.495245 -5.495245 -5.495245 -5.495245 
    -5.495245 -5.495245 -5.495245 -5.495245 
    -5.495245 -5.495245 -5.495245 -5.495245 
    -5.495245 -5.495245 -5.495245 -5.495245 
    -5.495245 -5.495245 -5.495245 -5.495245 
    -5.495245 -5.495245 -5.495245 -5.495245 
    -5.495245 -5.495245 -5.495245 -5.495245 
    -5.495245 -5.495245 -5.495245 -5.495245 
    -5.495245 -5.495245 -5.495245 -5.495245 
    -5.495245 -5.495245 -5.495245 -5.495245 
    -5.495245 -5.495245 -5.495245 -5.495245 
    -5.495245 -5.495245 -5.495245 -5.495245 
    -5.495245 -5.495245 -5.495245 -5.495245 
    -5.495245 -5.495245 -5.495245 -5.495245 
    -5.495245 -5.495245 -5.495245 -5.495245 
    -5.495245 -5.495245 -5.495245 -5.495245 
    -5.495245 -5.495245 -5.495245 -5.495245 
    -5.495245 -5.495245 -5.495245 -5.495245 
    -5.495245 -5.495245 -5.495245 -5.495245 
    -5.495245 -5.495245 -5.495245 -5.495245 
    -5.495245 -5.495245 -5.495245 -5.495245 
    -5.495245 -5.495245 -5.495245 -5.495245 
    -5.495245 -5.495245 -5.495245 -5.495245 
    -5.495245 -5.495245 -5.495245 -5.495245 
    -5.495245 -5.495245 -5.495245 -5.495245 
    -5.495245 -5.495245 -5.495245 -5.495245 
    -5.495245 -5.495245 -5.495245 -5.495245 
    -5.495245 -5.495245 -5.495245 -5.495245 
    -5.495245 -5.495245 -5.495245 -5.495245 
    -5.495245 -5.495245 -5.495245 -5.495245 
    -5.495245 -5.495245 -5.495245 -5.495245 
    -5.495245 -5.495245 -5.495245 -5.495245 
    -5.495245 -5.495245 -5.495245 -5.495245 
    -5.495245 -5.495245 -5.495245 -5.495245 
    -5.495245 -5.495245 -5.495245 -5.495245 
    -5.495245 -5.495245 -5.495245 -5.495245 
    -5.495245 -5.495245 -5.495245 -5.495245 
    -5.495245 -5.495245 -5.495245 -5.495245 
    -5.495245 -5.495245 -5.495245 -5.495245 
  742 e1_4_4_50 4 4 0 
    -5.495245 -5.495245 -5.495245 -5.495245 
    -5.495245 -5.495245 -5.495245 -5.495245 
    -5.495245 -5.495245 -5.495245 -5.495245 
    -5.495245 -5.495245 -5.495245 -5.495245 
    -5.495245 -5.495245 -5.495245 -5.495245 
    -5.495245 -5.495245 -5.495245 -5.495245 
    -5.495245 -5.495245 -5.495245 -5.495245 
    -5.495245 -5.495245 -5.495245 -5.495245 
    -5.495245 -5.495245 -5.495245 -5.495245 
    -5.495245 -5.495245 -5.495245 -5.495245 
    -5.495245 -5.495245 -5.495245 -5.495245 
    -5.495245 -5.495245 -5.495245 -5.495245 
    -5.495245 -5.495245 -5.495245 -5.495245 
    -5.495245 -5.495245 -5.495245 -5.495245 
    -5.495245 -5.495245 -5.495245 -5.495245 
    -5.495245 -5.495245 -5.495245 -5.495245 
    -5.495245 -5.495245 -5.495245 -5.495245 
    -5.495245 -5.495245 -5.495245 -5.495245 
    -5.495245 -5.495245 -5.495245 -5.495245 
    -5.495245 -5.495245 -5.495245 -5.495245 
    -5.495245 -5.495245 -5.495245 -5.495245 
    -5.495245 -5.495245 -5.495245 -5.495245 
    -5.495245 -5.495245 -5.495245 -5.495245 
    -5.495245 -5.495245 -5.495245 -5.495245 
    -5.495245 -5.495245 -5.495245 -5.495245 
    -5.495245 -5.495245 -5.495245 -5.495245 
    -5.495245 -5.495245 -5.495245 -5.495245 
    -5.495245 -5.495245 -5.495245 -5.495245 
    -5.495245 -5.495245 -5.495245 -5.495245 
    -5.495245 -5.495245 -5.495245 -5.495245 
    -5.495245 -5.495245 -5.495245 -5.495245 
    -5.495245 -5.495245 -5.495245 -5.495245 
    -5.495245 -5.495245 -5.495245 -5.495245 
    -5.495245 -5.495245 -5.495245 -5.495245 
    -5.495245 -5.495245 -5.495245 -5.495245 
    -5.495245 -5.495245 -5.495245 -5.495245 
    -5.495245 -5.495245 -5.495245 -5.495245 
    -5.495245 -5.495245 -5.495245 -5.495245 
    -5.495245 -5.495245 -5.495245 -5.495245 
    -5.495245 -5.495245 -5.495245 -5.495245 
    -5.495245 -5.495245 -5.495245 -5.495245 
    -5.495245 -5.495245 -5.495245 -5.495245 
    -5.495245 -5.495245 -5.495245 -5.495245 
    -5.495245 -5.495245 -5.495245 -5.495245 
    -5.495245 -5.495245 -5.495245 -5.495245 
    -5.495245 -5.495245 -5.495245 -5.495245 
    -5.495245 -5.495245 -5.495245 -5.495245 
    -5.495245 -5.495245 -5.495245 -5.495245 
    -5.495245 -5.495245 -5.495245 -5.495245 
    -5.495245 -5.495245 -5.495245 -5.495245 
    -5.495245 -5.495245 -5.495245 -5.495245 
    -5.495245 -5.495245 -5.495245 -5.495245 
    -5.495245 -5.495245 -5.495245 -5.495245 
    -5.495245 -5.495245 -5.495245 -5.495245 
    -5.495245 -5.495245 -5.495245 -5.495245 
    -5.495245 -5.495245 -5.495245 -5.495245 
    -5.495245 -5.495245 -5.495245 -5.495245 
    -5.495245 -5.495245 -5.495245 -5.495245 
    -5.495245 -5.495245 -5.495245 -5.495245 
    -5.495245 -5.495245 -5.495245 -5.495245 
    -5.495245 -5.495245 -5.495245 -5.495245 
    -5.495245 -5.495245 -5.495245 -5.495245 
    -5.495245 -5.495245 -5.495245 -5.495245 
    -5.495245 -5.495245 -5.495245 -5.495245 
  743 e1_4_4_51 4 4 0 
    -5.495245 -5.495245 -5.495245 -5.495245 
    -5.495245 -5.495245 -5.495245 -5.495245 
    -5.495245 -5.495245 -5.495245 -5.495245 
    -5.495245 -5.495245 -5.495245 -5.495245 
    -5.495245 -5.495245 -5.495245 -5.495245 
    -5.495245 -5.495245 -5.495245 -5.495245 
    -5.495245 -5.495245 -5.495245 -5.495245 
    -5.495245 -5.495245 -5.495245 -5.495245 
    -5.495245 -5.495245 -5.495245 -5.495245 
    -5.495245 -5.495245 -5.495245 -5.495245 
    -5.495245 -5.495245 -5.495245 -5.495245 
    -5.495245 -5.495245 -5.495245 -5.495245 
    -5.495245 -5.495245 -5.495245 -5.495245 
    -5.495245 -5.495245 -5.495245 -5.495245 
    -5.495245 -5.495245 -5.495245 -5.495245 
    -5.495245 -5.495245 -5.495245 -5.495245 
    -5.495245 -5.495245 -5.495245 -5.495245 
    -5.495245 -5.495245 -5.495245 -5.495245 
    -5.495245 -5.495245 -5.495245 -5.495245 
    -5.495245 -5.495245 -5.495245 -5.495245 
    -5.495245 -5.495245 -5.495245 -5.495245 
    -5.495245 -5.495245 -5.495245 -5.495245 
    -5.495245 -5.495245 -5.495245 -5.495245 
    -5.495245 -5.495245 -5.495245 -5.495245 
    -5.495245 -5.495245 -5.495245 -5.495245 
    -5.495245 -5.495245 -5.495245 -5.495245 
    -5.495245 -5.495245 -5.495245 -5.495245 
    -5.495245 -5.495245 -5.495245 -5.495245 
    -5.495245 -5.495245 -5.495245 -5.495245 
    -5.495245 -5.495245 -5.495245 -5.495245 
    -5.495245 -5.495245 -5.495245 -5.495245 
    -5.495245 -5.495245 -5.495245 -5.495245 
    -5.495245 -5.495245 -5.495245 -5.495245 
    -5.495245 -5.495245 -5.495245 -5.495245 
    -5.495245 -5.495245 -5.495245 -5.495245 
    -5.495245 -5.495245 -5.495245 -5.495245 
    -5.495245 -5.495245 -5.495245 -5.495245 
    -5.495245 -5.495245 -5.495245 -5.495245 
    -5.495245 -5.495245 -5.495245 -5.495245 
    -5.495245 -5.495245 -5.495245 -5.495245 
    -5.495245 -5.495245 -5.495245 -5.495245 
    -5.495245 -5.495245 -5.495245 -5.495245 
    -5.495245 -5.495245 -5.495245 -5.495245 
    -5.495245 -5.495245 -5.495245 -5.495245 
    -5.495245 -5.495245 -5.495245 -5.495245 
    -5.495245 -5.495245 -5.495245 -5.495245 
    -5.495245 -5.495245 -5.495245 -5.495245 
    -5.495245 -5.495245 -5.495245 -5.495245 
    -5.495245 -5.495245 -5.495245 -5.495245 
    -5.495245 -5.495245 -5.495245 -5.495245 
    -5.495245 -5.495245 -5.495245 -5.495245 
    -5.495245 -5.495245 -5.495245 -5.495245 
    -5.495245 -5.495245 -5.495245 -5.495245 
    -5.495245 -5.495245 -5.495245 -5.495245 
    -5.495245 -5.495245 -5.495245 -5.495245 
    -5.495245 -5.495245 -5.495245 -5.495245 
    -5.495245 -5.495245 -5.495245 -5.495245 
    -5.495245 -5.495245 -5.495245 -5.495245 
    -5.495245 -5.495245 -5.495245 -5.495245 
    -5.495245 -5.495245 -5.495245 -5.495245 
    -5.495245 -5.495245 -5.495245 -5.495245 
    -5.495245 -5.495245 -5.495245 -5.495245 
    -5.495245 -5.495245 -5.495245 -5.495245 
    -5.495245 -5.495245 -5.495245 -5.495245 
  744 e1_4_4_52 4 4 0 
    -5.495245 -5.495245 -5.495245 -5.495245 
    -5.495245 -5.495245 -5.495245 -5.495245 
    -5.495245 -5.495245 -5.495245 -5.495245 
    -5.495245 -5.495245 -5.495245 -5.495245 
    -5.495245 -5.495245 -5.495245 -5.495245 
    -5.495245 -5.495245 -5.495245 -5.495245 
    -5.495245 -5.495245 -5.495245 -5.495245 
    -5.495245 -5.495245 -5.495245 -5.495245 
    -5.495245 -5.495245 -5.495245 -5.495245 
    -5.495245 -5.495245 -5.495245 -5.495245 
    -5.495245 -5.495245 -5.495245 -5.495245 
    -5.495245 -5.495245 -5.495245 -5.495245 
    -5.495245 -5.495245 -5.495245 -5.495245 
    -5.495245 -5.495245 -5.495245 -5.495245 
    -5.495245 -5.495245 -5.495245 -5.495245 
    -5.495245 -5.495245 -5.495245 -5.495245 
    -5.495245 -5.495245 -5.495245 -5.495245 
    -5.495245 -5.495245 -5.495245 -5.495245 
    -5.495245 -5.495245 -5.495245 -5.495245 
    -5.495245 -5.495245 -5.495245 -5.495245 
    -5.495245 -5.495245 -5.495245 -5.495245 
    -5.495245 -5.495245 -5.495245 -5.495245 
    -5.495245 -5.495245 -5.495245 -5.495245 
    -5.495245 -5.495245 -5.495245 -5.495245 
    -5.495245 -5.495245 -5.495245 -5.495245 
    -5.495245 -5.495245 -5.495245 -5.495245 
    -5.495245 -5.495245 -5.495245 -5.495245 
    -5.495245 -5.495245 -5.495245 -5.495245 
    -5.495245 -5.495245 -5.495245 -5.495245 
    -5.495245 -5.495245 -5.495245 -5.495245 
    -5.495245 -5.495245 -5.495245 -5.495245 
    -5.495245 -5.495245 -5.495245 -5.495245 
    -5.495245 -5.495245 -5.495245 -5.495245 
    -5.495245 -5.495245 -5.495245 -5.495245 
    -5.495245 -5.495245 -5.495245 -5.495245 
    -5.495245 -5.495245 -5.495245 -5.495245 
    -5.495245 -5.495245 -5.495245 -5.495245 
    -5.495245 -5.495245 -5.495245 -5.495245 
    -5.495245 -5.495245 -5.495245 -5.495245 
    -5.495245 -5.495245 -5.495245 -5.495245 
    -5.495245 -5.495245 -5.495245 -5.495245 
    -5.495245 -5.495245 -5.495245 -5.495245 
    -5.495245 -5.495245 -5.495245 -5.495245 
    -5.495245 -5.495245 -5.495245 -5.495245 
    -5.495245 -5.495245 -5.495245 -5.495245 
    -5.495245 -5.495245 -5.495245 -5.495245 
    -5.495245 -5.495245 -5.495245 -5.495245 
    -5.495245 -5.495245 -5.495245 -5.495245 
    -5.495245 -5.495245 -5.495245 -5.495245 
    -5.495245 -5.495245 -5.495245 -5.495245 
    -5.495245 -5.495245 -5.495245 -5.495245 
    -5.495245 -5.495245 -5.495245 -5.495245 
    -5.495245 -5.495245 -5.495245 -5.495245 
    -5.495245 -5.495245 -5.495245 -5.495245 
    -5.495245 -5.495245 -5.495245 -5.495245 
    -5.495245 -5.495245 -5.495245 -5.495245 
    -5.495245 -5.495245 -5.495245 -5.495245 
    -5.495245 -5.495245 -5.495245 -5.495245 
    -5.495245 -5.495245 -5.495245 -5.495245 
    -5.495245 -5.495245 -5.495245 -5.495245 
    -5.495245 -5.495245 -5.495245 -5.495245 
    -5.495245 -5.495245 -5.495245 -5.495245 
    -5.495245 -5.495245 -5.495245 -5.495245 
    -5.495245 -5.495245 -5.495245 -5.495245 
  745 e1_4_4_53 4 4 0 
    -5.495245 -5.495245 -5.495245 -5.495245 
    -5.495245 -5.495245 -5.495245 -5.495245 
    -5.495245 -5.495245 -5.495245 -5.495245 
    -5.495245 -5.495245 -5.495245 -5.495245 
    -5.495245 -5.495245 -5.495245 -5.495245 
    -5.495245 -5.495245 -5.495245 -5.495245 
    -5.495245 -5.495245 -5.495245 -5.495245 
    -5.495245 -5.495245 -5.495245 -5.495245 
    -5.495245 -5.495245 -5.495245 -5.495245 
    -5.495245 -5.495245 -5.495245 -5.495245 
    -5.495245 -5.495245 -5.495245 -5.495245 
    -5.495245 -5.495245 -5.495245 -5.495245 
    -5.495245 -5.495245 -5.495245 -5.495245 
    -5.495245 -5.495245 -5.495245 -5.495245 
    -5.495245 -5.495245 -5.495245 -5.495245 
    -5.495245 -5.495245 -5.495245 -5.495245 
    -5.495245 -5.495245 -5.495245 -5.495245 
    -5.495245 -5.495245 -5.495245 -5.495245 
    -5.495245 -5.495245 -5.495245 -5.495245 
    -5.495245 -5.495245 -5.495245 -5.495245 
    -5.495245 -5.495245 -5.495245 -5.495245 
    -5.495245 -5.495245 -5.495245 -5.495245 
    -5.495245 -5.495245 -5.495245 -5.495245 
    -5.495245 -5.495245 -5.495245 -5.495245 
    -5.495245 -5.495245 -5.495245 -5.495245 
    -5.495245 -5.495245 -5.495245 -5.495245 
    -5.495245 -5.495245 -5.495245 -5.495245 
    -5.495245 -5.495245 -5.495245 -5.495245 
    -5.495245 -5.495245 -5.495245 -5.495245 
    -5.495245 -5.495245 -5.495245 -5.495245 
    -5.495245 -5.495245 -5.495245 -5.495245 
    -5.495245 -5.495245 -5.495245 -5.495245 
    -5.495245 -5.495245 -5.495245 -5.495245 
    -5.495245 -5.495245 -5.495245 -5.495245 
    -5.495245 -5.495245 -5.495245 -5.495245 
    -5.495245 -5.495245 -5.495245 -5.495245 
    -5.495245 -5.495245 -5.495245 -5.495245 
    -5.495245 -5.495245 -5.495245 -5.495245 
    -5.495245 -5.495245 -5.495245 -5.495245 
    -5.495245 -5.495245 -5.495245 -5.495245 
    -5.495245 -5.495245 -5.495245 -5.495245 
    -5.495245 -5.495245 -5.495245 -5.495245 
    -5.495245 -5.495245 -5.495245 -5.495245 
    -5.495245 -5.495245 -5.495245 -5.495245 
    -5.495245 -5.495245 -5.495245 -5.495245 
    -5.495245 -5.495245 -5.495245 -5.495245 
    -5.495245 -5.495245 -5.495245 -5.495245 
    -5.495245 -5.495245 -5.495245 -5.495245 
    -5.495245 -5.495245 -5.495245 -5.495245 
    -5.495245 -5.495245 -5.495245 -5.495245 
    -5.495245 -5.495245 -5.495245 -5.495245 
    -5.495245 -5.495245 -5.495245 -5.495245 
    -5.495245 -5.495245 -5.495245 -5.495245 
    -5.495245 -5.495245 -5.495245 -5.495245 
    -5.495245 -5.495245 -5.495245 -5.495245 
    -5.495245 -5.495245 -5.495245 -5.495245 
    -5.495245 -5.495245 -5.495245 -5.495245 
    -5.495245 -5.495245 -5.495245 -5.495245 
    -5.495245 -5.495245 -5.495245 -5.495245 
    -5.495245 -5.495245 -5.495245 -5.495245 
    -5.495245 -5.495245 -5.495245 -5.495245 
    -5.495245 -5.495245 -5.495245 -5.495245 
    -5.495245 -5.495245 -5.495245 -5.495245 
    -5.495245 -5.495245 -5.495245 -5.495245 
  746 e1_4_4_54 4 4 0 
    -5.495245 -5.495245 -5.495245 -5.495245 
    -5.495245 -5.495245 -5.495245 -5.495245 
    -5.495245 -5.495245 -5.495245 -5.495245 
    -5.495245 -5.495245 -5.495245 -5.495245 
    -5.495245 -5.495245 -5.495245 -5.495245 
    -5.495245 -5.495245 -5.495245 -5.495245 
    -5.495245 -5.495245 -5.495245 -5.495245 
    -5.495245 -5.495245 -5.495245 -5.495245 
    -5.495245 -5.495245 -5.495245 -5.495245 
    -5.495245 -5.495245 -5.495245 -5.495245 
    -5.495245 -5.495245 -5.495245 -5.495245 
    -5.495245 -5.495245 -5.495245 -5.495245 
    -5.495245 -5.495245 -5.495245 -5.495245 
    -5.495245 -5.495245 -5.495245 -5.495245 
    -5.495245 -5.495245 -5.495245 -5.495245 
    -5.495245 -5.495245 -5.495245 -5.495245 
    -5.495245 -5.495245 -5.495245 -5.495245 
    -5.495245 -5.495245 -5.495245 -5.495245 
    -5.495245 -5.495245 -5.495245 -5.495245 
    -5.495245 -5.495245 -5.495245 -5.495245 
    -5.495245 -5.495245 -5.495245 -5.495245 
    -5.495245 -5.495245 -5.495245 -5.495245 
    -5.495245 -5.495245 -5.495245 -5.495245 
    -5.495245 -5.495245 -5.495245 -5.495245 
    -5.495245 -5.495245 -5.495245 -5.495245 
    -5.495245 -5.495245 -5.495245 -5.495245 
    -5.495245 -5.495245 -5.495245 -5.495245 
    -5.495245 -5.495245 -5.495245 -5.495245 
    -5.495245 -5.495245 -5.495245 -5.495245 
    -5.495245 -5.495245 -5.495245 -5.495245 
    -5.495245 -5.495245 -5.495245 -5.495245 
    -5.495245 -5.495245 -5.495245 -5.495245 
    -5.495245 -5.495245 -5.495245 -5.495245 
    -5.495245 -5.495245 -5.495245 -5.495245 
    -5.495245 -5.495245 -5.495245 -5.495245 
    -5.495245 -5.495245 -5.495245 -5.495245 
    -5.495245 -5.495245 -5.495245 -5.495245 
    -5.495245 -5.495245 -5.495245 -5.495245 
    -5.495245 -5.495245 -5.495245 -5.495245 
    -5.495245 -5.495245 -5.495245 -5.495245 
    -5.495245 -5.495245 -5.495245 -5.495245 
    -5.495245 -5.495245 -5.495245 -5.495245 
    -5.495245 -5.495245 -5.495245 -5.495245 
    -5.495245 -5.495245 -5.495245 -5.495245 
    -5.495245 -5.495245 -5.495245 -5.495245 
    -5.495245 -5.495245 -5.495245 -5.495245 
    -5.495245 -5.495245 -5.495245 -5.495245 
    -5.495245 -5.495245 -5.495245 -5.495245 
    -5.495245 -5.495245 -5.495245 -5.495245 
    -5.495245 -5.495245 -5.495245 -5.495245 
    -5.495245 -5.495245 -5.495245 -5.495245 
    -5.495245 -5.495245 -5.495245 -5.495245 
    -5.495245 -5.495245 -5.495245 -5.495245 
    -5.495245 -5.495245 -5.495245 -5.495245 
    -5.495245 -5.495245 -5.495245 -5.495245 
    -5.495245 -5.495245 -5.495245 -5.495245 
    -5.495245 -5.495245 -5.495245 -5.495245 
    -5.495245 -5.495245 -5.495245 -5.495245 
    -5.495245 -5.495245 -5.495245 -5.495245 
    -5.495245 -5.495245 -5.495245 -5.495245 
    -5.495245 -5.495245 -5.495245 -5.495245 
    -5.495245 -5.495245 -5.495245 -5.495245 
    -5.495245 -5.495245 -5.495245 -5.495245 
    -5.495245 -5.495245 -5.495245 -5.495245 
  747 e1_4_4_55 4 4 0 
    -5.495245 -5.495245 -5.495245 -5.495245 
    -5.495245 -5.495245 -5.495245 -5.495245 
    -5.495245 -5.495245 -5.495245 -5.495245 
    -5.495245 -5.495245 -5.495245 -5.495245 
    -5.495245 -5.495245 -5.495245 -5.495245 
    -5.495245 -5.495245 -5.495245 -5.495245 
    -5.495245 -5.495245 -5.495245 -5.495245 
    -5.495245 -5.495245 -5.495245 -5.495245 
    -5.495245 -5.495245 -5.495245 -5.495245 
    -5.495245 -5.495245 -5.495245 -5.495245 
    -5.495245 -5.495245 -5.495245 -5.495245 
    -5.495245 -5.495245 -5.495245 -5.495245 
    -5.495245 -5.495245 -5.495245 -5.495245 
    -5.495245 -5.495245 -5.495245 -5.495245 
    -5.495245 -5.495245 -5.495245 -5.495245 
    -5.495245 -5.495245 -5.495245 -5.495245 
    -5.495245 -5.495245 -5.495245 -5.495245 
    -5.495245 -5.495245 -5.495245 -5.495245 
    -5.495245 -5.495245 -5.495245 -5.495245 
    -5.495245 -5.495245 -5.495245 -5.495245 
    -5.495245 -5.495245 -5.495245 -5.495245 
    -5.495245 -5.495245 -5.495245 -5.495245 
    -5.495245 -5.495245 -5.495245 -5.495245 
    -5.495245 -5.495245 -5.495245 -5.495245 
    -5.495245 -5.495245 -5.495245 -5.495245 
    -5.495245 -5.495245 -5.495245 -5.495245 
    -5.495245 -5.495245 -5.495245 -5.495245 
    -5.495245 -5.495245 -5.495245 -5.495245 
    -5.495245 -5.495245 -5.495245 -5.495245 
    -5.495245 -5.495245 -5.495245 -5.495245 
    -5.495245 -5.495245 -5.495245 -5.495245 
    -5.495245 -5.495245 -5.495245 -5.495245 
    -5.495245 -5.495245 -5.495245 -5.495245 
    -5.495245 -5.495245 -5.495245 -5.495245 
    -5.495245 -5.495245 -5.495245 -5.495245 
    -5.495245 -5.495245 -5.495245 -5.495245 
    -5.495245 -5.495245 -5.495245 -5.495245 
    -5.495245 -5.495245 -5.495245 -5.495245 
    -5.495245 -5.495245 -5.495245 -5.495245 
    -5.495245 -5.495245 -5.495245 -5.495245 
    -5.495245 -5.495245 -5.495245 -5.495245 
    -5.495245 -5.495245 -5.495245 -5.495245 
    -5.495245 -5.495245 -5.495245 -5.495245 
    -5.495245 -5.495245 -5.495245 -5.495245 
    -5.495245 -5.495245 -5.495245 -5.495245 
    -5.495245 -5.495245 -5.495245 -5.495245 
    -5.495245 -5.495245 -5.495245 -5.495245 
    -5.495245 -5.495245 -5.495245 -5.495245 
    -5.495245 -5.495245 -5.495245 -5.495245 
    -5.495245 -5.495245 -5.495245 -5.495245 
    -5.495245 -5.495245 -5.495245 -5.495245 
    -5.495245 -5.495245 -5.495245 -5.495245 
    -5.495245 -5.495245 -5.495245 -5.495245 
    -5.495245 -5.495245 -5.495245 -5.495245 
    -5.495245 -5.495245 -5.495245 -5.495245 
    -5.495245 -5.495245 -5.495245 -5.495245 
    -5.495245 -5.495245 -5.495245 -5.495245 
    -5.495245 -5.495245 -5.495245 -5.495245 
    -5.495245 -5.495245 -5.495245 -5.495245 
    -5.495245 -5.495245 -5.495245 -5.495245 
    -5.495245 -5.495245 -5.495245 -5.495245 
    -5.495245 -5.495245 -5.495245 -5.495245 
    -5.495245 -5.495245 -5.495245 -5.495245 
    -5.495245 -5.495245 -5.495245 -5.495245 
  748 e1_4_4_56 4 4 0 
    -5.495245 -5.495245 -5.495245 -5.495245 
    -5.495245 -5.495245 -5.495245 -5.495245 
    -5.495245 -5.495245 -5.495245 -5.495245 
    -5.495245 -5.495245 -5.495245 -5.495245 
    -5.495245 -5.495245 -5.495245 -5.495245 
    -5.495245 -5.495245 -5.495245 -5.495245 
    -5.495245 -5.495245 -5.495245 -5.495245 
    -5.495245 -5.495245 -5.495245 -5.495245 
    -5.495245 -5.495245 -5.495245 -5.495245 
    -5.495245 -5.495245 -5.495245 -5.495245 
    -5.495245 -5.495245 -5.495245 -5.495245 
    -5.495245 -5.495245 -5.495245 -5.495245 
    -5.495245 -5.495245 -5.495245 -5.495245 
    -5.495245 -5.495245 -5.495245 -5.495245 
    -5.495245 -5.495245 -5.495245 -5.495245 
    -5.495245 -5.495245 -5.495245 -5.495245 
    -5.495245 -5.495245 -5.495245 -5.495245 
    -5.495245 -5.495245 -5.495245 -5.495245 
    -5.495245 -5.495245 -5.495245 -5.495245 
    -5.495245 -5.495245 -5.495245 -5.495245 
    -5.495245 -5.495245 -5.495245 -5.495245 
    -5.495245 -5.495245 -5.495245 -5.495245 
    -5.495245 -5.495245 -5.495245 -5.495245 
    -5.495245 -5.495245 -5.495245 -5.495245 
    -5.495245 -5.495245 -5.495245 -5.495245 
    -5.495245 -5.495245 -5.495245 -5.495245 
    -5.495245 -5.495245 -5.495245 -5.495245 
    -5.495245 -5.495245 -5.495245 -5.495245 
    -5.495245 -5.495245 -5.495245 -5.495245 
    -5.495245 -5.495245 -5.495245 -5.495245 
    -5.495245 -5.495245 -5.495245 -5.495245 
    -5.495245 -5.495245 -5.495245 -5.495245 
    -5.495245 -5.495245 -5.495245 -5.495245 
    -5.495245 -5.495245 -5.495245 -5.495245 
    -5.495245 -5.495245 -5.495245 -5.495245 
    -5.495245 -5.495245 -5.495245 -5.495245 
    -5.495245 -5.495245 -5.495245 -5.495245 
    -5.495245 -5.495245 -5.495245 -5.495245 
    -5.495245 -5.495245 -5.495245 -5.495245 
    -5.495245 -5.495245 -5.495245 -5.495245 
    -5.495245 -5.495245 -5.495245 -5.495245 
    -5.495245 -5.495245 -5.495245 -5.495245 
    -5.495245 -5.495245 -5.495245 -5.495245 
    -5.495245 -5.495245 -5.495245 -5.495245 
    -5.495245 -5.495245 -5.495245 -5.495245 
    -5.495245 -5.495245 -5.495245 -5.495245 
    -5.495245 -5.495245 -5.495245 -5.495245 
    -5.495245 -5.495245 -5.495245 -5.495245 
    -5.495245 -5.495245 -5.495245 -5.495245 
    -5.495245 -5.495245 -5.495245 -5.495245 
    -5.495245 -5.495245 -5.495245 -5.495245 
    -5.495245 -5.495245 -5.495245 -5.495245 
    -5.495245 -5.495245 -5.495245 -5.495245 
    -5.495245 -5.495245 -5.495245 -5.495245 
    -5.495245 -5.495245 -5.495245 -5.495245 
    -5.495245 -5.495245 -5.495245 -5.495245 
    -5.495245 -5.495245 -5.495245 -5.495245 
    -5.495245 -5.495245 -5.495245 -5.495245 
    -5.495245 -5.495245 -5.495245 -5.495245 
    -5.495245 -5.495245 -5.495245 -5.495245 
    -5.495245 -5.495245 -5.495245 -5.495245 
    -5.495245 -5.495245 -5.495245 -5.495245 
    -5.495245 -5.495245 -5.495245 -5.495245 
    -5.495245 -5.495245 -5.495245 -5.495245 
  749 e1_4_4_57 4 4 0 
    -5.531663 -5.531663 -5.531663 -5.531663 
    -5.531663 -5.531663 -5.531663 -5.531663 
    -5.531663 -5.531663 -5.531663 -5.531663 
    -5.531663 -5.531663 -5.531663 -5.531663 
    -5.531663 -5.531663 -5.531663 -5.531663 
    -5.531663 -5.531663 -5.531663 -5.531663 
    -5.531663 -5.531663 -5.531663 -5.531663 
    -5.531663 -5.531663 -5.531663 -5.531663 
    -5.531663 -5.531663 -5.531663 -5.531663 
    -5.531663 -5.531663 -5.531663 -5.531663 
    -5.531663 -5.531663 -5.531663 -5.531663 
    -5.531663 -5.531663 -5.531663 -5.531663 
    -5.531663 -5.531663 -5.531663 -5.531663 
    -5.531663 -5.531663 -5.531663 -5.531663 
    -5.531663 -5.531663 -5.531663 -5.531663 
    -5.531663 -5.531663 -5.531663 -5.531663 
    -5.531663 -5.531663 -5.531663 -5.531663 
    -5.531663 -5.531663 -5.531663 -5.531663 
    -5.531663 -5.531663 -5.531663 -5.531663 
    -5.531663 -5.531663 -5.531663 -5.531663 
    -5.531663 -5.531663 -5.531663 -5.531663 
    -5.531663 -5.531663 -5.531663 -5.531663 
    -5.531663 -5.531663 -5.531663 -5.531663 
    -5.531663 -5.531663 -5.531663 -5.531663 
    -5.531663 -5.531663 -5.531663 -5.531663 
    -5.531663 -5.531663 -5.531663 -5.531663 
    -5.531663 -3.180776 -5.531663 -5.531663 
    -5.531663 -5.531663 -5.531663 -5.531663 
    -5.531663 -5.531663 -5.531663 -5.531663 
    -5.531663 -5.531663 -5.531663 -5.531663 
    -5.531663 -5.531663 -5.531663 -5.531663 
    -5.531663 -5.531663 -5.531663 -5.531663 
    -5.531663 -5.531663 -5.531663 -5.531663 
    -5.531663 -5.531663 -5.531663 -5.531663 
    -5.531663 -5.531663 -5.531663 -5.531663 
    -5.531663 -5.531663 -5.531663 -5.531663 
    -5.531663 -5.531663 -5.531663 -5.531663 
    -5.531663 -5.531663 -5.531663 -5.531663 
    -5.531663 -5.531663 -5.531663 -5.531663 
    -5.531663 -5.531663 -5.531663 -5.531663 
    -5.531663 -5.531663 -5.531663 -5.531663 
    -5.531663 -5.531663 -5.531663 -5.531663 
    -5.531663 -5.531663 -5.531663 -5.531663 
    -5.531663 -5.531663 -5.531663 -5.531663 
    -5.531663 -5.531663 -5.531663 -5.531663 
    -5.531663 -5.531663 -5.531663 -5.531663 
    -5.531663 -5.531663 -5.531663 -5.531663 
    -5.531663 -5.531663 -5.531663 -5.531663 
    -5.531663 -5.531663 -5.531663 -5.531663 
    -5.531663 -5.531663 -5.531663 -5.531663 
    -5.531663 -5.531663 -5.531663 -5.531663 
    -5.531663 -5.531663 -5.531663 -5.531663 
    -5.531663 -5.531663 -5.531663 -5.531663 
    -5.531663 -5.531663 -5.531663 -5.531663 
    -5.531663 -5.531663 -5.531663 -5.531663 
    -5.531663 -5.531663 -5.531663 -5.531663 
    -5.531663 -5.531663 -5.531663 -5.531663 
    -5.531663 -5.531663 -5.531663 -5.531663 
    -5.531663 -5.531663 -5.531663 -5.531663 
    -5.531663 -5.531663 -5.531663 -5.531663 
    -5.531663 -5.531663 -5.531663 -5.531663 
    -5.531663 -5.531663 -5.531663 -5.531663 
    -5.531663 -5.531663 -5.531663 -5.531663 
    -5.531663 -5.531663 -5.531663 -5.531663 
  750 e1_4_4_58 4 4 0 
    -5.495245 -5.495245 -5.495245 -5.495245 
    -5.495245 -5.495245 -5.495245 -5.495245 
    -5.495245 -5.495245 -5.495245 -5.495245 
    -5.495245 -5.495245 -5.495245 -5.495245 
    -5.495245 -5.495245 -5.495245 -5.495245 
    -5.495245 -5.495245 -5.495245 -5.495245 
    -5.495245 -5.495245 -5.495245 -5.495245 
    -5.495245 -5.495245 -5.495245 -5.495245 
    -5.495245 -5.495245 -5.495245 -5.495245 
    -5.495245 -5.495245 -5.495245 -5.495245 
    -5.495245 -5.495245 -5.495245 -5.495245 
    -5.495245 -5.495245 -5.495245 -5.495245 
    -5.495245 -5.495245 -5.495245 -5.495245 
    -5.495245 -5.495245 -5.495245 -5.495245 
    -5.495245 -5.495245 -5.495245 -5.495245 
    -5.495245 -5.495245 -5.495245 -5.495245 
    -5.495245 -5.495245 -5.495245 -5.495245 
    -5.495245 -5.495245 -5.495245 -5.495245 
    -5.495245 -5.495245 -5.495245 -5.495245 
    -5.495245 -5.495245 -5.495245 -5.495245 
    -5.495245 -5.495245 -5.495245 -5.495245 
    -5.495245 -5.495245 -5.495245 -5.495245 
    -5.495245 -5.495245 -5.495245 -5.495245 
    -5.495245 -5.495245 -5.495245 -5.495245 
    -5.495245 -5.495245 -5.495245 -5.495245 
    -5.495245 -5.495245 -5.495245 -5.495245 
    -5.495245 -5.495245 -5.495245 -5.495245 
    -5.495245 -5.495245 -5.495245 -5.495245 
    -5.495245 -5.495245 -5.495245 -5.495245 
    -5.495245 -5.495245 -5.495245 -5.495245 
    -5.495245 -5.495245 -5.495245 -5.495245 
    -5.495245 -5.495245 -5.495245 -5.495245 
    -5.495245 -5.495245 -5.495245 -5.495245 
    -5.495245 -5.495245 -5.495245 -5.495245 
    -5.495245 -5.495245 -5.495245 -5.495245 
    -5.495245 -5.495245 -5.495245 -5.495245 
    -5.495245 -5.495245 -5.495245 -5.495245 
    -5.495245 -5.495245 -5.495245 -5.495245 
    -5.495245 -5.495245 -5.495245 -5.495245 
    -5.495245 -5.495245 -5.495245 -5.495245 
    -5.495245 -5.495245 -5.495245 -5.495245 
    -5.495245 -5.495245 -5.495245 -5.495245 
    -5.495245 -5.495245 -5.495245 -5.495245 
    -5.495245 -5.495245 -5.495245 -5.495245 
    -5.495245 -5.495245 -5.495245 -5.495245 
    -5.495245 -5.495245 -5.495245 -5.495245 
    -5.495245 -5.495245 -5.495245 -5.495245 
    -5.495245 -5.495245 -5.495245 -5.495245 
    -5.495245 -5.495245 -5.495245 -5.495245 
    -5.495245 -5.495245 -5.495245 -5.495245 
    -5.495245 -5.495245 -5.495245 -5.495245 
    -5.495245 -5.495245 -5.495245 -5.495245 
    -5.495245 -5.495245 -5.495245 -5.495245 
    -5.495245 -5.495245 -5.495245 -5.495245 
    -5.495245 -5.495245 -5.495245 -5.495245 
    -5.495245 -5.495245 -5.495245 -5.495245 
    -5.495245 -5.495245 -5.495245 -5.495245 
    -5.495245 -5.495245 -5.495245 -5.495245 
    -5.495245 -5.495245 -5.495245 -5.495245 
    -5.495245 -5.495245 -5.495245 -5.495245 
    -5.495245 -5.495245 -5.495245 -5.495245 
    -5.495245 -5.495245 -5.495245 -5.495245 
    -5.495245 -5.495245 -5.495245 -5.495245 
    -5.495245 -5.495245 -5.495245 -5.495245 
  751 e1_4_4_59 4 4 0 
    -5.531663 -5.531663 -5.531663 -5.531663 
    -5.531663 -3.180776 -5.531663 -5.531663 
    -5.531663 -5.531663 -5.531663 -5.531663 
    -5.531663 -5.531663 -5.531663 -5.531663 
    -5.531663 -5.531663 -5.531663 -5.531663 
    -5.531663 -5.531663 -5.531663 -5.531663 
    -5.531663 -5.531663 -5.531663 -5.531663 
    -5.531663 -5.531663 -5.531663 -5.531663 
    -5.531663 -5.531663 -5.531663 -5.531663 
    -5.531663 -5.531663 -5.531663 -5.531663 
    -5.531663 -5.531663 -5.531663 -5.531663 
    -5.531663 -5.531663 -5.531663 -5.531663 
    -5.531663 -5.531663 -5.531663 -5.531663 
    -5.531663 -5.531663 -5.531663 -5.531663 
    -5.531663 -5.531663 -5.531663 -5.531663 
    -5.531663 -5.531663 -5.531663 -5.531663 
    -5.531663 -5.531663 -5.531663 -5.531663 
    -5.531663 -5.531663 -5.531663 -5.531663 
    -5.531663 -5.531663 -5.531663 -5.531663 
    -5.531663 -5.531663 -5.531663 -5.531663 
    -5.531663 -5.531663 -5.531663 -5.531663 
    -5.531663 -5.531663 -5.531663 -5.531663 
    -5.531663 -5.531663 -5.531663 -5.531663 
    -5.531663 -5.531663 -5.531663 -5.531663 
    -5.531663 -5.531663 -5.531663 -5.531663 
    -5.531663 -5.531663 -5.531663 -5.531663 
    -5.531663 -5.531663 -5.531663 -5.531663 
    -5.531663 -5.531663 -5.531663 -5.531663 
    -5.531663 -5.531663 -5.531663 -5.531663 
    -5.531663 -5.531663 -5.531663 -5.531663 
    -5.531663 -5.531663 -5.531663 -5.531663 
    -5.531663 -5.531663 -5.531663 -5.531663 
    -5.531663 -5.531663 -5.531663 -5.531663 
    -5.531663 -5.531663 -5.531663 -5.531663 
    -5.531663 -5.531663 -5.531663 -5.531663 
    -5.531663 -5.531663 -5.531663 -5.531663 
    -5.531663 -5.531663 -5.531663 -5.531663 
    -5.531663 -5.531663 -5.531663 -5.531663 
    -5.531663 -5.531663 -5.531663 -5.531663 
    -5.531663 -5.531663 -5.531663 -5.531663 
    -5.531663 -5.531663 -5.531663 -5.531663 
    -5.531663 -5.531663 -5.531663 -5.531663 
    -5.531663 -5.531663 -5.531663 -5.531663 
    -5.531663 -5.531663 -5.531663 -5.531663 
    -5.531663 -5.531663 -5.531663 -5.531663 
    -5.531663 -5.531663 -5.531663 -5.531663 
    -5.531663 -5.531663 -5.531663 -5.531663 
    -5.531663 -5.531663 -5.531663 -5.531663 
    -5.531663 -5.531663 -5.531663 -5.531663 
    -5.531663 -5.531663 -5.531663 -5.531663 
    -5.531663 -5.531663 -5.531663 -5.531663 
    -5.531663 -5.531663 -5.531663 -5.531663 
    -5.531663 -5.531663 -5.531663 -5.531663 
    -5.531663 -5.531663 -5.531663 -5.531663 
    -5.531663 -5.531663 -5.531663 -5.531663 
    -5.531663 -5.531663 -5.531663 -5.531663 
    -5.531663 -5.531663 -5.531663 -5.531663 
    -5.531663 -5.531663 -5.531663 -5.531663 
    -5.531663 -5.531663 -5.531663 -5.531663 
    -5.531663 -5.531663 -5.531663 -5.531663 
    -5.531663 -5.531663 -5.531663 -5.531663 
    -5.531663 -5.531663 -5.531663 -5.531663 
    -5.531663 -5.531663 -5.531663 -5.531663 
    -5.531663 -5.531663 -5.531663 -5.531663 
  752 e1_4_4_60 4 4 0 
    -5.495245 -5.495245 -5.495245 -5.495245 
    -5.495245 -5.495245 -5.495245 -5.495245 
    -5.495245 -5.495245 -5.495245 -5.495245 
    -5.495245 -5.495245 -5.495245 -5.495245 
    -5.495245 -5.495245 -5.495245 -5.495245 
    -5.495245 -5.495245 -5.495245 -5.495245 
    -5.495245 -5.495245 -5.495245 -5.495245 
    -5.495245 -5.495245 -5.495245 -5.495245 
    -5.495245 -5.495245 -5.495245 -5.495245 
    -5.495245 -5.495245 -5.495245 -5.495245 
    -5.495245 -5.495245 -5.495245 -5.495245 
    -5.495245 -5.495245 -5.495245 -5.495245 
    -5.495245 -5.495245 -5.495245 -5.495245 
    -5.495245 -5.495245 -5.495245 -5.495245 
    -5.495245 -5.495245 -5.495245 -5.495245 
    -5.495245 -5.495245 -5.495245 -5.495245 
    -5.495245 -5.495245 -5.495245 -5.495245 
    -5.495245 -5.495245 -5.495245 -5.495245 
    -5.495245 -5.495245 -5.495245 -5.495245 
    -5.495245 -5.495245 -5.495245 -5.495245 
    -5.495245 -5.495245 -5.495245 -5.495245 
    -5.495245 -5.495245 -5.495245 -5.495245 
    -5.495245 -5.495245 -5.495245 -5.495245 
    -5.495245 -5.495245 -5.495245 -5.495245 
    -5.495245 -5.495245 -5.495245 -5.495245 
    -5.495245 -5.495245 -5.495245 -5.495245 
    -5.495245 -5.495245 -5.495245 -5.495245 
    -5.495245 -5.495245 -5.495245 -5.495245 
    -5.495245 -5.495245 -5.495245 -5.495245 
    -5.495245 -5.495245 -5.495245 -5.495245 
    -5.495245 -5.495245 -5.495245 -5.495245 
    -5.495245 -5.495245 -5.495245 -5.495245 
    -5.495245 -5.495245 -5.495245 -5.495245 
    -5.495245 -5.495245 -5.495245 -5.495245 
    -5.495245 -5.495245 -5.495245 -5.495245 
    -5.495245 -5.495245 -5.495245 -5.495245 
    -5.495245 -5.495245 -5.495245 -5.495245 
    -5.495245 -5.495245 -5.495245 -5.495245 
    -5.495245 -5.495245 -5.495245 -5.495245 
    -5.495245 -5.495245 -5.495245 -5.495245 
    -5.495245 -5.495245 -5.495245 -5.495245 
    -5.495245 -5.495245 -5.495245 -5.495245 
    -5.495245 -5.495245 -5.495245 -5.495245 
    -5.495245 -5.495245 -5.495245 -5.495245 
    -5.495245 -5.495245 -5.495245 -5.495245 
    -5.495245 -5.495245 -5.495245 -5.495245 
    -5.495245 -5.495245 -5.495245 -5.495245 
    -5.495245 -5.495245 -5.495245 -5.495245 
    -5.495245 -5.495245 -5.495245 -5.495245 
    -5.495245 -5.495245 -5.495245 -5.495245 
    -5.495245 -5.495245 -5.495245 -5.495245 
    -5.495245 -5.495245 -5.495245 -5.495245 
    -5.495245 -5.495245 -5.495245 -5.495245 
    -5.495245 -5.495245 -5.495245 -5.495245 
    -5.495245 -5.495245 -5.495245 -5.495245 
    -5.495245 -5.495245 -5.495245 -5.495245 
    -5.495245 -5.495245 -5.495245 -5.495245 
    -5.495245 -5.495245 -5.495245 -5.495245 
    -5.495245 -5.495245 -5.495245 -5.495245 
    -5.495245 -5.495245 -5.495245 -5.495245 
    -5.495245 -5.495245 -5.495245 -5.495245 
    -5.495245 -5.495245 -5.495245 -5.495245 
    -5.495245 -5.495245 -5.495245 -5.495245 
    -5.495245 -5.495245 -5.495245 -5.495245 
  753 e1_4_4_61 4 4 0 
    -5.495245 -5.495245 -5.495245 -5.495245 
    -5.495245 -5.495245 -5.495245 -5.495245 
    -5.495245 -5.495245 -5.495245 -5.495245 
    -5.495245 -5.495245 -5.495245 -5.495245 
    -5.495245 -5.495245 -5.495245 -5.495245 
    -5.495245 -5.495245 -5.495245 -5.495245 
    -5.495245 -5.495245 -5.495245 -5.495245 
    -5.495245 -5.495245 -5.495245 -5.495245 
    -5.495245 -5.495245 -5.495245 -5.495245 
    -5.495245 -5.495245 -5.495245 -5.495245 
    -5.495245 -5.495245 -5.495245 -5.495245 
    -5.495245 -5.495245 -5.495245 -5.495245 
    -5.495245 -5.495245 -5.495245 -5.495245 
    -5.495245 -5.495245 -5.495245 -5.495245 
    -5.495245 -5.495245 -5.495245 -5.495245 
    -5.495245 -5.495245 -5.495245 -5.495245 
    -5.495245 -5.495245 -5.495245 -5.495245 
    -5.495245 -5.495245 -5.495245 -5.495245 
    -5.495245 -5.495245 -5.495245 -5.495245 
    -5.495245 -5.495245 -5.495245 -5.495245 
    -5.495245 -5.495245 -5.495245 -5.495245 
    -5.495245 -5.495245 -5.495245 -5.495245 
    -5.495245 -5.495245 -5.495245 -5.495245 
    -5.495245 -5.495245 -5.495245 -5.495245 
    -5.495245 -5.495245 -5.495245 -5.495245 
    -5.495245 -5.495245 -5.495245 -5.495245 
    -5.495245 -5.495245 -5.495245 -5.495245 
    -5.495245 -5.495245 -5.495245 -5.495245 
    -5.495245 -5.495245 -5.495245 -5.495245 
    -5.495245 -5.495245 -5.495245 -5.495245 
    -5.495245 -5.495245 -5.495245 -5.495245 
    -5.495245 -5.495245 -5.495245 -5.495245 
    -5.495245 -5.495245 -5.495245 -5.495245 
    -5.495245 -5.495245 -5.495245 -5.495245 
    -5.495245 -5.495245 -5.495245 -5.495245 
    -5.495245 -5.495245 -5.495245 -5.495245 
    -5.495245 -5.495245 -5.495245 -5.495245 
    -5.495245 -5.495245 -5.495245 -5.495245 
    -5.495245 -5.495245 -5.495245 -5.495245 
    -5.495245 -5.495245 -5.495245 -5.495245 
    -5.495245 -5.495245 -5.495245 -5.495245 
    -5.495245 -5.495245 -5.495245 -5.495245 
    -5.495245 -5.495245 -5.495245 -5.495245 
    -5.495245 -5.495245 -5.495245 -5.495245 
    -5.495245 -5.495245 -5.495245 -5.495245 
    -5.495245 -5.495245 -5.495245 -5.495245 
    -5.495245 -5.495245 -5.495245 -5.495245 
    -5.495245 -5.495245 -5.495245 -5.495245 
    -5.495245 -5.495245 -5.495245 -5.495245 
    -5.495245 -5.495245 -5.495245 -5.495245 
    -5.495245 -5.495245 -5.495245 -5.495245 
    -5.495245 -5.495245 -5.495245 -5.495245 
    -5.495245 -5.495245 -5.495245 -5.495245 
    -5.495245 -5.495245 -5.495245 -5.495245 
    -5.495245 -5.495245 -5.495245 -5.495245 
    -5.495245 -5.495245 -5.495245 -5.495245 
    -5.495245 -5.495245 -5.495245 -5.495245 
    -5.495245 -5.495245 -5.495245 -5.495245 
    -5.495245 -5.495245 -5.495245 -5.495245 
    -5.495245 -5.495245 -5.495245 -5.495245 
    -5.495245 -5.495245 -5.495245 -5.495245 
    -5.495245 -5.495245 -5.495245 -5.495245 
    -5.495245 -5.495245 -5.495245 -5.495245 
    -5.495245 -5.495245 -5.495245 -5.495245 
  754 e1_4_4_62 4 4 0 
    -5.495245 -5.495245 -5.495245 -5.495245 
    -5.495245 -5.495245 -5.495245 -5.495245 
    -5.495245 -5.495245 -5.495245 -5.495245 
    -5.495245 -5.495245 -5.495245 -5.495245 
    -5.495245 -5.495245 -5.495245 -5.495245 
    -5.495245 -5.495245 -5.495245 -5.495245 
    -5.495245 -5.495245 -5.495245 -5.495245 
    -5.495245 -5.495245 -5.495245 -5.495245 
    -5.495245 -5.495245 -5.495245 -5.495245 
    -5.495245 -5.495245 -5.495245 -5.495245 
    -5.495245 -5.495245 -5.495245 -5.495245 
    -5.495245 -5.495245 -5.495245 -5.495245 
    -5.495245 -5.495245 -5.495245 -5.495245 
    -5.495245 -5.495245 -5.495245 -5.495245 
    -5.495245 -5.495245 -5.495245 -5.495245 
    -5.495245 -5.495245 -5.495245 -5.495245 
    -5.495245 -5.495245 -5.495245 -5.495245 
    -5.495245 -5.495245 -5.495245 -5.495245 
    -5.495245 -5.495245 -5.495245 -5.495245 
    -5.495245 -5.495245 -5.495245 -5.495245 
    -5.495245 -5.495245 -5.495245 -5.495245 
    -5.495245 -5.495245 -5.495245 -5.495245 
    -5.495245 -5.495245 -5.495245 -5.495245 
    -5.495245 -5.495245 -5.495245 -5.495245 
    -5.495245 -5.495245 -5.495245 -5.495245 
    -5.495245 -5.495245 -5.495245 -5.495245 
    -5.495245 -5.495245 -5.495245 -5.495245 
    -5.495245 -5.495245 -5.495245 -5.495245 
    -5.495245 -5.495245 -5.495245 -5.495245 
    -5.495245 -5.495245 -5.495245 -5.495245 
    -5.495245 -5.495245 -5.495245 -5.495245 
    -5.495245 -5.495245 -5.495245 -5.495245 
    -5.495245 -5.495245 -5.495245 -5.495245 
    -5.495245 -5.495245 -5.495245 -5.495245 
    -5.495245 -5.495245 -5.495245 -5.495245 
    -5.495245 -5.495245 -5.495245 -5.495245 
    -5.495245 -5.495245 -5.495245 -5.495245 
    -5.495245 -5.495245 -5.495245 -5.495245 
    -5.495245 -5.495245 -5.495245 -5.495245 
    -5.495245 -5.495245 -5.495245 -5.495245 
    -5.495245 -5.495245 -5.495245 -5.495245 
    -5.495245 -5.495245 -5.495245 -5.495245 
    -5.495245 -5.495245 -5.495245 -5.495245 
    -5.495245 -5.495245 -5.495245 -5.495245 
    -5.495245 -5.495245 -5.495245 -5.495245 
    -5.495245 -5.495245 -5.495245 -5.495245 
    -5.495245 -5.495245 -5.495245 -5.495245 
    -5.495245 -5.495245 -5.495245 -5.495245 
    -5.495245 -5.495245 -5.495245 -5.495245 
    -5.495245 -5.495245 -5.495245 -5.495245 
    -5.495245 -5.495245 -5.495245 -5.495245 
    -5.495245 -5.495245 -5.495245 -5.495245 
    -5.495245 -5.495245 -5.495245 -5.495245 
    -5.495245 -5.495245 -5.495245 -5.495245 
    -5.495245 -5.495245 -5.495245 -5.495245 
    -5.495245 -5.495245 -5.495245 -5.495245 
    -5.495245 -5.495245 -5.495245 -5.495245 
    -5.495245 -5.495245 -5.495245 -5.495245 
    -5.495245 -5.495245 -5.495245 -5.495245 
    -5.495245 -5.495245 -5.495245 -5.495245 
    -5.495245 -5.495245 -5.495245 -5.495245 
    -5.495245 -5.495245 -5.495245 -5.495245 
    -5.495245 -5.495245 -5.495245 -5.495245 
    -5.495245 -5.495245 -5.495245 -5.495245 
  755 e1_4_4_63 4 4 0 
    -5.495245 -5.495245 -5.495245 -5.495245 
    -5.495245 -5.495245 -5.495245 -5.495245 
    -5.495245 -5.495245 -5.495245 -5.495245 
    -5.495245 -5.495245 -5.495245 -5.495245 
    -5.495245 -5.495245 -5.495245 -5.495245 
    -5.495245 -5.495245 -5.495245 -5.495245 
    -5.495245 -5.495245 -5.495245 -5.495245 
    -5.495245 -5.495245 -5.495245 -5.495245 
    -5.495245 -5.495245 -5.495245 -5.495245 
    -5.495245 -5.495245 -5.495245 -5.495245 
    -5.495245 -5.495245 -5.495245 -5.495245 
    -5.495245 -5.495245 -5.495245 -5.495245 
    -5.495245 -5.495245 -5.495245 -5.495245 
    -5.495245 -5.495245 -5.495245 -5.495245 
    -5.495245 -5.495245 -5.495245 -5.495245 
    -5.495245 -5.495245 -5.495245 -5.495245 
    -5.495245 -5.495245 -5.495245 -5.495245 
    -5.495245 -5.495245 -5.495245 -5.495245 
    -5.495245 -5.495245 -5.495245 -5.495245 
    -5.495245 -5.495245 -5.495245 -5.495245 
    -5.495245 -5.495245 -5.495245 -5.495245 
    -5.495245 -5.495245 -5.495245 -5.495245 
    -5.495245 -5.495245 -5.495245 -5.495245 
    -5.495245 -5.495245 -5.495245 -5.495245 
    -5.495245 -5.495245 -5.495245 -5.495245 
    -5.495245 -5.495245 -5.495245 -5.495245 
    -5.495245 -5.495245 -5.495245 -5.495245 
    -5.495245 -5.495245 -5.495245 -5.495245 
    -5.495245 -5.495245 -5.495245 -5.495245 
    -5.495245 -5.495245 -5.495245 -5.495245 
    -5.495245 -5.495245 -5.495245 -5.495245 
    -5.495245 -5.495245 -5.495245 -5.495245 
    -5.495245 -5.495245 -5.495245 -5.495245 
    -5.495245 -5.495245 -5.495245 -5.495245 
    -5.495245 -5.495245 -5.495245 -5.495245 
    -5.495245 -5.495245 -5.495245 -5.495245 
    -5.495245 -5.495245 -5.495245 -5.495245 
    -5.495245 -5.495245 -5.495245 -5.495245 
    -5.495245 -5.495245 -5.495245 -5.495245 
    -5.495245 -5.495245 -5.495245 -5.495245 
    -5.495245 -5.495245 -5.495245 -5.495245 
    -5.495245 -5.495245 -5.495245 -5.495245 
    -5.495245 -5.495245 -5.495245 -5.495245 
    -5.495245 -5.495245 -5.495245 -5.495245 
    -5.495245 -5.495245 -5.495245 -5.495245 
    -5.495245 -5.495245 -5.495245 -5.495245 
    -5.495245 -5.495245 -5.495245 -5.495245 
    -5.495245 -5.495245 -5.495245 -5.495245 
    -5.495245 -5.495245 -5.495245 -5.495245 
    -5.495245 -5.495245 -5.495245 -5.495245 
    -5.495245 -5.495245 -5.495245 -5.495245 
    -5.495245 -5.495245 -5.495245 -5.495245 
    -5.495245 -5.495245 -5.495245 -5.495245 
    -5.495245 -5.495245 -5.495245 -5.495245 
    -5.495245 -5.495245 -5.495245 -5.495245 
    -5.495245 -5.495245 -5.495245 -5.495245 
    -5.495245 -5.495245 -5.495245 -5.495245 
    -5.495245 -5.495245 -5.495245 -5.495245 
    -5.495245 -5.495245 -5.495245 -5.495245 
    -5.495245 -5.495245 -5.495245 -5.495245 
    -5.495245 -5.495245 -5.495245 -5.495245 
    -5.495245 -5.495245 -5.495245 -5.495245 
    -5.495245 -5.495245 -5.495245 -5.495245 
    -5.495245 -5.495245 -5.495245 -5.495245 
  756 e1_4_4_64 4 4 0 
    -5.495245 -5.495245 -5.495245 -5.495245 
    -5.495245 -5.495245 -5.495245 -5.495245 
    -5.495245 -5.495245 -5.495245 -5.495245 
    -5.495245 -5.495245 -5.495245 -5.495245 
    -5.495245 -5.495245 -5.495245 -5.495245 
    -5.495245 -5.495245 -5.495245 -5.495245 
    -5.495245 -5.495245 -5.495245 -5.495245 
    -5.495245 -5.495245 -5.495245 -5.495245 
    -5.495245 -5.495245 -5.495245 -5.495245 
    -5.495245 -5.495245 -5.495245 -5.495245 
    -5.495245 -5.495245 -5.495245 -5.495245 
    -5.495245 -5.495245 -5.495245 -5.495245 
    -5.495245 -5.495245 -5.495245 -5.495245 
    -5.495245 -5.495245 -5.495245 -5.495245 
    -5.495245 -5.495245 -5.495245 -5.495245 
    -5.495245 -5.495245 -5.495245 -5.495245 
    -5.495245 -5.495245 -5.495245 -5.495245 
    -5.495245 -5.495245 -5.495245 -5.495245 
    -5.495245 -5.495245 -5.495245 -5.495245 
    -5.495245 -5.495245 -5.495245 -5.495245 
    -5.495245 -5.495245 -5.495245 -5.495245 
    -5.495245 -5.495245 -5.495245 -5.495245 
    -5.495245 -5.495245 -5.495245 -5.495245 
    -5.495245 -5.495245 -5.495245 -5.495245 
    -5.495245 -5.495245 -5.495245 -5.495245 
    -5.495245 -5.495245 -5.495245 -5.495245 
    -5.495245 -5.495245 -5.495245 -5.495245 
    -5.495245 -5.495245 -5.495245 -5.495245 
    -5.495245 -5.495245 -5.495245 -5.495245 
    -5.495245 -5.495245 -5.495245 -5.495245 
    -5.495245 -5.495245 -5.495245 -5.495245 
    -5.495245 -5.495245 -5.495245 -5.495245 
    -5.495245 -5.495245 -5.495245 -5.495245 
    -5.495245 -5.495245 -5.495245 -5.495245 
    -5.495245 -5.495245 -5.495245 -5.495245 
    -5.495245 -5.495245 -5.495245 -5.495245 
    -5.495245 -5.495245 -5.495245 -5.495245 
    -5.495245 -5.495245 -5.495245 -5.495245 
    -5.495245 -5.495245 -5.495245 -5.495245 
    -5.495245 -5.495245 -5.495245 -5.495245 
    -5.495245 -5.495245 -5.495245 -5.495245 
    -5.495245 -5.495245 -5.495245 -5.495245 
    -5.495245 -5.495245 -5.495245 -5.495245 
    -5.495245 -5.495245 -5.495245 -5.495245 
    -5.495245 -5.495245 -5.495245 -5.495245 
    -5.495245 -5.495245 -5.495245 -5.495245 
    -5.495245 -5.495245 -5.495245 -5.495245 
    -5.495245 -5.495245 -5.495245 -5.495245 
    -5.495245 -5.495245 -5.495245 -5.495245 
    -5.495245 -5.495245 -5.495245 -5.495245 
    -5.495245 -5.495245 -5.495245 -5.495245 
    -5.495245 -5.495245 -5.495245 -5.495245 
    -5.495245 -5.495245 -5.495245 -5.495245 
    -5.495245 -5.495245 -5.495245 -5.495245 
    -5.495245 -5.495245 -5.495245 -5.495245 
    -5.495245 -5.495245 -5.495245 -5.495245 
    -5.495245 -5.495245 -5.495245 -5.495245 
    -5.495245 -5.495245 -5.495245 -5.495245 
    -5.495245 -5.495245 -5.495245 -5.495245 
    -5.495245 -5.495245 -5.495245 -5.495245 
    -5.495245 -5.495245 -5.495245 -5.495245 
    -5.495245 -5.495245 -5.495245 -5.495245 
    -5.495245 -5.495245 -5.495245 -5.495245 
    -5.495245 -5.495245 -5.495245 -5.495245 
  757 e1_4_4_65 4 4 0 
    -5.495245 -5.495245 -5.495245 -5.495245 
    -5.495245 -5.495245 -5.495245 -5.495245 
    -5.495245 -5.495245 -5.495245 -5.495245 
    -5.495245 -5.495245 -5.495245 -5.495245 
    -5.495245 -5.495245 -5.495245 -5.495245 
    -5.495245 -5.495245 -5.495245 -5.495245 
    -5.495245 -5.495245 -5.495245 -5.495245 
    -5.495245 -5.495245 -5.495245 -5.495245 
    -5.495245 -5.495245 -5.495245 -5.495245 
    -5.495245 -5.495245 -5.495245 -5.495245 
    -5.495245 -5.495245 -5.495245 -5.495245 
    -5.495245 -5.495245 -5.495245 -5.495245 
    -5.495245 -5.495245 -5.495245 -5.495245 
    -5.495245 -5.495245 -5.495245 -5.495245 
    -5.495245 -5.495245 -5.495245 -5.495245 
    -5.495245 -5.495245 -5.495245 -5.495245 
    -5.495245 -5.495245 -5.495245 -5.495245 
    -5.495245 -5.495245 -5.495245 -5.495245 
    -5.495245 -5.495245 -5.495245 -5.495245 
    -5.495245 -5.495245 -5.495245 -5.495245 
    -5.495245 -5.495245 -5.495245 -5.495245 
    -5.495245 -5.495245 -5.495245 -5.495245 
    -5.495245 -5.495245 -5.495245 -5.495245 
    -5.495245 -5.495245 -5.495245 -5.495245 
    -5.495245 -5.495245 -5.495245 -5.495245 
    -5.495245 -5.495245 -5.495245 -5.495245 
    -5.495245 -5.495245 -5.495245 -5.495245 
    -5.495245 -5.495245 -5.495245 -5.495245 
    -5.495245 -5.495245 -5.495245 -5.495245 
    -5.495245 -5.495245 -5.495245 -5.495245 
    -5.495245 -5.495245 -5.495245 -5.495245 
    -5.495245 -5.495245 -5.495245 -5.495245 
    -5.495245 -5.495245 -5.495245 -5.495245 
    -5.495245 -5.495245 -5.495245 -5.495245 
    -5.495245 -5.495245 -5.495245 -5.495245 
    -5.495245 -5.495245 -5.495245 -5.495245 
    -5.495245 -5.495245 -5.495245 -5.495245 
    -5.495245 -5.495245 -5.495245 -5.495245 
    -5.495245 -5.495245 -5.495245 -5.495245 
    -5.495245 -5.495245 -5.495245 -5.495245 
    -5.495245 -5.495245 -5.495245 -5.495245 
    -5.495245 -5.495245 -5.495245 -5.495245 
    -5.495245 -5.495245 -5.495245 -5.495245 
    -5.495245 -5.495245 -5.495245 -5.495245 
    -5.495245 -5.495245 -5.495245 -5.495245 
    -5.495245 -5.495245 -5.495245 -5.495245 
    -5.495245 -5.495245 -5.495245 -5.495245 
    -5.495245 -5.495245 -5.495245 -5.495245 
    -5.495245 -5.495245 -5.495245 -5.495245 
    -5.495245 -5.495245 -5.495245 -5.495245 
    -5.495245 -5.495245 -5.495245 -5.495245 
    -5.495245 -5.495245 -5.495245 -5.495245 
    -5.495245 -5.495245 -5.495245 -5.495245 
    -5.495245 -5.495245 -5.495245 -5.495245 
    -5.495245 -5.495245 -5.495245 -5.495245 
    -5.495245 -5.495245 -5.495245 -5.495245 
    -5.495245 -5.495245 -5.495245 -5.495245 
    -5.495245 -5.495245 -5.495245 -5.495245 
    -5.495245 -5.495245 -5.495245 -5.495245 
    -5.495245 -5.495245 -5.495245 -5.495245 
    -5.495245 -5.495245 -5.495245 -5.495245 
    -5.495245 -5.495245 -5.495245 -5.495245 
    -5.495245 -5.495245 -5.495245 -5.495245 
    -5.495245 -5.495245 -5.495245 -5.495245 
  758 e1_4_4_66 4 4 0 
    -5.495245 -5.495245 -5.495245 -5.495245 
    -5.495245 -5.495245 -5.495245 -5.495245 
    -5.495245 -5.495245 -5.495245 -5.495245 
    -5.495245 -5.495245 -5.495245 -5.495245 
    -5.495245 -5.495245 -5.495245 -5.495245 
    -5.495245 -5.495245 -5.495245 -5.495245 
    -5.495245 -5.495245 -5.495245 -5.495245 
    -5.495245 -5.495245 -5.495245 -5.495245 
    -5.495245 -5.495245 -5.495245 -5.495245 
    -5.495245 -5.495245 -5.495245 -5.495245 
    -5.495245 -5.495245 -5.495245 -5.495245 
    -5.495245 -5.495245 -5.495245 -5.495245 
    -5.495245 -5.495245 -5.495245 -5.495245 
    -5.495245 -5.495245 -5.495245 -5.495245 
    -5.495245 -5.495245 -5.495245 -5.495245 
    -5.495245 -5.495245 -5.495245 -5.495245 
    -5.495245 -5.495245 -5.495245 -5.495245 
    -5.495245 -5.495245 -5.495245 -5.495245 
    -5.495245 -5.495245 -5.495245 -5.495245 
    -5.495245 -5.495245 -5.495245 -5.495245 
    -5.495245 -5.495245 -5.495245 -5.495245 
    -5.495245 -5.495245 -5.495245 -5.495245 
    -5.495245 -5.495245 -5.495245 -5.495245 
    -5.495245 -5.495245 -5.495245 -5.495245 
    -5.495245 -5.495245 -5.495245 -5.495245 
    -5.495245 -5.495245 -5.495245 -5.495245 
    -5.495245 -5.495245 -5.495245 -5.495245 
    -5.495245 -5.495245 -5.495245 -5.495245 
    -5.495245 -5.495245 -5.495245 -5.495245 
    -5.495245 -5.495245 -5.495245 -5.495245 
    -5.495245 -5.495245 -5.495245 -5.495245 
    -5.495245 -5.495245 -5.495245 -5.495245 
    -5.495245 -5.495245 -5.495245 -5.495245 
    -5.495245 -5.495245 -5.495245 -5.495245 
    -5.495245 -5.495245 -5.495245 -5.495245 
    -5.495245 -5.495245 -5.495245 -5.495245 
    -5.495245 -5.495245 -5.495245 -5.495245 
    -5.495245 -5.495245 -5.495245 -5.495245 
    -5.495245 -5.495245 -5.495245 -5.495245 
    -5.495245 -5.495245 -5.495245 -5.495245 
    -5.495245 -5.495245 -5.495245 -5.495245 
    -5.495245 -5.495245 -5.495245 -5.495245 
    -5.495245 -5.495245 -5.495245 -5.495245 
    -5.495245 -5.495245 -5.495245 -5.495245 
    -5.495245 -5.495245 -5.495245 -5.495245 
    -5.495245 -5.495245 -5.495245 -5.495245 
    -5.495245 -5.495245 -5.495245 -5.495245 
    -5.495245 -5.495245 -5.495245 -5.495245 
    -5.495245 -5.495245 -5.495245 -5.495245 
    -5.495245 -5.495245 -5.495245 -5.495245 
    -5.495245 -5.495245 -5.495245 -5.495245 
    -5.495245 -5.495245 -5.495245 -5.495245 
    -5.495245 -5.495245 -5.495245 -5.495245 
    -5.495245 -5.495245 -5.495245 -5.495245 
    -5.495245 -5.495245 -5.495245 -5.495245 
    -5.495245 -5.495245 -5.495245 -5.495245 
    -5.495245 -5.495245 -5.495245 -5.495245 
    -5.495245 -5.495245 -5.495245 -5.495245 
    -5.495245 -5.495245 -5.495245 -5.495245 
    -5.495245 -5.495245 -5.495245 -5.495245 
    -5.495245 -5.495245 -5.495245 -5.495245 
    -5.495245 -5.495245 -5.495245 -5.495245 
    -5.495245 -5.495245 -5.495245 -5.495245 
    -5.495245 -5.495245 -5.495245 -5.495245 
  759 e1_4_4_67 4 4 0 
    -5.495245 -5.495245 -5.495245 -5.495245 
    -5.495245 -5.495245 -5.495245 -5.495245 
    -5.495245 -5.495245 -5.495245 -5.495245 
    -5.495245 -5.495245 -5.495245 -5.495245 
    -5.495245 -5.495245 -5.495245 -5.495245 
    -5.495245 -5.495245 -5.495245 -5.495245 
    -5.495245 -5.495245 -5.495245 -5.495245 
    -5.495245 -5.495245 -5.495245 -5.495245 
    -5.495245 -5.495245 -5.495245 -5.495245 
    -5.495245 -5.495245 -5.495245 -5.495245 
    -5.495245 -5.495245 -5.495245 -5.495245 
    -5.495245 -5.495245 -5.495245 -5.495245 
    -5.495245 -5.495245 -5.495245 -5.495245 
    -5.495245 -5.495245 -5.495245 -5.495245 
    -5.495245 -5.495245 -5.495245 -5.495245 
    -5.495245 -5.495245 -5.495245 -5.495245 
    -5.495245 -5.495245 -5.495245 -5.495245 
    -5.495245 -5.495245 -5.495245 -5.495245 
    -5.495245 -5.495245 -5.495245 -5.495245 
    -5.495245 -5.495245 -5.495245 -5.495245 
    -5.495245 -5.495245 -5.495245 -5.495245 
    -5.495245 -5.495245 -5.495245 -5.495245 
    -5.495245 -5.495245 -5.495245 -5.495245 
    -5.495245 -5.495245 -5.495245 -5.495245 
    -5.495245 -5.495245 -5.495245 -5.495245 
    -5.495245 -5.495245 -5.495245 -5.495245 
    -5.495245 -5.495245 -5.495245 -5.495245 
    -5.495245 -5.495245 -5.495245 -5.495245 
    -5.495245 -5.495245 -5.495245 -5.495245 
    -5.495245 -5.495245 -5.495245 -5.495245 
    -5.495245 -5.495245 -5.495245 -5.495245 
    -5.495245 -5.495245 -5.495245 -5.495245 
    -5.495245 -5.495245 -5.495245 -5.495245 
    -5.495245 -5.495245 -5.495245 -5.495245 
    -5.495245 -5.495245 -5.495245 -5.495245 
    -5.495245 -5.495245 -5.495245 -5.495245 
    -5.495245 -5.495245 -5.495245 -5.495245 
    -5.495245 -5.495245 -5.495245 -5.495245 
    -5.495245 -5.495245 -5.495245 -5.495245 
    -5.495245 -5.495245 -5.495245 -5.495245 
    -5.495245 -5.495245 -5.495245 -5.495245 
    -5.495245 -5.495245 -5.495245 -5.495245 
    -5.495245 -5.495245 -5.495245 -5.495245 
    -5.495245 -5.495245 -5.495245 -5.495245 
    -5.495245 -5.495245 -5.495245 -5.495245 
    -5.495245 -5.495245 -5.495245 -5.495245 
    -5.495245 -5.495245 -5.495245 -5.495245 
    -5.495245 -5.495245 -5.495245 -5.495245 
    -5.495245 -5.495245 -5.495245 -5.495245 
    -5.495245 -5.495245 -5.495245 -5.495245 
    -5.495245 -5.495245 -5.495245 -5.495245 
    -5.495245 -5.495245 -5.495245 -5.495245 
    -5.495245 -5.495245 -5.495245 -5.495245 
    -5.495245 -5.495245 -5.495245 -5.495245 
    -5.495245 -5.495245 -5.495245 -5.495245 
    -5.495245 -5.495245 -5.495245 -5.495245 
    -5.495245 -5.495245 -5.495245 -5.495245 
    -5.495245 -5.495245 -5.495245 -5.495245 
    -5.495245 -5.495245 -5.495245 -5.495245 
    -5.495245 -5.495245 -5.495245 -5.495245 
    -5.495245 -5.495245 -5.495245 -5.495245 
    -5.495245 -5.495245 -5.495245 -5.495245 
    -5.495245 -5.495245 -5.495245 -5.495245 
    -5.495245 -5.495245 -5.495245 -5.495245 
  760 e1_4_4_68 4 4 0 
    -5.495245 -5.495245 -5.495245 -5.495245 
    -5.495245 -5.495245 -5.495245 -5.495245 
    -5.495245 -5.495245 -5.495245 -5.495245 
    -5.495245 -5.495245 -5.495245 -5.495245 
    -5.495245 -5.495245 -5.495245 -5.495245 
    -5.495245 -5.495245 -5.495245 -5.495245 
    -5.495245 -5.495245 -5.495245 -5.495245 
    -5.495245 -5.495245 -5.495245 -5.495245 
    -5.495245 -5.495245 -5.495245 -5.495245 
    -5.495245 -5.495245 -5.495245 -5.495245 
    -5.495245 -5.495245 -5.495245 -5.495245 
    -5.495245 -5.495245 -5.495245 -5.495245 
    -5.495245 -5.495245 -5.495245 -5.495245 
    -5.495245 -5.495245 -5.495245 -5.495245 
    -5.495245 -5.495245 -5.495245 -5.495245 
    -5.495245 -5.495245 -5.495245 -5.495245 
    -5.495245 -5.495245 -5.495245 -5.495245 
    -5.495245 -5.495245 -5.495245 -5.495245 
    -5.495245 -5.495245 -5.495245 -5.495245 
    -5.495245 -5.495245 -5.495245 -5.495245 
    -5.495245 -5.495245 -5.495245 -5.495245 
    -5.495245 -5.495245 -5.495245 -5.495245 
    -5.495245 -5.495245 -5.495245 -5.495245 
    -5.495245 -5.495245 -5.495245 -5.495245 
    -5.495245 -5.495245 -5.495245 -5.495245 
    -5.495245 -5.495245 -5.495245 -5.495245 
    -5.495245 -5.495245 -5.495245 -5.495245 
    -5.495245 -5.495245 -5.495245 -5.495245 
    -5.495245 -5.495245 -5.495245 -5.495245 
    -5.495245 -5.495245 -5.495245 -5.495245 
    -5.495245 -5.495245 -5.495245 -5.495245 
    -5.495245 -5.495245 -5.495245 -5.495245 
    -5.495245 -5.495245 -5.495245 -5.495245 
    -5.495245 -5.495245 -5.495245 -5.495245 
    -5.495245 -5.495245 -5.495245 -5.495245 
    -5.495245 -5.495245 -5.495245 -5.495245 
    -5.495245 -5.495245 -5.495245 -5.495245 
    -5.495245 -5.495245 -5.495245 -5.495245 
    -5.495245 -5.495245 -5.495245 -5.495245 
    -5.495245 -5.495245 -5.495245 -5.495245 
    -5.495245 -5.495245 -5.495245 -5.495245 
    -5.495245 -5.495245 -5.495245 -5.495245 
    -5.495245 -5.495245 -5.495245 -5.495245 
    -5.495245 -5.495245 -5.495245 -5.495245 
    -5.495245 -5.495245 -5.495245 -5.495245 
    -5.495245 -5.495245 -5.495245 -5.495245 
    -5.495245 -5.495245 -5.495245 -5.495245 
    -5.495245 -5.495245 -5.495245 -5.495245 
    -5.495245 -5.495245 -5.495245 -5.495245 
    -5.495245 -5.495245 -5.495245 -5.495245 
    -5.495245 -5.495245 -5.495245 -5.495245 
    -5.495245 -5.495245 -5.495245 -5.495245 
    -5.495245 -5.495245 -5.495245 -5.495245 
    -5.495245 -5.495245 -5.495245 -5.495245 
    -5.495245 -5.495245 -5.495245 -5.495245 
    -5.495245 -5.495245 -5.495245 -5.495245 
    -5.495245 -5.495245 -5.495245 -5.495245 
    -5.495245 -5.495245 -5.495245 -5.495245 
    -5.495245 -5.495245 -5.495245 -5.495245 
    -5.495245 -5.495245 -5.495245 -5.495245 
    -5.495245 -5.495245 -5.495245 -5.495245 
    -5.495245 -5.495245 -5.495245 -5.495245 
    -5.495245 -5.495245 -5.495245 -5.495245 
    -5.495245 -5.495245 -5.495245 -5.495245 
  761 e1_4_4_69 4 4 0 
    -5.495245 -5.495245 -5.495245 -5.495245 
    -5.495245 -5.495245 -5.495245 -5.495245 
    -5.495245 -5.495245 -5.495245 -5.495245 
    -5.495245 -5.495245 -5.495245 -5.495245 
    -5.495245 -5.495245 -5.495245 -5.495245 
    -5.495245 -5.495245 -5.495245 -5.495245 
    -5.495245 -5.495245 -5.495245 -5.495245 
    -5.495245 -5.495245 -5.495245 -5.495245 
    -5.495245 -5.495245 -5.495245 -5.495245 
    -5.495245 -5.495245 -5.495245 -5.495245 
    -5.495245 -5.495245 -5.495245 -5.495245 
    -5.495245 -5.495245 -5.495245 -5.495245 
    -5.495245 -5.495245 -5.495245 -5.495245 
    -5.495245 -5.495245 -5.495245 -5.495245 
    -5.495245 -5.495245 -5.495245 -5.495245 
    -5.495245 -5.495245 -5.495245 -5.495245 
    -5.495245 -5.495245 -5.495245 -5.495245 
    -5.495245 -5.495245 -5.495245 -5.495245 
    -5.495245 -5.495245 -5.495245 -5.495245 
    -5.495245 -5.495245 -5.495245 -5.495245 
    -5.495245 -5.495245 -5.495245 -5.495245 
    -5.495245 -5.495245 -5.495245 -5.495245 
    -5.495245 -5.495245 -5.495245 -5.495245 
    -5.495245 -5.495245 -5.495245 -5.495245 
    -5.495245 -5.495245 -5.495245 -5.495245 
    -5.495245 -5.495245 -5.495245 -5.495245 
    -5.495245 -5.495245 -5.495245 -5.495245 
    -5.495245 -5.495245 -5.495245 -5.495245 
    -5.495245 -5.495245 -5.495245 -5.495245 
    -5.495245 -5.495245 -5.495245 -5.495245 
    -5.495245 -5.495245 -5.495245 -5.495245 
    -5.495245 -5.495245 -5.495245 -5.495245 
    -5.495245 -5.495245 -5.495245 -5.495245 
    -5.495245 -5.495245 -5.495245 -5.495245 
    -5.495245 -5.495245 -5.495245 -5.495245 
    -5.495245 -5.495245 -5.495245 -5.495245 
    -5.495245 -5.495245 -5.495245 -5.495245 
    -5.495245 -5.495245 -5.495245 -5.495245 
    -5.495245 -5.495245 -5.495245 -5.495245 
    -5.495245 -5.495245 -5.495245 -5.495245 
    -5.495245 -5.495245 -5.495245 -5.495245 
    -5.495245 -5.495245 -5.495245 -5.495245 
    -5.495245 -5.495245 -5.495245 -5.495245 
    -5.495245 -5.495245 -5.495245 -5.495245 
    -5.495245 -5.495245 -5.495245 -5.495245 
    -5.495245 -5.495245 -5.495245 -5.495245 
    -5.495245 -5.495245 -5.495245 -5.495245 
    -5.495245 -5.495245 -5.495245 -5.495245 
    -5.495245 -5.495245 -5.495245 -5.495245 
    -5.495245 -5.495245 -5.495245 -5.495245 
    -5.495245 -5.495245 -5.495245 -5.495245 
    -5.495245 -5.495245 -5.495245 -5.495245 
    -5.495245 -5.495245 -5.495245 -5.495245 
    -5.495245 -5.495245 -5.495245 -5.495245 
    -5.495245 -5.495245 -5.495245 -5.495245 
    -5.495245 -5.495245 -5.495245 -5.495245 
    -5.495245 -5.495245 -5.495245 -5.495245 
    -5.495245 -5.495245 -5.495245 -5.495245 
    -5.495245 -5.495245 -5.495245 -5.495245 
    -5.495245 -5.495245 -5.495245 -5.495245 
    -5.495245 -5.495245 -5.495245 -5.495245 
    -5.495245 -5.495245 -5.495245 -5.495245 
    -5.495245 -5.495245 -5.495245 -5.495245 
    -5.495245 -5.495245 -5.495245 -5.495245 
  762 e1_4_4_70 4 4 0 
    -5.495245 -5.495245 -5.495245 -5.495245 
    -5.495245 -5.495245 -5.495245 -5.495245 
    -5.495245 -5.495245 -5.495245 -5.495245 
    -5.495245 -5.495245 -5.495245 -5.495245 
    -5.495245 -5.495245 -5.495245 -5.495245 
    -5.495245 -5.495245 -5.495245 -5.495245 
    -5.495245 -5.495245 -5.495245 -5.495245 
    -5.495245 -5.495245 -5.495245 -5.495245 
    -5.495245 -5.495245 -5.495245 -5.495245 
    -5.495245 -5.495245 -5.495245 -5.495245 
    -5.495245 -5.495245 -5.495245 -5.495245 
    -5.495245 -5.495245 -5.495245 -5.495245 
    -5.495245 -5.495245 -5.495245 -5.495245 
    -5.495245 -5.495245 -5.495245 -5.495245 
    -5.495245 -5.495245 -5.495245 -5.495245 
    -5.495245 -5.495245 -5.495245 -5.495245 
    -5.495245 -5.495245 -5.495245 -5.495245 
    -5.495245 -5.495245 -5.495245 -5.495245 
    -5.495245 -5.495245 -5.495245 -5.495245 
    -5.495245 -5.495245 -5.495245 -5.495245 
    -5.495245 -5.495245 -5.495245 -5.495245 
    -5.495245 -5.495245 -5.495245 -5.495245 
    -5.495245 -5.495245 -5.495245 -5.495245 
    -5.495245 -5.495245 -5.495245 -5.495245 
    -5.495245 -5.495245 -5.495245 -5.495245 
    -5.495245 -5.495245 -5.495245 -5.495245 
    -5.495245 -5.495245 -5.495245 -5.495245 
    -5.495245 -5.495245 -5.495245 -5.495245 
    -5.495245 -5.495245 -5.495245 -5.495245 
    -5.495245 -5.495245 -5.495245 -5.495245 
    -5.495245 -5.495245 -5.495245 -5.495245 
    -5.495245 -5.495245 -5.495245 -5.495245 
    -5.495245 -5.495245 -5.495245 -5.495245 
    -5.495245 -5.495245 -5.495245 -5.495245 
    -5.495245 -5.495245 -5.495245 -5.495245 
    -5.495245 -5.495245 -5.495245 -5.495245 
    -5.495245 -5.495245 -5.495245 -5.495245 
    -5.495245 -5.495245 -5.495245 -5.495245 
    -5.495245 -5.495245 -5.495245 -5.495245 
    -5.495245 -5.495245 -5.495245 -5.495245 
    -5.495245 -5.495245 -5.495245 -5.495245 
    -5.495245 -5.495245 -5.495245 -5.495245 
    -5.495245 -5.495245 -5.495245 -5.495245 
    -5.495245 -5.495245 -5.495245 -5.495245 
    -5.495245 -5.495245 -5.495245 -5.495245 
    -5.495245 -5.495245 -5.495245 -5.495245 
    -5.495245 -5.495245 -5.495245 -5.495245 
    -5.495245 -5.495245 -5.495245 -5.495245 
    -5.495245 -5.495245 -5.495245 -5.495245 
    -5.495245 -5.495245 -5.495245 -5.495245 
    -5.495245 -5.495245 -5.495245 -5.495245 
    -5.495245 -5.495245 -5.495245 -5.495245 
    -5.495245 -5.495245 -5.495245 -5.495245 
    -5.495245 -5.495245 -5.495245 -5.495245 
    -5.495245 -5.495245 -5.495245 -5.495245 
    -5.495245 -5.495245 -5.495245 -5.495245 
    -5.495245 -5.495245 -5.495245 -5.495245 
    -5.495245 -5.495245 -5.495245 -5.495245 
    -5.495245 -5.495245 -5.495245 -5.495245 
    -5.495245 -5.495245 -5.495245 -5.495245 
    -5.495245 -5.495245 -5.495245 -5.495245 
    -5.495245 -5.495245 -5.495245 -5.495245 
    -5.495245 -5.495245 -5.495245 -5.495245 
    -5.495245 -5.495245 -5.495245 -5.495245 
  763 e1_4_4_71 4 4 0 
    -5.495245 -5.495245 -5.495245 -5.495245 
    -5.495245 -5.495245 -5.495245 -5.495245 
    -5.495245 -5.495245 -5.495245 -5.495245 
    -5.495245 -5.495245 -5.495245 -5.495245 
    -5.495245 -5.495245 -5.495245 -5.495245 
    -5.495245 -5.495245 -5.495245 -5.495245 
    -5.495245 -5.495245 -5.495245 -5.495245 
    -5.495245 -5.495245 -5.495245 -5.495245 
    -5.495245 -5.495245 -5.495245 -5.495245 
    -5.495245 -5.495245 -5.495245 -5.495245 
    -5.495245 -5.495245 -5.495245 -5.495245 
    -5.495245 -5.495245 -5.495245 -5.495245 
    -5.495245 -5.495245 -5.495245 -5.495245 
    -5.495245 -5.495245 -5.495245 -5.495245 
    -5.495245 -5.495245 -5.495245 -5.495245 
    -5.495245 -5.495245 -5.495245 -5.495245 
    -5.495245 -5.495245 -5.495245 -5.495245 
    -5.495245 -5.495245 -5.495245 -5.495245 
    -5.495245 -5.495245 -5.495245 -5.495245 
    -5.495245 -5.495245 -5.495245 -5.495245 
    -5.495245 -5.495245 -5.495245 -5.495245 
    -5.495245 -5.495245 -5.495245 -5.495245 
    -5.495245 -5.495245 -5.495245 -5.495245 
    -5.495245 -5.495245 -5.495245 -5.495245 
    -5.495245 -5.495245 -5.495245 -5.495245 
    -5.495245 -5.495245 -5.495245 -5.495245 
    -5.495245 -5.495245 -5.495245 -5.495245 
    -5.495245 -5.495245 -5.495245 -5.495245 
    -5.495245 -5.495245 -5.495245 -5.495245 
    -5.495245 -5.495245 -5.495245 -5.495245 
    -5.495245 -5.495245 -5.495245 -5.495245 
    -5.495245 -5.495245 -5.495245 -5.495245 
    -5.495245 -5.495245 -5.495245 -5.495245 
    -5.495245 -5.495245 -5.495245 -5.495245 
    -5.495245 -5.495245 -5.495245 -5.495245 
    -5.495245 -5.495245 -5.495245 -5.495245 
    -5.495245 -5.495245 -5.495245 -5.495245 
    -5.495245 -5.495245 -5.495245 -5.495245 
    -5.495245 -5.495245 -5.495245 -5.495245 
    -5.495245 -5.495245 -5.495245 -5.495245 
    -5.495245 -5.495245 -5.495245 -5.495245 
    -5.495245 -5.495245 -5.495245 -5.495245 
    -5.495245 -5.495245 -5.495245 -5.495245 
    -5.495245 -5.495245 -5.495245 -5.495245 
    -5.495245 -5.495245 -5.495245 -5.495245 
    -5.495245 -5.495245 -5.495245 -5.495245 
    -5.495245 -5.495245 -5.495245 -5.495245 
    -5.495245 -5.495245 -5.495245 -5.495245 
    -5.495245 -5.495245 -5.495245 -5.495245 
    -5.495245 -5.495245 -5.495245 -5.495245 
    -5.495245 -5.495245 -5.495245 -5.495245 
    -5.495245 -5.495245 -5.495245 -5.495245 
    -5.495245 -5.495245 -5.495245 -5.495245 
    -5.495245 -5.495245 -5.495245 -5.495245 
    -5.495245 -5.495245 -5.495245 -5.495245 
    -5.495245 -5.495245 -5.495245 -5.495245 
    -5.495245 -5.495245 -5.495245 -5.495245 
    -5.495245 -5.495245 -5.495245 -5.495245 
    -5.495245 -5.495245 -5.495245 -5.495245 
    -5.495245 -5.495245 -5.495245 -5.495245 
    -5.495245 -5.495245 -5.495245 -5.495245 
    -5.495245 -5.495245 -5.495245 -5.495245 
    -5.495245 -5.495245 -5.495245 -5.495245 
    -5.495245 -5.495245 -5.495245 -5.495245 
  764 e1_4_4_72 4 4 0 
    -5.495245 -5.495245 -5.495245 -5.495245 
    -5.495245 -5.495245 -5.495245 -5.495245 
    -5.495245 -5.495245 -5.495245 -5.495245 
    -5.495245 -5.495245 -5.495245 -5.495245 
    -5.495245 -5.495245 -5.495245 -5.495245 
    -5.495245 -5.495245 -5.495245 -5.495245 
    -5.495245 -5.495245 -5.495245 -5.495245 
    -5.495245 -5.495245 -5.495245 -5.495245 
    -5.495245 -5.495245 -5.495245 -5.495245 
    -5.495245 -5.495245 -5.495245 -5.495245 
    -5.495245 -5.495245 -5.495245 -5.495245 
    -5.495245 -5.495245 -5.495245 -5.495245 
    -5.495245 -5.495245 -5.495245 -5.495245 
    -5.495245 -5.495245 -5.495245 -5.495245 
    -5.495245 -5.495245 -5.495245 -5.495245 
    -5.495245 -5.495245 -5.495245 -5.495245 
    -5.495245 -5.495245 -5.495245 -5.495245 
    -5.495245 -5.495245 -5.495245 -5.495245 
    -5.495245 -5.495245 -5.495245 -5.495245 
    -5.495245 -5.495245 -5.495245 -5.495245 
    -5.495245 -5.495245 -5.495245 -5.495245 
    -5.495245 -5.495245 -5.495245 -5.495245 
    -5.495245 -5.495245 -5.495245 -5.495245 
    -5.495245 -5.495245 -5.495245 -5.495245 
    -5.495245 -5.495245 -5.495245 -5.495245 
    -5.495245 -5.495245 -5.495245 -5.495245 
    -5.495245 -5.495245 -5.495245 -5.495245 
    -5.495245 -5.495245 -5.495245 -5.495245 
    -5.495245 -5.495245 -5.495245 -5.495245 
    -5.495245 -5.495245 -5.495245 -5.495245 
    -5.495245 -5.495245 -5.495245 -5.495245 
    -5.495245 -5.495245 -5.495245 -5.495245 
    -5.495245 -5.495245 -5.495245 -5.495245 
    -5.495245 -5.495245 -5.495245 -5.495245 
    -5.495245 -5.495245 -5.495245 -5.495245 
    -5.495245 -5.495245 -5.495245 -5.495245 
    -5.495245 -5.495245 -5.495245 -5.495245 
    -5.495245 -5.495245 -5.495245 -5.495245 
    -5.495245 -5.495245 -5.495245 -5.495245 
    -5.495245 -5.495245 -5.495245 -5.495245 
    -5.495245 -5.495245 -5.495245 -5.495245 
    -5.495245 -5.495245 -5.495245 -5.495245 
    -5.495245 -5.495245 -5.495245 -5.495245 
    -5.495245 -5.495245 -5.495245 -5.495245 
    -5.495245 -5.495245 -5.495245 -5.495245 
    -5.495245 -5.495245 -5.495245 -5.495245 
    -5.495245 -5.495245 -5.495245 -5.495245 
    -5.495245 -5.495245 -5.495245 -5.495245 
    -5.495245 -5.495245 -5.495245 -5.495245 
    -5.495245 -5.495245 -5.495245 -5.495245 
    -5.495245 -5.495245 -5.495245 -5.495245 
    -5.495245 -5.495245 -5.495245 -5.495245 
    -5.495245 -5.495245 -5.495245 -5.495245 
    -5.495245 -5.495245 -5.495245 -5.495245 
    -5.495245 -5.495245 -5.495245 -5.495245 
    -5.495245 -5.495245 -5.495245 -5.495245 
    -5.495245 -5.495245 -5.495245 -5.495245 
    -5.495245 -5.495245 -5.495245 -5.495245 
    -5.495245 -5.495245 -5.495245 -5.495245 
    -5.495245 -5.495245 -5.495245 -5.495245 
    -5.495245 -5.495245 -5.495245 -5.495245 
    -5.495245 -5.495245 -5.495245 -5.495245 
    -5.495245 -5.495245 -5.495245 -5.495245 
    -5.495245 -5.495245 -5.495245 -5.495245 
  765 e1_4_4_73 4 4 0 
    -5.495245 -5.495245 -5.495245 -5.495245 
    -5.495245 -5.495245 -5.495245 -5.495245 
    -5.495245 -5.495245 -5.495245 -5.495245 
    -5.495245 -5.495245 -5.495245 -5.495245 
    -5.495245 -5.495245 -5.495245 -5.495245 
    -5.495245 -5.495245 -5.495245 -5.495245 
    -5.495245 -5.495245 -5.495245 -5.495245 
    -5.495245 -5.495245 -5.495245 -5.495245 
    -5.495245 -5.495245 -5.495245 -5.495245 
    -5.495245 -5.495245 -5.495245 -5.495245 
    -5.495245 -5.495245 -5.495245 -5.495245 
    -5.495245 -5.495245 -5.495245 -5.495245 
    -5.495245 -5.495245 -5.495245 -5.495245 
    -5.495245 -5.495245 -5.495245 -5.495245 
    -5.495245 -5.495245 -5.495245 -5.495245 
    -5.495245 -5.495245 -5.495245 -5.495245 
    -5.495245 -5.495245 -5.495245 -5.495245 
    -5.495245 -5.495245 -5.495245 -5.495245 
    -5.495245 -5.495245 -5.495245 -5.495245 
    -5.495245 -5.495245 -5.495245 -5.495245 
    -5.495245 -5.495245 -5.495245 -5.495245 
    -5.495245 -5.495245 -5.495245 -5.495245 
    -5.495245 -5.495245 -5.495245 -5.495245 
    -5.495245 -5.495245 -5.495245 -5.495245 
    -5.495245 -5.495245 -5.495245 -5.495245 
    -5.495245 -5.495245 -5.495245 -5.495245 
    -5.495245 -5.495245 -5.495245 -5.495245 
    -5.495245 -5.495245 -5.495245 -5.495245 
    -5.495245 -5.495245 -5.495245 -5.495245 
    -5.495245 -5.495245 -5.495245 -5.495245 
    -5.495245 -5.495245 -5.495245 -5.495245 
    -5.495245 -5.495245 -5.495245 -5.495245 
    -5.495245 -5.495245 -5.495245 -5.495245 
    -5.495245 -5.495245 -5.495245 -5.495245 
    -5.495245 -5.495245 -5.495245 -5.495245 
    -5.495245 -5.495245 -5.495245 -5.495245 
    -5.495245 -5.495245 -5.495245 -5.495245 
    -5.495245 -5.495245 -5.495245 -5.495245 
    -5.495245 -5.495245 -5.495245 -5.495245 
    -5.495245 -5.495245 -5.495245 -5.495245 
    -5.495245 -5.495245 -5.495245 -5.495245 
    -5.495245 -5.495245 -5.495245 -5.495245 
    -5.495245 -5.495245 -5.495245 -5.495245 
    -5.495245 -5.495245 -5.495245 -5.495245 
    -5.495245 -5.495245 -5.495245 -5.495245 
    -5.495245 -5.495245 -5.495245 -5.495245 
    -5.495245 -5.495245 -5.495245 -5.495245 
    -5.495245 -5.495245 -5.495245 -5.495245 
    -5.495245 -5.495245 -5.495245 -5.495245 
    -5.495245 -5.495245 -5.495245 -5.495245 
    -5.495245 -5.495245 -5.495245 -5.495245 
    -5.495245 -5.495245 -5.495245 -5.495245 
    -5.495245 -5.495245 -5.495245 -5.495245 
    -5.495245 -5.495245 -5.495245 -5.495245 
    -5.495245 -5.495245 -5.495245 -5.495245 
    -5.495245 -5.495245 -5.495245 -5.495245 
    -5.495245 -5.495245 -5.495245 -5.495245 
    -5.495245 -5.495245 -5.495245 -5.495245 
    -5.495245 -5.495245 -5.495245 -5.495245 
    -5.495245 -5.495245 -5.495245 -5.495245 
    -5.495245 -5.495245 -5.495245 -5.495245 
    -5.495245 -5.495245 -5.495245 -5.495245 
    -5.495245 -5.495245 -5.495245 -5.495245 
    -5.495245 -5.495245 -5.495245 -5.495245 
  766 e1_4_4_74 4 4 0 
    -5.495245 -5.495245 -5.495245 -5.495245 
    -5.495245 -5.495245 -5.495245 -5.495245 
    -5.495245 -5.495245 -5.495245 -5.495245 
    -5.495245 -5.495245 -5.495245 -5.495245 
    -5.495245 -5.495245 -5.495245 -5.495245 
    -5.495245 -5.495245 -5.495245 -5.495245 
    -5.495245 -5.495245 -5.495245 -5.495245 
    -5.495245 -5.495245 -5.495245 -5.495245 
    -5.495245 -5.495245 -5.495245 -5.495245 
    -5.495245 -5.495245 -5.495245 -5.495245 
    -5.495245 -5.495245 -5.495245 -5.495245 
    -5.495245 -5.495245 -5.495245 -5.495245 
    -5.495245 -5.495245 -5.495245 -5.495245 
    -5.495245 -5.495245 -5.495245 -5.495245 
    -5.495245 -5.495245 -5.495245 -5.495245 
    -5.495245 -5.495245 -5.495245 -5.495245 
    -5.495245 -5.495245 -5.495245 -5.495245 
    -5.495245 -5.495245 -5.495245 -5.495245 
    -5.495245 -5.495245 -5.495245 -5.495245 
    -5.495245 -5.495245 -5.495245 -5.495245 
    -5.495245 -5.495245 -5.495245 -5.495245 
    -5.495245 -5.495245 -5.495245 -5.495245 
    -5.495245 -5.495245 -5.495245 -5.495245 
    -5.495245 -5.495245 -5.495245 -5.495245 
    -5.495245 -5.495245 -5.495245 -5.495245 
    -5.495245 -5.495245 -5.495245 -5.495245 
    -5.495245 -5.495245 -5.495245 -5.495245 
    -5.495245 -5.495245 -5.495245 -5.495245 
    -5.495245 -5.495245 -5.495245 -5.495245 
    -5.495245 -5.495245 -5.495245 -5.495245 
    -5.495245 -5.495245 -5.495245 -5.495245 
    -5.495245 -5.495245 -5.495245 -5.495245 
    -5.495245 -5.495245 -5.495245 -5.495245 
    -5.495245 -5.495245 -5.495245 -5.495245 
    -5.495245 -5.495245 -5.495245 -5.495245 
    -5.495245 -5.495245 -5.495245 -5.495245 
    -5.495245 -5.495245 -5.495245 -5.495245 
    -5.495245 -5.495245 -5.495245 -5.495245 
    -5.495245 -5.495245 -5.495245 -5.495245 
    -5.495245 -5.495245 -5.495245 -5.495245 
    -5.495245 -5.495245 -5.495245 -5.495245 
    -5.495245 -5.495245 -5.495245 -5.495245 
    -5.495245 -5.495245 -5.495245 -5.495245 
    -5.495245 -5.495245 -5.495245 -5.495245 
    -5.495245 -5.495245 -5.495245 -5.495245 
    -5.495245 -5.495245 -5.495245 -5.495245 
    -5.495245 -5.495245 -5.495245 -5.495245 
    -5.495245 -5.495245 -5.495245 -5.495245 
    -5.495245 -5.495245 -5.495245 -5.495245 
    -5.495245 -5.495245 -5.495245 -5.495245 
    -5.495245 -5.495245 -5.495245 -5.495245 
    -5.495245 -5.495245 -5.495245 -5.495245 
    -5.495245 -5.495245 -5.495245 -5.495245 
    -5.495245 -5.495245 -5.495245 -5.495245 
    -5.495245 -5.495245 -5.495245 -5.495245 
    -5.495245 -5.495245 -5.495245 -5.495245 
    -5.495245 -5.495245 -5.495245 -5.495245 
    -5.495245 -5.495245 -5.495245 -5.495245 
    -5.495245 -5.495245 -5.495245 -5.495245 
    -5.495245 -5.495245 -5.495245 -5.495245 
    -5.495245 -5.495245 -5.495245 -5.495245 
    -5.495245 -5.495245 -5.495245 -5.495245 
    -5.495245 -5.495245 -5.495245 -5.495245 
    -5.495245 -5.495245 -5.495245 -5.495245 
  767 e1_4_4_75 4 4 0 
    -5.495245 -5.495245 -5.495245 -5.495245 
    -5.495245 -5.495245 -5.495245 -5.495245 
    -5.495245 -5.495245 -5.495245 -5.495245 
    -5.495245 -5.495245 -5.495245 -5.495245 
    -5.495245 -5.495245 -5.495245 -5.495245 
    -5.495245 -5.495245 -5.495245 -5.495245 
    -5.495245 -5.495245 -5.495245 -5.495245 
    -5.495245 -5.495245 -5.495245 -5.495245 
    -5.495245 -5.495245 -5.495245 -5.495245 
    -5.495245 -5.495245 -5.495245 -5.495245 
    -5.495245 -5.495245 -5.495245 -5.495245 
    -5.495245 -5.495245 -5.495245 -5.495245 
    -5.495245 -5.495245 -5.495245 -5.495245 
    -5.495245 -5.495245 -5.495245 -5.495245 
    -5.495245 -5.495245 -5.495245 -5.495245 
    -5.495245 -5.495245 -5.495245 -5.495245 
    -5.495245 -5.495245 -5.495245 -5.495245 
    -5.495245 -5.495245 -5.495245 -5.495245 
    -5.495245 -5.495245 -5.495245 -5.495245 
    -5.495245 -5.495245 -5.495245 -5.495245 
    -5.495245 -5.495245 -5.495245 -5.495245 
    -5.495245 -5.495245 -5.495245 -5.495245 
    -5.495245 -5.495245 -5.495245 -5.495245 
    -5.495245 -5.495245 -5.495245 -5.495245 
    -5.495245 -5.495245 -5.495245 -5.495245 
    -5.495245 -5.495245 -5.495245 -5.495245 
    -5.495245 -5.495245 -5.495245 -5.495245 
    -5.495245 -5.495245 -5.495245 -5.495245 
    -5.495245 -5.495245 -5.495245 -5.495245 
    -5.495245 -5.495245 -5.495245 -5.495245 
    -5.495245 -5.495245 -5.495245 -5.495245 
    -5.495245 -5.495245 -5.495245 -5.495245 
    -5.495245 -5.495245 -5.495245 -5.495245 
    -5.495245 -5.495245 -5.495245 -5.495245 
    -5.495245 -5.495245 -5.495245 -5.495245 
    -5.495245 -5.495245 -5.495245 -5.495245 
    -5.495245 -5.495245 -5.495245 -5.495245 
    -5.495245 -5.495245 -5.495245 -5.495245 
    -5.495245 -5.495245 -5.495245 -5.495245 
    -5.495245 -5.495245 -5.495245 -5.495245 
    -5.495245 -5.495245 -5.495245 -5.495245 
    -5.495245 -5.495245 -5.495245 -5.495245 
    -5.495245 -5.495245 -5.495245 -5.495245 
    -5.495245 -5.495245 -5.495245 -5.495245 
    -5.495245 -5.495245 -5.495245 -5.495245 
    -5.495245 -5.495245 -5.495245 -5.495245 
    -5.495245 -5.495245 -5.495245 -5.495245 
    -5.495245 -5.495245 -5.495245 -5.495245 
    -5.495245 -5.495245 -5.495245 -5.495245 
    -5.495245 -5.495245 -5.495245 -5.495245 
    -5.495245 -5.495245 -5.495245 -5.495245 
    -5.495245 -5.495245 -5.495245 -5.495245 
    -5.495245 -5.495245 -5.495245 -5.495245 
    -5.495245 -5.495245 -5.495245 -5.495245 
    -5.495245 -5.495245 -5.495245 -5.495245 
    -5.495245 -5.495245 -5.495245 -5.495245 
    -5.495245 -5.495245 -5.495245 -5.495245 
    -5.495245 -5.495245 -5.495245 -5.495245 
    -5.495245 -5.495245 -5.495245 -5.495245 
    -5.495245 -5.495245 -5.495245 -5.495245 
    -5.495245 -5.495245 -5.495245 -5.495245 
    -5.495245 -5.495245 -5.495245 -5.495245 
    -5.495245 -5.495245 -5.495245 -5.495245 
    -5.495245 -5.495245 -5.495245 -5.495245 
  768 e1_4_4_76 4 4 0 
    -5.495245 -5.495245 -5.495245 -5.495245 
    -5.495245 -5.495245 -5.495245 -5.495245 
    -5.495245 -5.495245 -5.495245 -5.495245 
    -5.495245 -5.495245 -5.495245 -5.495245 
    -5.495245 -5.495245 -5.495245 -5.495245 
    -5.495245 -5.495245 -5.495245 -5.495245 
    -5.495245 -5.495245 -5.495245 -5.495245 
    -5.495245 -5.495245 -5.495245 -5.495245 
    -5.495245 -5.495245 -5.495245 -5.495245 
    -5.495245 -5.495245 -5.495245 -5.495245 
    -5.495245 -5.495245 -5.495245 -5.495245 
    -5.495245 -5.495245 -5.495245 -5.495245 
    -5.495245 -5.495245 -5.495245 -5.495245 
    -5.495245 -5.495245 -5.495245 -5.495245 
    -5.495245 -5.495245 -5.495245 -5.495245 
    -5.495245 -5.495245 -5.495245 -5.495245 
    -5.495245 -5.495245 -5.495245 -5.495245 
    -5.495245 -5.495245 -5.495245 -5.495245 
    -5.495245 -5.495245 -5.495245 -5.495245 
    -5.495245 -5.495245 -5.495245 -5.495245 
    -5.495245 -5.495245 -5.495245 -5.495245 
    -5.495245 -5.495245 -5.495245 -5.495245 
    -5.495245 -5.495245 -5.495245 -5.495245 
    -5.495245 -5.495245 -5.495245 -5.495245 
    -5.495245 -5.495245 -5.495245 -5.495245 
    -5.495245 -5.495245 -5.495245 -5.495245 
    -5.495245 -5.495245 -5.495245 -5.495245 
    -5.495245 -5.495245 -5.495245 -5.495245 
    -5.495245 -5.495245 -5.495245 -5.495245 
    -5.495245 -5.495245 -5.495245 -5.495245 
    -5.495245 -5.495245 -5.495245 -5.495245 
    -5.495245 -5.495245 -5.495245 -5.495245 
    -5.495245 -5.495245 -5.495245 -5.495245 
    -5.495245 -5.495245 -5.495245 -5.495245 
    -5.495245 -5.495245 -5.495245 -5.495245 
    -5.495245 -5.495245 -5.495245 -5.495245 
    -5.495245 -5.495245 -5.495245 -5.495245 
    -5.495245 -5.495245 -5.495245 -5.495245 
    -5.495245 -5.495245 -5.495245 -5.495245 
    -5.495245 -5.495245 -5.495245 -5.495245 
    -5.495245 -5.495245 -5.495245 -5.495245 
    -5.495245 -5.495245 -5.495245 -5.495245 
    -5.495245 -5.495245 -5.495245 -5.495245 
    -5.495245 -5.495245 -5.495245 -5.495245 
    -5.495245 -5.495245 -5.495245 -5.495245 
    -5.495245 -5.495245 -5.495245 -5.495245 
    -5.495245 -5.495245 -5.495245 -5.495245 
    -5.495245 -5.495245 -5.495245 -5.495245 
    -5.495245 -5.495245 -5.495245 -5.495245 
    -5.495245 -5.495245 -5.495245 -5.495245 
    -5.495245 -5.495245 -5.495245 -5.495245 
    -5.495245 -5.495245 -5.495245 -5.495245 
    -5.495245 -5.495245 -5.495245 -5.495245 
    -5.495245 -5.495245 -5.495245 -5.495245 
    -5.495245 -5.495245 -5.495245 -5.495245 
    -5.495245 -5.495245 -5.495245 -5.495245 
    -5.495245 -5.495245 -5.495245 -5.495245 
    -5.495245 -5.495245 -5.495245 -5.495245 
    -5.495245 -5.495245 -5.495245 -5.495245 
    -5.495245 -5.495245 -5.495245 -5.495245 
    -5.495245 -5.495245 -5.495245 -5.495245 
    -5.495245 -5.495245 -5.495245 -5.495245 
    -5.495245 -5.495245 -5.495245 -5.495245 
    -5.495245 -5.495245 -5.495245 -5.495245 
  769 e1_4_4_77 4 4 0 
    -5.495245 -5.495245 -5.495245 -5.495245 
    -5.495245 -5.495245 -5.495245 -5.495245 
    -5.495245 -5.495245 -5.495245 -5.495245 
    -5.495245 -5.495245 -5.495245 -5.495245 
    -5.495245 -5.495245 -5.495245 -5.495245 
    -5.495245 -5.495245 -5.495245 -5.495245 
    -5.495245 -5.495245 -5.495245 -5.495245 
    -5.495245 -5.495245 -5.495245 -5.495245 
    -5.495245 -5.495245 -5.495245 -5.495245 
    -5.495245 -5.495245 -5.495245 -5.495245 
    -5.495245 -5.495245 -5.495245 -5.495245 
    -5.495245 -5.495245 -5.495245 -5.495245 
    -5.495245 -5.495245 -5.495245 -5.495245 
    -5.495245 -5.495245 -5.495245 -5.495245 
    -5.495245 -5.495245 -5.495245 -5.495245 
    -5.495245 -5.495245 -5.495245 -5.495245 
    -5.495245 -5.495245 -5.495245 -5.495245 
    -5.495245 -5.495245 -5.495245 -5.495245 
    -5.495245 -5.495245 -5.495245 -5.495245 
    -5.495245 -5.495245 -5.495245 -5.495245 
    -5.495245 -5.495245 -5.495245 -5.495245 
    -5.495245 -5.495245 -5.495245 -5.495245 
    -5.495245 -5.495245 -5.495245 -5.495245 
    -5.495245 -5.495245 -5.495245 -5.495245 
    -5.495245 -5.495245 -5.495245 -5.495245 
    -5.495245 -5.495245 -5.495245 -5.495245 
    -5.495245 -5.495245 -5.495245 -5.495245 
    -5.495245 -5.495245 -5.495245 -5.495245 
    -5.495245 -5.495245 -5.495245 -5.495245 
    -5.495245 -5.495245 -5.495245 -5.495245 
    -5.495245 -5.495245 -5.495245 -5.495245 
    -5.495245 -5.495245 -5.495245 -5.495245 
    -5.495245 -5.495245 -5.495245 -5.495245 
    -5.495245 -5.495245 -5.495245 -5.495245 
    -5.495245 -5.495245 -5.495245 -5.495245 
    -5.495245 -5.495245 -5.495245 -5.495245 
    -5.495245 -5.495245 -5.495245 -5.495245 
    -5.495245 -5.495245 -5.495245 -5.495245 
    -5.495245 -5.495245 -5.495245 -5.495245 
    -5.495245 -5.495245 -5.495245 -5.495245 
    -5.495245 -5.495245 -5.495245 -5.495245 
    -5.495245 -5.495245 -5.495245 -5.495245 
    -5.495245 -5.495245 -5.495245 -5.495245 
    -5.495245 -5.495245 -5.495245 -5.495245 
    -5.495245 -5.495245 -5.495245 -5.495245 
    -5.495245 -5.495245 -5.495245 -5.495245 
    -5.495245 -5.495245 -5.495245 -5.495245 
    -5.495245 -5.495245 -5.495245 -5.495245 
    -5.495245 -5.495245 -5.495245 -5.495245 
    -5.495245 -5.495245 -5.495245 -5.495245 
    -5.495245 -5.495245 -5.495245 -5.495245 
    -5.495245 -5.495245 -5.495245 -5.495245 
    -5.495245 -5.495245 -5.495245 -5.495245 
    -5.495245 -5.495245 -5.495245 -5.495245 
    -5.495245 -5.495245 -5.495245 -5.495245 
    -5.495245 -5.495245 -5.495245 -5.495245 
    -5.495245 -5.495245 -5.495245 -5.495245 
    -5.495245 -5.495245 -5.495245 -5.495245 
    -5.495245 -5.495245 -5.495245 -5.495245 
    -5.495245 -5.495245 -5.495245 -5.495245 
    -5.495245 -5.495245 -5.495245 -5.495245 
    -5.495245 -5.495245 -5.495245 -5.495245 
    -5.495245 -5.495245 -5.495245 -5.495245 
    -5.495245 -5.495245 -5.495245 -5.495245 
  770 e1_4_4_78 4 4 0 
    -5.495245 -5.495245 -5.495245 -5.495245 
    -5.495245 -5.495245 -5.495245 -5.495245 
    -5.495245 -5.495245 -5.495245 -5.495245 
    -5.495245 -5.495245 -5.495245 -5.495245 
    -5.495245 -5.495245 -5.495245 -5.495245 
    -5.495245 -5.495245 -5.495245 -5.495245 
    -5.495245 -5.495245 -5.495245 -5.495245 
    -5.495245 -5.495245 -5.495245 -5.495245 
    -5.495245 -5.495245 -5.495245 -5.495245 
    -5.495245 -5.495245 -5.495245 -5.495245 
    -5.495245 -5.495245 -5.495245 -5.495245 
    -5.495245 -5.495245 -5.495245 -5.495245 
    -5.495245 -5.495245 -5.495245 -5.495245 
    -5.495245 -5.495245 -5.495245 -5.495245 
    -5.495245 -5.495245 -5.495245 -5.495245 
    -5.495245 -5.495245 -5.495245 -5.495245 
    -5.495245 -5.495245 -5.495245 -5.495245 
    -5.495245 -5.495245 -5.495245 -5.495245 
    -5.495245 -5.495245 -5.495245 -5.495245 
    -5.495245 -5.495245 -5.495245 -5.495245 
    -5.495245 -5.495245 -5.495245 -5.495245 
    -5.495245 -5.495245 -5.495245 -5.495245 
    -5.495245 -5.495245 -5.495245 -5.495245 
    -5.495245 -5.495245 -5.495245 -5.495245 
    -5.495245 -5.495245 -5.495245 -5.495245 
    -5.495245 -5.495245 -5.495245 -5.495245 
    -5.495245 -5.495245 -5.495245 -5.495245 
    -5.495245 -5.495245 -5.495245 -5.495245 
    -5.495245 -5.495245 -5.495245 -5.495245 
    -5.495245 -5.495245 -5.495245 -5.495245 
    -5.495245 -5.495245 -5.495245 -5.495245 
    -5.495245 -5.495245 -5.495245 -5.495245 
    -5.495245 -5.495245 -5.495245 -5.495245 
    -5.495245 -5.495245 -5.495245 -5.495245 
    -5.495245 -5.495245 -5.495245 -5.495245 
    -5.495245 -5.495245 -5.495245 -5.495245 
    -5.495245 -5.495245 -5.495245 -5.495245 
    -5.495245 -5.495245 -5.495245 -5.495245 
    -5.495245 -5.495245 -5.495245 -5.495245 
    -5.495245 -5.495245 -5.495245 -5.495245 
    -5.495245 -5.495245 -5.495245 -5.495245 
    -5.495245 -5.495245 -5.495245 -5.495245 
    -5.495245 -5.495245 -5.495245 -5.495245 
    -5.495245 -5.495245 -5.495245 -5.495245 
    -5.495245 -5.495245 -5.495245 -5.495245 
    -5.495245 -5.495245 -5.495245 -5.495245 
    -5.495245 -5.495245 -5.495245 -5.495245 
    -5.495245 -5.495245 -5.495245 -5.495245 
    -5.495245 -5.495245 -5.495245 -5.495245 
    -5.495245 -5.495245 -5.495245 -5.495245 
    -5.495245 -5.495245 -5.495245 -5.495245 
    -5.495245 -5.495245 -5.495245 -5.495245 
    -5.495245 -5.495245 -5.495245 -5.495245 
    -5.495245 -5.495245 -5.495245 -5.495245 
    -5.495245 -5.495245 -5.495245 -5.495245 
    -5.495245 -5.495245 -5.495245 -5.495245 
    -5.495245 -5.495245 -5.495245 -5.495245 
    -5.495245 -5.495245 -5.495245 -5.495245 
    -5.495245 -5.495245 -5.495245 -5.495245 
    -5.495245 -5.495245 -5.495245 -5.495245 
    -5.495245 -5.495245 -5.495245 -5.495245 
    -5.495245 -5.495245 -5.495245 -5.495245 
    -5.495245 -5.495245 -5.495245 -5.495245 
    -5.495245 -5.495245 -5.495245 -5.495245 
  771 e1_4_4_79 4 4 0 
    -5.495245 -5.495245 -5.495245 -5.495245 
    -5.495245 -5.495245 -5.495245 -5.495245 
    -5.495245 -5.495245 -5.495245 -5.495245 
    -5.495245 -5.495245 -5.495245 -5.495245 
    -5.495245 -5.495245 -5.495245 -5.495245 
    -5.495245 -5.495245 -5.495245 -5.495245 
    -5.495245 -5.495245 -5.495245 -5.495245 
    -5.495245 -5.495245 -5.495245 -5.495245 
    -5.495245 -5.495245 -5.495245 -5.495245 
    -5.495245 -5.495245 -5.495245 -5.495245 
    -5.495245 -5.495245 -5.495245 -5.495245 
    -5.495245 -5.495245 -5.495245 -5.495245 
    -5.495245 -5.495245 -5.495245 -5.495245 
    -5.495245 -5.495245 -5.495245 -5.495245 
    -5.495245 -5.495245 -5.495245 -5.495245 
    -5.495245 -5.495245 -5.495245 -5.495245 
    -5.495245 -5.495245 -5.495245 -5.495245 
    -5.495245 -5.495245 -5.495245 -5.495245 
    -5.495245 -5.495245 -5.495245 -5.495245 
    -5.495245 -5.495245 -5.495245 -5.495245 
    -5.495245 -5.495245 -5.495245 -5.495245 
    -5.495245 -5.495245 -5.495245 -5.495245 
    -5.495245 -5.495245 -5.495245 -5.495245 
    -5.495245 -5.495245 -5.495245 -5.495245 
    -5.495245 -5.495245 -5.495245 -5.495245 
    -5.495245 -5.495245 -5.495245 -5.495245 
    -5.495245 -5.495245 -5.495245 -5.495245 
    -5.495245 -5.495245 -5.495245 -5.495245 
    -5.495245 -5.495245 -5.495245 -5.495245 
    -5.495245 -5.495245 -5.495245 -5.495245 
    -5.495245 -5.495245 -5.495245 -5.495245 
    -5.495245 -5.495245 -5.495245 -5.495245 
    -5.495245 -5.495245 -5.495245 -5.495245 
    -5.495245 -5.495245 -5.495245 -5.495245 
    -5.495245 -5.495245 -5.495245 -5.495245 
    -5.495245 -5.495245 -5.495245 -5.495245 
    -5.495245 -5.495245 -5.495245 -5.495245 
    -5.495245 -5.495245 -5.495245 -5.495245 
    -5.495245 -5.495245 -5.495245 -5.495245 
    -5.495245 -5.495245 -5.495245 -5.495245 
    -5.495245 -5.495245 -5.495245 -5.495245 
    -5.495245 -5.495245 -5.495245 -5.495245 
    -5.495245 -5.495245 -5.495245 -5.495245 
    -5.495245 -5.495245 -5.495245 -5.495245 
    -5.495245 -5.495245 -5.495245 -5.495245 
    -5.495245 -5.495245 -5.495245 -5.495245 
    -5.495245 -5.495245 -5.495245 -5.495245 
    -5.495245 -5.495245 -5.495245 -5.495245 
    -5.495245 -5.495245 -5.495245 -5.495245 
    -5.495245 -5.495245 -5.495245 -5.495245 
    -5.495245 -5.495245 -5.495245 -5.495245 
    -5.495245 -5.495245 -5.495245 -5.495245 
    -5.495245 -5.495245 -5.495245 -5.495245 
    -5.495245 -5.495245 -5.495245 -5.495245 
    -5.495245 -5.495245 -5.495245 -5.495245 
    -5.495245 -5.495245 -5.495245 -5.495245 
    -5.495245 -5.495245 -5.495245 -5.495245 
    -5.495245 -5.495245 -5.495245 -5.495245 
    -5.495245 -5.495245 -5.495245 -5.495245 
    -5.495245 -5.495245 -5.495245 -5.495245 
    -5.495245 -5.495245 -5.495245 -5.495245 
    -5.495245 -5.495245 -5.495245 -5.495245 
    -5.495245 -5.495245 -5.495245 -5.495245 
    -5.495245 -5.495245 -5.495245 -5.495245 
  772 e1_4_4_80 4 4 0 
    -5.495245 -5.495245 -5.495245 -5.495245 
    -5.495245 -5.495245 -5.495245 -5.495245 
    -5.495245 -5.495245 -5.495245 -5.495245 
    -5.495245 -5.495245 -5.495245 -5.495245 
    -5.495245 -5.495245 -5.495245 -5.495245 
    -5.495245 -5.495245 -5.495245 -5.495245 
    -5.495245 -5.495245 -5.495245 -5.495245 
    -5.495245 -5.495245 -5.495245 -5.495245 
    -5.495245 -5.495245 -5.495245 -5.495245 
    -5.495245 -5.495245 -5.495245 -5.495245 
    -5.495245 -5.495245 -5.495245 -5.495245 
    -5.495245 -5.495245 -5.495245 -5.495245 
    -5.495245 -5.495245 -5.495245 -5.495245 
    -5.495245 -5.495245 -5.495245 -5.495245 
    -5.495245 -5.495245 -5.495245 -5.495245 
    -5.495245 -5.495245 -5.495245 -5.495245 
    -5.495245 -5.495245 -5.495245 -5.495245 
    -5.495245 -5.495245 -5.495245 -5.495245 
    -5.495245 -5.495245 -5.495245 -5.495245 
    -5.495245 -5.495245 -5.495245 -5.495245 
    -5.495245 -5.495245 -5.495245 -5.495245 
    -5.495245 -5.495245 -5.495245 -5.495245 
    -5.495245 -5.495245 -5.495245 -5.495245 
    -5.495245 -5.495245 -5.495245 -5.495245 
    -5.495245 -5.495245 -5.495245 -5.495245 
    -5.495245 -5.495245 -5.495245 -5.495245 
    -5.495245 -5.495245 -5.495245 -5.495245 
    -5.495245 -5.495245 -5.495245 -5.495245 
    -5.495245 -5.495245 -5.495245 -5.495245 
    -5.495245 -5.495245 -5.495245 -5.495245 
    -5.495245 -5.495245 -5.495245 -5.495245 
    -5.495245 -5.495245 -5.495245 -5.495245 
    -5.495245 -5.495245 -5.495245 -5.495245 
    -5.495245 -5.495245 -5.495245 -5.495245 
    -5.495245 -5.495245 -5.495245 -5.495245 
    -5.495245 -5.495245 -5.495245 -5.495245 
    -5.495245 -5.495245 -5.495245 -5.495245 
    -5.495245 -5.495245 -5.495245 -5.495245 
    -5.495245 -5.495245 -5.495245 -5.495245 
    -5.495245 -5.495245 -5.495245 -5.495245 
    -5.495245 -5.495245 -5.495245 -5.495245 
    -5.495245 -5.495245 -5.495245 -5.495245 
    -5.495245 -5.495245 -5.495245 -5.495245 
    -5.495245 -5.495245 -5.495245 -5.495245 
    -5.495245 -5.495245 -5.495245 -5.495245 
    -5.495245 -5.495245 -5.495245 -5.495245 
    -5.495245 -5.495245 -5.495245 -5.495245 
    -5.495245 -5.495245 -5.495245 -5.495245 
    -5.495245 -5.495245 -5.495245 -5.495245 
    -5.495245 -5.495245 -5.495245 -5.495245 
    -5.495245 -5.495245 -5.495245 -5.495245 
    -5.495245 -5.495245 -5.495245 -5.495245 
    -5.495245 -5.495245 -5.495245 -5.495245 
    -5.495245 -5.495245 -5.495245 -5.495245 
    -5.495245 -5.495245 -5.495245 -5.495245 
    -5.495245 -5.495245 -5.495245 -5.495245 
    -5.495245 -5.495245 -5.495245 -5.495245 
    -5.495245 -5.495245 -5.495245 -5.495245 
    -5.495245 -5.495245 -5.495245 -5.495245 
    -5.495245 -5.495245 -5.495245 -5.495245 
    -5.495245 -5.495245 -5.495245 -5.495245 
    -5.495245 -5.495245 -5.495245 -5.495245 
    -5.495245 -5.495245 -5.495245 -5.495245 
    -5.495245 -5.495245 -5.495245 -5.495245 
  773 e1_4_4_81 4 4 0 
    -5.495245 -5.495245 -5.495245 -5.495245 
    -5.495245 -5.495245 -5.495245 -5.495245 
    -5.495245 -5.495245 -5.495245 -5.495245 
    -5.495245 -5.495245 -5.495245 -5.495245 
    -5.495245 -5.495245 -5.495245 -5.495245 
    -5.495245 -5.495245 -5.495245 -5.495245 
    -5.495245 -5.495245 -5.495245 -5.495245 
    -5.495245 -5.495245 -5.495245 -5.495245 
    -5.495245 -5.495245 -5.495245 -5.495245 
    -5.495245 -5.495245 -5.495245 -5.495245 
    -5.495245 -5.495245 -5.495245 -5.495245 
    -5.495245 -5.495245 -5.495245 -5.495245 
    -5.495245 -5.495245 -5.495245 -5.495245 
    -5.495245 -5.495245 -5.495245 -5.495245 
    -5.495245 -5.495245 -5.495245 -5.495245 
    -5.495245 -5.495245 -5.495245 -5.495245 
    -5.495245 -5.495245 -5.495245 -5.495245 
    -5.495245 -5.495245 -5.495245 -5.495245 
    -5.495245 -5.495245 -5.495245 -5.495245 
    -5.495245 -5.495245 -5.495245 -5.495245 
    -5.495245 -5.495245 -5.495245 -5.495245 
    -5.495245 -5.495245 -5.495245 -5.495245 
    -5.495245 -5.495245 -5.495245 -5.495245 
    -5.495245 -5.495245 -5.495245 -5.495245 
    -5.495245 -5.495245 -5.495245 -5.495245 
    -5.495245 -5.495245 -5.495245 -5.495245 
    -5.495245 -5.495245 -5.495245 -5.495245 
    -5.495245 -5.495245 -5.495245 -5.495245 
    -5.495245 -5.495245 -5.495245 -5.495245 
    -5.495245 -5.495245 -5.495245 -5.495245 
    -5.495245 -5.495245 -5.495245 -5.495245 
    -5.495245 -5.495245 -5.495245 -5.495245 
    -5.495245 -5.495245 -5.495245 -5.495245 
    -5.495245 -5.495245 -5.495245 -5.495245 
    -5.495245 -5.495245 -5.495245 -5.495245 
    -5.495245 -5.495245 -5.495245 -5.495245 
    -5.495245 -5.495245 -5.495245 -5.495245 
    -5.495245 -5.495245 -5.495245 -5.495245 
    -5.495245 -5.495245 -5.495245 -5.495245 
    -5.495245 -5.495245 -5.495245 -5.495245 
    -5.495245 -5.495245 -5.495245 -5.495245 
    -5.495245 -5.495245 -5.495245 -5.495245 
    -5.495245 -5.495245 -5.495245 -5.495245 
    -5.495245 -5.495245 -5.495245 -5.495245 
    -5.495245 -5.495245 -5.495245 -5.495245 
    -5.495245 -5.495245 -5.495245 -5.495245 
    -5.495245 -5.495245 -5.495245 -5.495245 
    -5.495245 -5.495245 -5.495245 -5.495245 
    -5.495245 -5.495245 -5.495245 -5.495245 
    -5.495245 -5.495245 -5.495245 -5.495245 
    -5.495245 -5.495245 -5.495245 -5.495245 
    -5.495245 -5.495245 -5.495245 -5.495245 
    -5.495245 -5.495245 -5.495245 -5.495245 
    -5.495245 -5.495245 -5.495245 -5.495245 
    -5.495245 -5.495245 -5.495245 -5.495245 
    -5.495245 -5.495245 -5.495245 -5.495245 
    -5.495245 -5.495245 -5.495245 -5.495245 
    -5.495245 -5.495245 -5.495245 -5.495245 
    -5.495245 -5.495245 -5.495245 -5.495245 
    -5.495245 -5.495245 -5.495245 -5.495245 
    -5.495245 -5.495245 -5.495245 -5.495245 
    -5.495245 -5.495245 -5.495245 -5.495245 
    -5.495245 -5.495245 -5.495245 -5.495245 
    -5.495245 -5.495245 -5.495245 -5.495245 
  774 e1_4_4_82 4 4 0 
    -5.495245 -5.495245 -5.495245 -5.495245 
    -5.495245 -5.495245 -5.495245 -5.495245 
    -5.495245 -5.495245 -5.495245 -5.495245 
    -5.495245 -5.495245 -5.495245 -5.495245 
    -5.495245 -5.495245 -5.495245 -5.495245 
    -5.495245 -5.495245 -5.495245 -5.495245 
    -5.495245 -5.495245 -5.495245 -5.495245 
    -5.495245 -5.495245 -5.495245 -5.495245 
    -5.495245 -5.495245 -5.495245 -5.495245 
    -5.495245 -5.495245 -5.495245 -5.495245 
    -5.495245 -5.495245 -5.495245 -5.495245 
    -5.495245 -5.495245 -5.495245 -5.495245 
    -5.495245 -5.495245 -5.495245 -5.495245 
    -5.495245 -5.495245 -5.495245 -5.495245 
    -5.495245 -5.495245 -5.495245 -5.495245 
    -5.495245 -5.495245 -5.495245 -5.495245 
    -5.495245 -5.495245 -5.495245 -5.495245 
    -5.495245 -5.495245 -5.495245 -5.495245 
    -5.495245 -5.495245 -5.495245 -5.495245 
    -5.495245 -5.495245 -5.495245 -5.495245 
    -5.495245 -5.495245 -5.495245 -5.495245 
    -5.495245 -5.495245 -5.495245 -5.495245 
    -5.495245 -5.495245 -5.495245 -5.495245 
    -5.495245 -5.495245 -5.495245 -5.495245 
    -5.495245 -5.495245 -5.495245 -5.495245 
    -5.495245 -5.495245 -5.495245 -5.495245 
    -5.495245 -5.495245 -5.495245 -5.495245 
    -5.495245 -5.495245 -5.495245 -5.495245 
    -5.495245 -5.495245 -5.495245 -5.495245 
    -5.495245 -5.495245 -5.495245 -5.495245 
    -5.495245 -5.495245 -5.495245 -5.495245 
    -5.495245 -5.495245 -5.495245 -5.495245 
    -5.495245 -5.495245 -5.495245 -5.495245 
    -5.495245 -5.495245 -5.495245 -5.495245 
    -5.495245 -5.495245 -5.495245 -5.495245 
    -5.495245 -5.495245 -5.495245 -5.495245 
    -5.495245 -5.495245 -5.495245 -5.495245 
    -5.495245 -5.495245 -5.495245 -5.495245 
    -5.495245 -5.495245 -5.495245 -5.495245 
    -5.495245 -5.495245 -5.495245 -5.495245 
    -5.495245 -5.495245 -5.495245 -5.495245 
    -5.495245 -5.495245 -5.495245 -5.495245 
    -5.495245 -5.495245 -5.495245 -5.495245 
    -5.495245 -5.495245 -5.495245 -5.495245 
    -5.495245 -5.495245 -5.495245 -5.495245 
    -5.495245 -5.495245 -5.495245 -5.495245 
    -5.495245 -5.495245 -5.495245 -5.495245 
    -5.495245 -5.495245 -5.495245 -5.495245 
    -5.495245 -5.495245 -5.495245 -5.495245 
    -5.495245 -5.495245 -5.495245 -5.495245 
    -5.495245 -5.495245 -5.495245 -5.495245 
    -5.495245 -5.495245 -5.495245 -5.495245 
    -5.495245 -5.495245 -5.495245 -5.495245 
    -5.495245 -5.495245 -5.495245 -5.495245 
    -5.495245 -5.495245 -5.495245 -5.495245 
    -5.495245 -5.495245 -5.495245 -5.495245 
    -5.495245 -5.495245 -5.495245 -5.495245 
    -5.495245 -5.495245 -5.495245 -5.495245 
    -5.495245 -5.495245 -5.495245 -5.495245 
    -5.495245 -5.495245 -5.495245 -5.495245 
    -5.495245 -5.495245 -5.495245 -5.495245 
    -5.495245 -5.495245 -5.495245 -5.495245 
    -5.495245 -5.495245 -5.495245 -5.495245 
    -5.495245 -5.495245 -5.495245 -5.495245 
  775 e1_4_4_83 4 4 0 
    -5.495245 -5.495245 -5.495245 -5.495245 
    -5.495245 -5.495245 -5.495245 -5.495245 
    -5.495245 -5.495245 -5.495245 -5.495245 
    -5.495245 -5.495245 -5.495245 -5.495245 
    -5.495245 -5.495245 -5.495245 -5.495245 
    -5.495245 -5.495245 -5.495245 -5.495245 
    -5.495245 -5.495245 -5.495245 -5.495245 
    -5.495245 -5.495245 -5.495245 -5.495245 
    -5.495245 -5.495245 -5.495245 -5.495245 
    -5.495245 -5.495245 -5.495245 -5.495245 
    -5.495245 -5.495245 -5.495245 -5.495245 
    -5.495245 -5.495245 -5.495245 -5.495245 
    -5.495245 -5.495245 -5.495245 -5.495245 
    -5.495245 -5.495245 -5.495245 -5.495245 
    -5.495245 -5.495245 -5.495245 -5.495245 
    -5.495245 -5.495245 -5.495245 -5.495245 
    -5.495245 -5.495245 -5.495245 -5.495245 
    -5.495245 -5.495245 -5.495245 -5.495245 
    -5.495245 -5.495245 -5.495245 -5.495245 
    -5.495245 -5.495245 -5.495245 -5.495245 
    -5.495245 -5.495245 -5.495245 -5.495245 
    -5.495245 -5.495245 -5.495245 -5.495245 
    -5.495245 -5.495245 -5.495245 -5.495245 
    -5.495245 -5.495245 -5.495245 -5.495245 
    -5.495245 -5.495245 -5.495245 -5.495245 
    -5.495245 -5.495245 -5.495245 -5.495245 
    -5.495245 -5.495245 -5.495245 -5.495245 
    -5.495245 -5.495245 -5.495245 -5.495245 
    -5.495245 -5.495245 -5.495245 -5.495245 
    -5.495245 -5.495245 -5.495245 -5.495245 
    -5.495245 -5.495245 -5.495245 -5.495245 
    -5.495245 -5.495245 -5.495245 -5.495245 
    -5.495245 -5.495245 -5.495245 -5.495245 
    -5.495245 -5.495245 -5.495245 -5.495245 
    -5.495245 -5.495245 -5.495245 -5.495245 
    -5.495245 -5.495245 -5.495245 -5.495245 
    -5.495245 -5.495245 -5.495245 -5.495245 
    -5.495245 -5.495245 -5.495245 -5.495245 
    -5.495245 -5.495245 -5.495245 -5.495245 
    -5.495245 -5.495245 -5.495245 -5.495245 
    -5.495245 -5.495245 -5.495245 -5.495245 
    -5.495245 -5.495245 -5.495245 -5.495245 
    -5.495245 -5.495245 -5.495245 -5.495245 
    -5.495245 -5.495245 -5.495245 -5.495245 
    -5.495245 -5.495245 -5.495245 -5.495245 
    -5.495245 -5.495245 -5.495245 -5.495245 
    -5.495245 -5.495245 -5.495245 -5.495245 
    -5.495245 -5.495245 -5.495245 -5.495245 
    -5.495245 -5.495245 -5.495245 -5.495245 
    -5.495245 -5.495245 -5.495245 -5.495245 
    -5.495245 -5.495245 -5.495245 -5.495245 
    -5.495245 -5.495245 -5.495245 -5.495245 
    -5.495245 -5.495245 -5.495245 -5.495245 
    -5.495245 -5.495245 -5.495245 -5.495245 
    -5.495245 -5.495245 -5.495245 -5.495245 
    -5.495245 -5.495245 -5.495245 -5.495245 
    -5.495245 -5.495245 -5.495245 -5.495245 
    -5.495245 -5.495245 -5.495245 -5.495245 
    -5.495245 -5.495245 -5.495245 -5.495245 
    -5.495245 -5.495245 -5.495245 -5.495245 
    -5.495245 -5.495245 -5.495245 -5.495245 
    -5.495245 -5.495245 -5.495245 -5.495245 
    -5.495245 -5.495245 -5.495245 -5.495245 
    -5.495245 -5.495245 -5.495245 -5.495245 
  776 e1_4_4_84 4 4 0 
    -5.495245 -5.495245 -5.495245 -5.495245 
    -5.495245 -5.495245 -5.495245 -5.495245 
    -5.495245 -5.495245 -5.495245 -5.495245 
    -5.495245 -5.495245 -5.495245 -5.495245 
    -5.495245 -5.495245 -5.495245 -5.495245 
    -5.495245 -5.495245 -5.495245 -5.495245 
    -5.495245 -5.495245 -5.495245 -5.495245 
    -5.495245 -5.495245 -5.495245 -5.495245 
    -5.495245 -5.495245 -5.495245 -5.495245 
    -5.495245 -5.495245 -5.495245 -5.495245 
    -5.495245 -5.495245 -5.495245 -5.495245 
    -5.495245 -5.495245 -5.495245 -5.495245 
    -5.495245 -5.495245 -5.495245 -5.495245 
    -5.495245 -5.495245 -5.495245 -5.495245 
    -5.495245 -5.495245 -5.495245 -5.495245 
    -5.495245 -5.495245 -5.495245 -5.495245 
    -5.495245 -5.495245 -5.495245 -5.495245 
    -5.495245 -5.495245 -5.495245 -5.495245 
    -5.495245 -5.495245 -5.495245 -5.495245 
    -5.495245 -5.495245 -5.495245 -5.495245 
    -5.495245 -5.495245 -5.495245 -5.495245 
    -5.495245 -5.495245 -5.495245 -5.495245 
    -5.495245 -5.495245 -5.495245 -5.495245 
    -5.495245 -5.495245 -5.495245 -5.495245 
    -5.495245 -5.495245 -5.495245 -5.495245 
    -5.495245 -5.495245 -5.495245 -5.495245 
    -5.495245 -5.495245 -5.495245 -5.495245 
    -5.495245 -5.495245 -5.495245 -5.495245 
    -5.495245 -5.495245 -5.495245 -5.495245 
    -5.495245 -5.495245 -5.495245 -5.495245 
    -5.495245 -5.495245 -5.495245 -5.495245 
    -5.495245 -5.495245 -5.495245 -5.495245 
    -5.495245 -5.495245 -5.495245 -5.495245 
    -5.495245 -5.495245 -5.495245 -5.495245 
    -5.495245 -5.495245 -5.495245 -5.495245 
    -5.495245 -5.495245 -5.495245 -5.495245 
    -5.495245 -5.495245 -5.495245 -5.495245 
    -5.495245 -5.495245 -5.495245 -5.495245 
    -5.495245 -5.495245 -5.495245 -5.495245 
    -5.495245 -5.495245 -5.495245 -5.495245 
    -5.495245 -5.495245 -5.495245 -5.495245 
    -5.495245 -5.495245 -5.495245 -5.495245 
    -5.495245 -5.495245 -5.495245 -5.495245 
    -5.495245 -5.495245 -5.495245 -5.495245 
    -5.495245 -5.495245 -5.495245 -5.495245 
    -5.495245 -5.495245 -5.495245 -5.495245 
    -5.495245 -5.495245 -5.495245 -5.495245 
    -5.495245 -5.495245 -5.495245 -5.495245 
    -5.495245 -5.495245 -5.495245 -5.495245 
    -5.495245 -5.495245 -5.495245 -5.495245 
    -5.495245 -5.495245 -5.495245 -5.495245 
    -5.495245 -5.495245 -5.495245 -5.495245 
    -5.495245 -5.495245 -5.495245 -5.495245 
    -5.495245 -5.495245 -5.495245 -5.495245 
    -5.495245 -5.495245 -5.495245 -5.495245 
    -5.495245 -5.495245 -5.495245 -5.495245 
    -5.495245 -5.495245 -5.495245 -5.495245 
    -5.495245 -5.495245 -5.495245 -5.495245 
    -5.495245 -5.495245 -5.495245 -5.495245 
    -5.495245 -5.495245 -5.495245 -5.495245 
    -5.495245 -5.495245 -5.495245 -5.495245 
    -5.495245 -5.495245 -5.495245 -5.495245 
    -5.495245 -5.495245 -5.495245 -5.495245 
    -5.495245 -5.495245 -5.495245 -5.495245 
  777 e1_4_4_85 4 4 0 
    -5.495245 -5.495245 -5.495245 -5.495245 
    -5.495245 -5.495245 -5.495245 -5.495245 
    -5.495245 -5.495245 -5.495245 -5.495245 
    -5.495245 -5.495245 -5.495245 -5.495245 
    -5.495245 -5.495245 -5.495245 -5.495245 
    -5.495245 -5.495245 -5.495245 -5.495245 
    -5.495245 -5.495245 -5.495245 -5.495245 
    -5.495245 -5.495245 -5.495245 -5.495245 
    -5.495245 -5.495245 -5.495245 -5.495245 
    -5.495245 -5.495245 -5.495245 -5.495245 
    -5.495245 -5.495245 -5.495245 -5.495245 
    -5.495245 -5.495245 -5.495245 -5.495245 
    -5.495245 -5.495245 -5.495245 -5.495245 
    -5.495245 -5.495245 -5.495245 -5.495245 
    -5.495245 -5.495245 -5.495245 -5.495245 
    -5.495245 -5.495245 -5.495245 -5.495245 
    -5.495245 -5.495245 -5.495245 -5.495245 
    -5.495245 -5.495245 -5.495245 -5.495245 
    -5.495245 -5.495245 -5.495245 -5.495245 
    -5.495245 -5.495245 -5.495245 -5.495245 
    -5.495245 -5.495245 -5.495245 -5.495245 
    -5.495245 -5.495245 -5.495245 -5.495245 
    -5.495245 -5.495245 -5.495245 -5.495245 
    -5.495245 -5.495245 -5.495245 -5.495245 
    -5.495245 -5.495245 -5.495245 -5.495245 
    -5.495245 -5.495245 -5.495245 -5.495245 
    -5.495245 -5.495245 -5.495245 -5.495245 
    -5.495245 -5.495245 -5.495245 -5.495245 
    -5.495245 -5.495245 -5.495245 -5.495245 
    -5.495245 -5.495245 -5.495245 -5.495245 
    -5.495245 -5.495245 -5.495245 -5.495245 
    -5.495245 -5.495245 -5.495245 -5.495245 
    -5.495245 -5.495245 -5.495245 -5.495245 
    -5.495245 -5.495245 -5.495245 -5.495245 
    -5.495245 -5.495245 -5.495245 -5.495245 
    -5.495245 -5.495245 -5.495245 -5.495245 
    -5.495245 -5.495245 -5.495245 -5.495245 
    -5.495245 -5.495245 -5.495245 -5.495245 
    -5.495245 -5.495245 -5.495245 -5.495245 
    -5.495245 -5.495245 -5.495245 -5.495245 
    -5.495245 -5.495245 -5.495245 -5.495245 
    -5.495245 -5.495245 -5.495245 -5.495245 
    -5.495245 -5.495245 -5.495245 -5.495245 
    -5.495245 -5.495245 -5.495245 -5.495245 
    -5.495245 -5.495245 -5.495245 -5.495245 
    -5.495245 -5.495245 -5.495245 -5.495245 
    -5.495245 -5.495245 -5.495245 -5.495245 
    -5.495245 -5.495245 -5.495245 -5.495245 
    -5.495245 -5.495245 -5.495245 -5.495245 
    -5.495245 -5.495245 -5.495245 -5.495245 
    -5.495245 -5.495245 -5.495245 -5.495245 
    -5.495245 -5.495245 -5.495245 -5.495245 
    -5.495245 -5.495245 -5.495245 -5.495245 
    -5.495245 -5.495245 -5.495245 -5.495245 
    -5.495245 -5.495245 -5.495245 -5.495245 
    -5.495245 -5.495245 -5.495245 -5.495245 
    -5.495245 -5.495245 -5.495245 -5.495245 
    -5.495245 -5.495245 -5.495245 -5.495245 
    -5.495245 -5.495245 -5.495245 -5.495245 
    -5.495245 -5.495245 -5.495245 -5.495245 
    -5.495245 -5.495245 -5.495245 -5.495245 
    -5.495245 -5.495245 -5.495245 -5.495245 
    -5.495245 -5.495245 -5.495245 -5.495245 
    -5.495245 -5.495245 -5.495245 -5.495245 
  778 e1_4_4_86 4 4 0 
    -5.495245 -5.495245 -5.495245 -5.495245 
    -5.495245 -5.495245 -5.495245 -5.495245 
    -5.495245 -5.495245 -5.495245 -5.495245 
    -5.495245 -5.495245 -5.495245 -5.495245 
    -5.495245 -5.495245 -5.495245 -5.495245 
    -5.495245 -5.495245 -5.495245 -5.495245 
    -5.495245 -5.495245 -5.495245 -5.495245 
    -5.495245 -5.495245 -5.495245 -5.495245 
    -5.495245 -5.495245 -5.495245 -5.495245 
    -5.495245 -5.495245 -5.495245 -5.495245 
    -5.495245 -5.495245 -5.495245 -5.495245 
    -5.495245 -5.495245 -5.495245 -5.495245 
    -5.495245 -5.495245 -5.495245 -5.495245 
    -5.495245 -5.495245 -5.495245 -5.495245 
    -5.495245 -5.495245 -5.495245 -5.495245 
    -5.495245 -5.495245 -5.495245 -5.495245 
    -5.495245 -5.495245 -5.495245 -5.495245 
    -5.495245 -5.495245 -5.495245 -5.495245 
    -5.495245 -5.495245 -5.495245 -5.495245 
    -5.495245 -5.495245 -5.495245 -5.495245 
    -5.495245 -5.495245 -5.495245 -5.495245 
    -5.495245 -5.495245 -5.495245 -5.495245 
    -5.495245 -5.495245 -5.495245 -5.495245 
    -5.495245 -5.495245 -5.495245 -5.495245 
    -5.495245 -5.495245 -5.495245 -5.495245 
    -5.495245 -5.495245 -5.495245 -5.495245 
    -5.495245 -5.495245 -5.495245 -5.495245 
    -5.495245 -5.495245 -5.495245 -5.495245 
    -5.495245 -5.495245 -5.495245 -5.495245 
    -5.495245 -5.495245 -5.495245 -5.495245 
    -5.495245 -5.495245 -5.495245 -5.495245 
    -5.495245 -5.495245 -5.495245 -5.495245 
    -5.495245 -5.495245 -5.495245 -5.495245 
    -5.495245 -5.495245 -5.495245 -5.495245 
    -5.495245 -5.495245 -5.495245 -5.495245 
    -5.495245 -5.495245 -5.495245 -5.495245 
    -5.495245 -5.495245 -5.495245 -5.495245 
    -5.495245 -5.495245 -5.495245 -5.495245 
    -5.495245 -5.495245 -5.495245 -5.495245 
    -5.495245 -5.495245 -5.495245 -5.495245 
    -5.495245 -5.495245 -5.495245 -5.495245 
    -5.495245 -5.495245 -5.495245 -5.495245 
    -5.495245 -5.495245 -5.495245 -5.495245 
    -5.495245 -5.495245 -5.495245 -5.495245 
    -5.495245 -5.495245 -5.495245 -5.495245 
    -5.495245 -5.495245 -5.495245 -5.495245 
    -5.495245 -5.495245 -5.495245 -5.495245 
    -5.495245 -5.495245 -5.495245 -5.495245 
    -5.495245 -5.495245 -5.495245 -5.495245 
    -5.495245 -5.495245 -5.495245 -5.495245 
    -5.495245 -5.495245 -5.495245 -5.495245 
    -5.495245 -5.495245 -5.495245 -5.495245 
    -5.495245 -5.495245 -5.495245 -5.495245 
    -5.495245 -5.495245 -5.495245 -5.495245 
    -5.495245 -5.495245 -5.495245 -5.495245 
    -5.495245 -5.495245 -5.495245 -5.495245 
    -5.495245 -5.495245 -5.495245 -5.495245 
    -5.495245 -5.495245 -5.495245 -5.495245 
    -5.495245 -5.495245 -5.495245 -5.495245 
    -5.495245 -5.495245 -5.495245 -5.495245 
    -5.495245 -5.495245 -5.495245 -5.495245 
    -5.495245 -5.495245 -5.495245 -5.495245 
    -5.495245 -5.495245 -5.495245 -5.495245 
    -5.495245 -5.495245 -5.495245 -5.495245 
  779 e1_4_4_87 4 4 0 
    -5.495245 -5.495245 -5.495245 -5.495245 
    -5.495245 -5.495245 -5.495245 -5.495245 
    -5.495245 -5.495245 -5.495245 -5.495245 
    -5.495245 -5.495245 -5.495245 -5.495245 
    -5.495245 -5.495245 -5.495245 -5.495245 
    -5.495245 -5.495245 -5.495245 -5.495245 
    -5.495245 -5.495245 -5.495245 -5.495245 
    -5.495245 -5.495245 -5.495245 -5.495245 
    -5.495245 -5.495245 -5.495245 -5.495245 
    -5.495245 -5.495245 -5.495245 -5.495245 
    -5.495245 -5.495245 -5.495245 -5.495245 
    -5.495245 -5.495245 -5.495245 -5.495245 
    -5.495245 -5.495245 -5.495245 -5.495245 
    -5.495245 -5.495245 -5.495245 -5.495245 
    -5.495245 -5.495245 -5.495245 -5.495245 
    -5.495245 -5.495245 -5.495245 -5.495245 
    -5.495245 -5.495245 -5.495245 -5.495245 
    -5.495245 -5.495245 -5.495245 -5.495245 
    -5.495245 -5.495245 -5.495245 -5.495245 
    -5.495245 -5.495245 -5.495245 -5.495245 
    -5.495245 -5.495245 -5.495245 -5.495245 
    -5.495245 -5.495245 -5.495245 -5.495245 
    -5.495245 -5.495245 -5.495245 -5.495245 
    -5.495245 -5.495245 -5.495245 -5.495245 
    -5.495245 -5.495245 -5.495245 -5.495245 
    -5.495245 -5.495245 -5.495245 -5.495245 
    -5.495245 -5.495245 -5.495245 -5.495245 
    -5.495245 -5.495245 -5.495245 -5.495245 
    -5.495245 -5.495245 -5.495245 -5.495245 
    -5.495245 -5.495245 -5.495245 -5.495245 
    -5.495245 -5.495245 -5.495245 -5.495245 
    -5.495245 -5.495245 -5.495245 -5.495245 
    -5.495245 -5.495245 -5.495245 -5.495245 
    -5.495245 -5.495245 -5.495245 -5.495245 
    -5.495245 -5.495245 -5.495245 -5.495245 
    -5.495245 -5.495245 -5.495245 -5.495245 
    -5.495245 -5.495245 -5.495245 -5.495245 
    -5.495245 -5.495245 -5.495245 -5.495245 
    -5.495245 -5.495245 -5.495245 -5.495245 
    -5.495245 -5.495245 -5.495245 -5.495245 
    -5.495245 -5.495245 -5.495245 -5.495245 
    -5.495245 -5.495245 -5.495245 -5.495245 
    -5.495245 -5.495245 -5.495245 -5.495245 
    -5.495245 -5.495245 -5.495245 -5.495245 
    -5.495245 -5.495245 -5.495245 -5.495245 
    -5.495245 -5.495245 -5.495245 -5.495245 
    -5.495245 -5.495245 -5.495245 -5.495245 
    -5.495245 -5.495245 -5.495245 -5.495245 
    -5.495245 -5.495245 -5.495245 -5.495245 
    -5.495245 -5.495245 -5.495245 -5.495245 
    -5.495245 -5.495245 -5.495245 -5.495245 
    -5.495245 -5.495245 -5.495245 -5.495245 
    -5.495245 -5.495245 -5.495245 -5.495245 
    -5.495245 -5.495245 -5.495245 -5.495245 
    -5.495245 -5.495245 -5.495245 -5.495245 
    -5.495245 -5.495245 -5.495245 -5.495245 
    -5.495245 -5.495245 -5.495245 -5.495245 
    -5.495245 -5.495245 -5.495245 -5.495245 
    -5.495245 -5.495245 -5.495245 -5.495245 
    -5.495245 -5.495245 -5.495245 -5.495245 
    -5.495245 -5.495245 -5.495245 -5.495245 
    -5.495245 -5.495245 -5.495245 -5.495245 
    -5.495245 -5.495245 -5.495245 -5.495245 
    -5.495245 -5.495245 -5.495245 -5.495245 
  780 e1_4_4_88 4 4 0 
    -5.495245 -5.495245 -5.495245 -5.495245 
    -5.495245 -5.495245 -5.495245 -5.495245 
    -5.495245 -5.495245 -5.495245 -5.495245 
    -5.495245 -5.495245 -5.495245 -5.495245 
    -5.495245 -5.495245 -5.495245 -5.495245 
    -5.495245 -5.495245 -5.495245 -5.495245 
    -5.495245 -5.495245 -5.495245 -5.495245 
    -5.495245 -5.495245 -5.495245 -5.495245 
    -5.495245 -5.495245 -5.495245 -5.495245 
    -5.495245 -5.495245 -5.495245 -5.495245 
    -5.495245 -5.495245 -5.495245 -5.495245 
    -5.495245 -5.495245 -5.495245 -5.495245 
    -5.495245 -5.495245 -5.495245 -5.495245 
    -5.495245 -5.495245 -5.495245 -5.495245 
    -5.495245 -5.495245 -5.495245 -5.495245 
    -5.495245 -5.495245 -5.495245 -5.495245 
    -5.495245 -5.495245 -5.495245 -5.495245 
    -5.495245 -5.495245 -5.495245 -5.495245 
    -5.495245 -5.495245 -5.495245 -5.495245 
    -5.495245 -5.495245 -5.495245 -5.495245 
    -5.495245 -5.495245 -5.495245 -5.495245 
    -5.495245 -5.495245 -5.495245 -5.495245 
    -5.495245 -5.495245 -5.495245 -5.495245 
    -5.495245 -5.495245 -5.495245 -5.495245 
    -5.495245 -5.495245 -5.495245 -5.495245 
    -5.495245 -5.495245 -5.495245 -5.495245 
    -5.495245 -5.495245 -5.495245 -5.495245 
    -5.495245 -5.495245 -5.495245 -5.495245 
    -5.495245 -5.495245 -5.495245 -5.495245 
    -5.495245 -5.495245 -5.495245 -5.495245 
    -5.495245 -5.495245 -5.495245 -5.495245 
    -5.495245 -5.495245 -5.495245 -5.495245 
    -5.495245 -5.495245 -5.495245 -5.495245 
    -5.495245 -5.495245 -5.495245 -5.495245 
    -5.495245 -5.495245 -5.495245 -5.495245 
    -5.495245 -5.495245 -5.495245 -5.495245 
    -5.495245 -5.495245 -5.495245 -5.495245 
    -5.495245 -5.495245 -5.495245 -5.495245 
    -5.495245 -5.495245 -5.495245 -5.495245 
    -5.495245 -5.495245 -5.495245 -5.495245 
    -5.495245 -5.495245 -5.495245 -5.495245 
    -5.495245 -5.495245 -5.495245 -5.495245 
    -5.495245 -5.495245 -5.495245 -5.495245 
    -5.495245 -5.495245 -5.495245 -5.495245 
    -5.495245 -5.495245 -5.495245 -5.495245 
    -5.495245 -5.495245 -5.495245 -5.495245 
    -5.495245 -5.495245 -5.495245 -5.495245 
    -5.495245 -5.495245 -5.495245 -5.495245 
    -5.495245 -5.495245 -5.495245 -5.495245 
    -5.495245 -5.495245 -5.495245 -5.495245 
    -5.495245 -5.495245 -5.495245 -5.495245 
    -5.495245 -5.495245 -5.495245 -5.495245 
    -5.495245 -5.495245 -5.495245 -5.495245 
    -5.495245 -5.495245 -5.495245 -5.495245 
    -5.495245 -5.495245 -5.495245 -5.495245 
    -5.495245 -5.495245 -5.495245 -5.495245 
    -5.495245 -5.495245 -5.495245 -5.495245 
    -5.495245 -5.495245 -5.495245 -5.495245 
    -5.495245 -5.495245 -5.495245 -5.495245 
    -5.495245 -5.495245 -5.495245 -5.495245 
    -5.495245 -5.495245 -5.495245 -5.495245 
    -5.495245 -5.495245 -5.495245 -5.495245 
    -5.495245 -5.495245 -5.495245 -5.495245 
    -5.495245 -5.495245 -5.495245 -5.495245 
  781 e1_4_4_89 4 4 0 
    -5.495245 -5.495245 -5.495245 -5.495245 
    -5.495245 -5.495245 -5.495245 -5.495245 
    -5.495245 -5.495245 -5.495245 -5.495245 
    -5.495245 -5.495245 -5.495245 -5.495245 
    -5.495245 -5.495245 -5.495245 -5.495245 
    -5.495245 -5.495245 -5.495245 -5.495245 
    -5.495245 -5.495245 -5.495245 -5.495245 
    -5.495245 -5.495245 -5.495245 -5.495245 
    -5.495245 -5.495245 -5.495245 -5.495245 
    -5.495245 -5.495245 -5.495245 -5.495245 
    -5.495245 -5.495245 -5.495245 -5.495245 
    -5.495245 -5.495245 -5.495245 -5.495245 
    -5.495245 -5.495245 -5.495245 -5.495245 
    -5.495245 -5.495245 -5.495245 -5.495245 
    -5.495245 -5.495245 -5.495245 -5.495245 
    -5.495245 -5.495245 -5.495245 -5.495245 
    -5.495245 -5.495245 -5.495245 -5.495245 
    -5.495245 -5.495245 -5.495245 -5.495245 
    -5.495245 -5.495245 -5.495245 -5.495245 
    -5.495245 -5.495245 -5.495245 -5.495245 
    -5.495245 -5.495245 -5.495245 -5.495245 
    -5.495245 -5.495245 -5.495245 -5.495245 
    -5.495245 -5.495245 -5.495245 -5.495245 
    -5.495245 -5.495245 -5.495245 -5.495245 
    -5.495245 -5.495245 -5.495245 -5.495245 
    -5.495245 -5.495245 -5.495245 -5.495245 
    -5.495245 -5.495245 -5.495245 -5.495245 
    -5.495245 -5.495245 -5.495245 -5.495245 
    -5.495245 -5.495245 -5.495245 -5.495245 
    -5.495245 -5.495245 -5.495245 -5.495245 
    -5.495245 -5.495245 -5.495245 -5.495245 
    -5.495245 -5.495245 -5.495245 -5.495245 
    -5.495245 -5.495245 -5.495245 -5.495245 
    -5.495245 -5.495245 -5.495245 -5.495245 
    -5.495245 -5.495245 -5.495245 -5.495245 
    -5.495245 -5.495245 -5.495245 -5.495245 
    -5.495245 -5.495245 -5.495245 -5.495245 
    -5.495245 -5.495245 -5.495245 -5.495245 
    -5.495245 -5.495245 -5.495245 -5.495245 
    -5.495245 -5.495245 -5.495245 -5.495245 
    -5.495245 -5.495245 -5.495245 -5.495245 
    -5.495245 -5.495245 -5.495245 -5.495245 
    -5.495245 -5.495245 -5.495245 -5.495245 
    -5.495245 -5.495245 -5.495245 -5.495245 
    -5.495245 -5.495245 -5.495245 -5.495245 
    -5.495245 -5.495245 -5.495245 -5.495245 
    -5.495245 -5.495245 -5.495245 -5.495245 
    -5.495245 -5.495245 -5.495245 -5.495245 
    -5.495245 -5.495245 -5.495245 -5.495245 
    -5.495245 -5.495245 -5.495245 -5.495245 
    -5.495245 -5.495245 -5.495245 -5.495245 
    -5.495245 -5.495245 -5.495245 -5.495245 
    -5.495245 -5.495245 -5.495245 -5.495245 
    -5.495245 -5.495245 -5.495245 -5.495245 
    -5.495245 -5.495245 -5.495245 -5.495245 
    -5.495245 -5.495245 -5.495245 -5.495245 
    -5.495245 -5.495245 -5.495245 -5.495245 
    -5.495245 -5.495245 -5.495245 -5.495245 
    -5.495245 -5.495245 -5.495245 -5.495245 
    -5.495245 -5.495245 -5.495245 -5.495245 
    -5.495245 -5.495245 -5.495245 -5.495245 
    -5.495245 -5.495245 -5.495245 -5.495245 
    -5.495245 -5.495245 -5.495245 -5.495245 
    -5.495245 -5.495245 -5.495245 -5.495245 
  782 e1_4_4_90 4 4 0 
    -5.495245 -5.495245 -5.495245 -5.495245 
    -5.495245 -5.495245 -5.495245 -5.495245 
    -5.495245 -5.495245 -5.495245 -5.495245 
    -5.495245 -5.495245 -5.495245 -5.495245 
    -5.495245 -5.495245 -5.495245 -5.495245 
    -5.495245 -5.495245 -5.495245 -5.495245 
    -5.495245 -5.495245 -5.495245 -5.495245 
    -5.495245 -5.495245 -5.495245 -5.495245 
    -5.495245 -5.495245 -5.495245 -5.495245 
    -5.495245 -5.495245 -5.495245 -5.495245 
    -5.495245 -5.495245 -5.495245 -5.495245 
    -5.495245 -5.495245 -5.495245 -5.495245 
    -5.495245 -5.495245 -5.495245 -5.495245 
    -5.495245 -5.495245 -5.495245 -5.495245 
    -5.495245 -5.495245 -5.495245 -5.495245 
    -5.495245 -5.495245 -5.495245 -5.495245 
    -5.495245 -5.495245 -5.495245 -5.495245 
    -5.495245 -5.495245 -5.495245 -5.495245 
    -5.495245 -5.495245 -5.495245 -5.495245 
    -5.495245 -5.495245 -5.495245 -5.495245 
    -5.495245 -5.495245 -5.495245 -5.495245 
    -5.495245 -5.495245 -5.495245 -5.495245 
    -5.495245 -5.495245 -5.495245 -5.495245 
    -5.495245 -5.495245 -5.495245 -5.495245 
    -5.495245 -5.495245 -5.495245 -5.495245 
    -5.495245 -5.495245 -5.495245 -5.495245 
    -5.495245 -5.495245 -5.495245 -5.495245 
    -5.495245 -5.495245 -5.495245 -5.495245 
    -5.495245 -5.495245 -5.495245 -5.495245 
    -5.495245 -5.495245 -5.495245 -5.495245 
    -5.495245 -5.495245 -5.495245 -5.495245 
    -5.495245 -5.495245 -5.495245 -5.495245 
    -5.495245 -5.495245 -5.495245 -5.495245 
    -5.495245 -5.495245 -5.495245 -5.495245 
    -5.495245 -5.495245 -5.495245 -5.495245 
    -5.495245 -5.495245 -5.495245 -5.495245 
    -5.495245 -5.495245 -5.495245 -5.495245 
    -5.495245 -5.495245 -5.495245 -5.495245 
    -5.495245 -5.495245 -5.495245 -5.495245 
    -5.495245 -5.495245 -5.495245 -5.495245 
    -5.495245 -5.495245 -5.495245 -5.495245 
    -5.495245 -5.495245 -5.495245 -5.495245 
    -5.495245 -5.495245 -5.495245 -5.495245 
    -5.495245 -5.495245 -5.495245 -5.495245 
    -5.495245 -5.495245 -5.495245 -5.495245 
    -5.495245 -5.495245 -5.495245 -5.495245 
    -5.495245 -5.495245 -5.495245 -5.495245 
    -5.495245 -5.495245 -5.495245 -5.495245 
    -5.495245 -5.495245 -5.495245 -5.495245 
    -5.495245 -5.495245 -5.495245 -5.495245 
    -5.495245 -5.495245 -5.495245 -5.495245 
    -5.495245 -5.495245 -5.495245 -5.495245 
    -5.495245 -5.495245 -5.495245 -5.495245 
    -5.495245 -5.495245 -5.495245 -5.495245 
    -5.495245 -5.495245 -5.495245 -5.495245 
    -5.495245 -5.495245 -5.495245 -5.495245 
    -5.495245 -5.495245 -5.495245 -5.495245 
    -5.495245 -5.495245 -5.495245 -5.495245 
    -5.495245 -5.495245 -5.495245 -5.495245 
    -5.495245 -5.495245 -5.495245 -5.495245 
    -5.495245 -5.495245 -5.495245 -5.495245 
    -5.495245 -5.495245 -5.495245 -5.495245 
    -5.495245 -5.495245 -5.495245 -5.495245 
    -5.495245 -5.495245 -5.495245 -5.495245 
  783 e1_4_4_91 4 4 0 
    -5.495245 -5.495245 -5.495245 -5.495245 
    -5.495245 -5.495245 -5.495245 -5.495245 
    -5.495245 -5.495245 -5.495245 -5.495245 
    -5.495245 -5.495245 -5.495245 -5.495245 
    -5.495245 -5.495245 -5.495245 -5.495245 
    -5.495245 -5.495245 -5.495245 -5.495245 
    -5.495245 -5.495245 -5.495245 -5.495245 
    -5.495245 -5.495245 -5.495245 -5.495245 
    -5.495245 -5.495245 -5.495245 -5.495245 
    -5.495245 -5.495245 -5.495245 -5.495245 
    -5.495245 -5.495245 -5.495245 -5.495245 
    -5.495245 -5.495245 -5.495245 -5.495245 
    -5.495245 -5.495245 -5.495245 -5.495245 
    -5.495245 -5.495245 -5.495245 -5.495245 
    -5.495245 -5.495245 -5.495245 -5.495245 
    -5.495245 -5.495245 -5.495245 -5.495245 
    -5.495245 -5.495245 -5.495245 -5.495245 
    -5.495245 -5.495245 -5.495245 -5.495245 
    -5.495245 -5.495245 -5.495245 -5.495245 
    -5.495245 -5.495245 -5.495245 -5.495245 
    -5.495245 -5.495245 -5.495245 -5.495245 
    -5.495245 -5.495245 -5.495245 -5.495245 
    -5.495245 -5.495245 -5.495245 -5.495245 
    -5.495245 -5.495245 -5.495245 -5.495245 
    -5.495245 -5.495245 -5.495245 -5.495245 
    -5.495245 -5.495245 -5.495245 -5.495245 
    -5.495245 -5.495245 -5.495245 -5.495245 
    -5.495245 -5.495245 -5.495245 -5.495245 
    -5.495245 -5.495245 -5.495245 -5.495245 
    -5.495245 -5.495245 -5.495245 -5.495245 
    -5.495245 -5.495245 -5.495245 -5.495245 
    -5.495245 -5.495245 -5.495245 -5.495245 
    -5.495245 -5.495245 -5.495245 -5.495245 
    -5.495245 -5.495245 -5.495245 -5.495245 
    -5.495245 -5.495245 -5.495245 -5.495245 
    -5.495245 -5.495245 -5.495245 -5.495245 
    -5.495245 -5.495245 -5.495245 -5.495245 
    -5.495245 -5.495245 -5.495245 -5.495245 
    -5.495245 -5.495245 -5.495245 -5.495245 
    -5.495245 -5.495245 -5.495245 -5.495245 
    -5.495245 -5.495245 -5.495245 -5.495245 
    -5.495245 -5.495245 -5.495245 -5.495245 
    -5.495245 -5.495245 -5.495245 -5.495245 
    -5.495245 -5.495245 -5.495245 -5.495245 
    -5.495245 -5.495245 -5.495245 -5.495245 
    -5.495245 -5.495245 -5.495245 -5.495245 
    -5.495245 -5.495245 -5.495245 -5.495245 
    -5.495245 -5.495245 -5.495245 -5.495245 
    -5.495245 -5.495245 -5.495245 -5.495245 
    -5.495245 -5.495245 -5.495245 -5.495245 
    -5.495245 -5.495245 -5.495245 -5.495245 
    -5.495245 -5.495245 -5.495245 -5.495245 
    -5.495245 -5.495245 -5.495245 -5.495245 
    -5.495245 -5.495245 -5.495245 -5.495245 
    -5.495245 -5.495245 -5.495245 -5.495245 
    -5.495245 -5.495245 -5.495245 -5.495245 
    -5.495245 -5.495245 -5.495245 -5.495245 
    -5.495245 -5.495245 -5.495245 -5.495245 
    -5.495245 -5.495245 -5.495245 -5.495245 
    -5.495245 -5.495245 -5.495245 -5.495245 
    -5.495245 -5.495245 -5.495245 -5.495245 
    -5.495245 -5.495245 -5.495245 -5.495245 
    -5.495245 -5.495245 -5.495245 -5.495245 
    -5.495245 -5.495245 -5.495245 -5.495245 
  784 e1_4_4_92 4 4 0 
    -5.495245 -5.495245 -5.495245 -5.495245 
    -5.495245 -5.495245 -5.495245 -5.495245 
    -5.495245 -5.495245 -5.495245 -5.495245 
    -5.495245 -5.495245 -5.495245 -5.495245 
    -5.495245 -5.495245 -5.495245 -5.495245 
    -5.495245 -5.495245 -5.495245 -5.495245 
    -5.495245 -5.495245 -5.495245 -5.495245 
    -5.495245 -5.495245 -5.495245 -5.495245 
    -5.495245 -5.495245 -5.495245 -5.495245 
    -5.495245 -5.495245 -5.495245 -5.495245 
    -5.495245 -5.495245 -5.495245 -5.495245 
    -5.495245 -5.495245 -5.495245 -5.495245 
    -5.495245 -5.495245 -5.495245 -5.495245 
    -5.495245 -5.495245 -5.495245 -5.495245 
    -5.495245 -5.495245 -5.495245 -5.495245 
    -5.495245 -5.495245 -5.495245 -5.495245 
    -5.495245 -5.495245 -5.495245 -5.495245 
    -5.495245 -5.495245 -5.495245 -5.495245 
    -5.495245 -5.495245 -5.495245 -5.495245 
    -5.495245 -5.495245 -5.495245 -5.495245 
    -5.495245 -5.495245 -5.495245 -5.495245 
    -5.495245 -5.495245 -5.495245 -5.495245 
    -5.495245 -5.495245 -5.495245 -5.495245 
    -5.495245 -5.495245 -5.495245 -5.495245 
    -5.495245 -5.495245 -5.495245 -5.495245 
    -5.495245 -5.495245 -5.495245 -5.495245 
    -5.495245 -5.495245 -5.495245 -5.495245 
    -5.495245 -5.495245 -5.495245 -5.495245 
    -5.495245 -5.495245 -5.495245 -5.495245 
    -5.495245 -5.495245 -5.495245 -5.495245 
    -5.495245 -5.495245 -5.495245 -5.495245 
    -5.495245 -5.495245 -5.495245 -5.495245 
    -5.495245 -5.495245 -5.495245 -5.495245 
    -5.495245 -5.495245 -5.495245 -5.495245 
    -5.495245 -5.495245 -5.495245 -5.495245 
    -5.495245 -5.495245 -5.495245 -5.495245 
    -5.495245 -5.495245 -5.495245 -5.495245 
    -5.495245 -5.495245 -5.495245 -5.495245 
    -5.495245 -5.495245 -5.495245 -5.495245 
    -5.495245 -5.495245 -5.495245 -5.495245 
    -5.495245 -5.495245 -5.495245 -5.495245 
    -5.495245 -5.495245 -5.495245 -5.495245 
    -5.495245 -5.495245 -5.495245 -5.495245 
    -5.495245 -5.495245 -5.495245 -5.495245 
    -5.495245 -5.495245 -5.495245 -5.495245 
    -5.495245 -5.495245 -5.495245 -5.495245 
    -5.495245 -5.495245 -5.495245 -5.495245 
    -5.495245 -5.495245 -5.495245 -5.495245 
    -5.495245 -5.495245 -5.495245 -5.495245 
    -5.495245 -5.495245 -5.495245 -5.495245 
    -5.495245 -5.495245 -5.495245 -5.495245 
    -5.495245 -5.495245 -5.495245 -5.495245 
    -5.495245 -5.495245 -5.495245 -5.495245 
    -5.495245 -5.495245 -5.495245 -5.495245 
    -5.495245 -5.495245 -5.495245 -5.495245 
    -5.495245 -5.495245 -5.495245 -5.495245 
    -5.495245 -5.495245 -5.495245 -5.495245 
    -5.495245 -5.495245 -5.495245 -5.495245 
    -5.495245 -5.495245 -5.495245 -5.495245 
    -5.495245 -5.495245 -5.495245 -5.495245 
    -5.495245 -5.495245 -5.495245 -5.495245 
    -5.495245 -5.495245 -5.495245 -5.495245 
    -5.495245 -5.495245 -5.495245 -5.495245 
    -5.495245 -5.495245 -5.495245 -5.495245 
  785 e1_4_4_93 4 4 0 
    -5.495245 -5.495245 -5.495245 -5.495245 
    -5.495245 -5.495245 -5.495245 -5.495245 
    -5.495245 -5.495245 -5.495245 -5.495245 
    -5.495245 -5.495245 -5.495245 -5.495245 
    -5.495245 -5.495245 -5.495245 -5.495245 
    -5.495245 -5.495245 -5.495245 -5.495245 
    -5.495245 -5.495245 -5.495245 -5.495245 
    -5.495245 -5.495245 -5.495245 -5.495245 
    -5.495245 -5.495245 -5.495245 -5.495245 
    -5.495245 -5.495245 -5.495245 -5.495245 
    -5.495245 -5.495245 -5.495245 -5.495245 
    -5.495245 -5.495245 -5.495245 -5.495245 
    -5.495245 -5.495245 -5.495245 -5.495245 
    -5.495245 -5.495245 -5.495245 -5.495245 
    -5.495245 -5.495245 -5.495245 -5.495245 
    -5.495245 -5.495245 -5.495245 -5.495245 
    -5.495245 -5.495245 -5.495245 -5.495245 
    -5.495245 -5.495245 -5.495245 -5.495245 
    -5.495245 -5.495245 -5.495245 -5.495245 
    -5.495245 -5.495245 -5.495245 -5.495245 
    -5.495245 -5.495245 -5.495245 -5.495245 
    -5.495245 -5.495245 -5.495245 -5.495245 
    -5.495245 -5.495245 -5.495245 -5.495245 
    -5.495245 -5.495245 -5.495245 -5.495245 
    -5.495245 -5.495245 -5.495245 -5.495245 
    -5.495245 -5.495245 -5.495245 -5.495245 
    -5.495245 -5.495245 -5.495245 -5.495245 
    -5.495245 -5.495245 -5.495245 -5.495245 
    -5.495245 -5.495245 -5.495245 -5.495245 
    -5.495245 -5.495245 -5.495245 -5.495245 
    -5.495245 -5.495245 -5.495245 -5.495245 
    -5.495245 -5.495245 -5.495245 -5.495245 
    -5.495245 -5.495245 -5.495245 -5.495245 
    -5.495245 -5.495245 -5.495245 -5.495245 
    -5.495245 -5.495245 -5.495245 -5.495245 
    -5.495245 -5.495245 -5.495245 -5.495245 
    -5.495245 -5.495245 -5.495245 -5.495245 
    -5.495245 -5.495245 -5.495245 -5.495245 
    -5.495245 -5.495245 -5.495245 -5.495245 
    -5.495245 -5.495245 -5.495245 -5.495245 
    -5.495245 -5.495245 -5.495245 -5.495245 
    -5.495245 -5.495245 -5.495245 -5.495245 
    -5.495245 -5.495245 -5.495245 -5.495245 
    -5.495245 -5.495245 -5.495245 -5.495245 
    -5.495245 -5.495245 -5.495245 -5.495245 
    -5.495245 -5.495245 -5.495245 -5.495245 
    -5.495245 -5.495245 -5.495245 -5.495245 
    -5.495245 -5.495245 -5.495245 -5.495245 
    -5.495245 -5.495245 -5.495245 -5.495245 
    -5.495245 -5.495245 -5.495245 -5.495245 
    -5.495245 -5.495245 -5.495245 -5.495245 
    -5.495245 -5.495245 -5.495245 -5.495245 
    -5.495245 -5.495245 -5.495245 -5.495245 
    -5.495245 -5.495245 -5.495245 -5.495245 
    -5.495245 -5.495245 -5.495245 -5.495245 
    -5.495245 -5.495245 -5.495245 -5.495245 
    -5.495245 -5.495245 -5.495245 -5.495245 
    -5.495245 -5.495245 -5.495245 -5.495245 
    -5.495245 -5.495245 -5.495245 -5.495245 
    -5.495245 -5.495245 -5.495245 -5.495245 
    -5.495245 -5.495245 -5.495245 -5.495245 
    -5.495245 -5.495245 -5.495245 -5.495245 
    -5.495245 -5.495245 -5.495245 -5.495245 
    -5.495245 -5.495245 -5.495245 -5.495245 
  786 e1_4_4_94 4 4 0 
    -5.495245 -5.495245 -5.495245 -5.495245 
    -5.495245 -5.495245 -5.495245 -5.495245 
    -5.495245 -5.495245 -5.495245 -5.495245 
    -5.495245 -5.495245 -5.495245 -5.495245 
    -5.495245 -5.495245 -5.495245 -5.495245 
    -5.495245 -5.495245 -5.495245 -5.495245 
    -5.495245 -5.495245 -5.495245 -5.495245 
    -5.495245 -5.495245 -5.495245 -5.495245 
    -5.495245 -5.495245 -5.495245 -5.495245 
    -5.495245 -5.495245 -5.495245 -5.495245 
    -5.495245 -5.495245 -5.495245 -5.495245 
    -5.495245 -5.495245 -5.495245 -5.495245 
    -5.495245 -5.495245 -5.495245 -5.495245 
    -5.495245 -5.495245 -5.495245 -5.495245 
    -5.495245 -5.495245 -5.495245 -5.495245 
    -5.495245 -5.495245 -5.495245 -5.495245 
    -5.495245 -5.495245 -5.495245 -5.495245 
    -5.495245 -5.495245 -5.495245 -5.495245 
    -5.495245 -5.495245 -5.495245 -5.495245 
    -5.495245 -5.495245 -5.495245 -5.495245 
    -5.495245 -5.495245 -5.495245 -5.495245 
    -5.495245 -5.495245 -5.495245 -5.495245 
    -5.495245 -5.495245 -5.495245 -5.495245 
    -5.495245 -5.495245 -5.495245 -5.495245 
    -5.495245 -5.495245 -5.495245 -5.495245 
    -5.495245 -5.495245 -5.495245 -5.495245 
    -5.495245 -5.495245 -5.495245 -5.495245 
    -5.495245 -5.495245 -5.495245 -5.495245 
    -5.495245 -5.495245 -5.495245 -5.495245 
    -5.495245 -5.495245 -5.495245 -5.495245 
    -5.495245 -5.495245 -5.495245 -5.495245 
    -5.495245 -5.495245 -5.495245 -5.495245 
    -5.495245 -5.495245 -5.495245 -5.495245 
    -5.495245 -5.495245 -5.495245 -5.495245 
    -5.495245 -5.495245 -5.495245 -5.495245 
    -5.495245 -5.495245 -5.495245 -5.495245 
    -5.495245 -5.495245 -5.495245 -5.495245 
    -5.495245 -5.495245 -5.495245 -5.495245 
    -5.495245 -5.495245 -5.495245 -5.495245 
    -5.495245 -5.495245 -5.495245 -5.495245 
    -5.495245 -5.495245 -5.495245 -5.495245 
    -5.495245 -5.495245 -5.495245 -5.495245 
    -5.495245 -5.495245 -5.495245 -5.495245 
    -5.495245 -5.495245 -5.495245 -5.495245 
    -5.495245 -5.495245 -5.495245 -5.495245 
    -5.495245 -5.495245 -5.495245 -5.495245 
    -5.495245 -5.495245 -5.495245 -5.495245 
    -5.495245 -5.495245 -5.495245 -5.495245 
    -5.495245 -5.495245 -5.495245 -5.495245 
    -5.495245 -5.495245 -5.495245 -5.495245 
    -5.495245 -5.495245 -5.495245 -5.495245 
    -5.495245 -5.495245 -5.495245 -5.495245 
    -5.495245 -5.495245 -5.495245 -5.495245 
    -5.495245 -5.495245 -5.495245 -5.495245 
    -5.495245 -5.495245 -5.495245 -5.495245 
    -5.495245 -5.495245 -5.495245 -5.495245 
    -5.495245 -5.495245 -5.495245 -5.495245 
    -5.495245 -5.495245 -5.495245 -5.495245 
    -5.495245 -5.495245 -5.495245 -5.495245 
    -5.495245 -5.495245 -5.495245 -5.495245 
    -5.495245 -5.495245 -5.495245 -5.495245 
    -5.495245 -5.495245 -5.495245 -5.495245 
    -5.495245 -5.495245 -5.495245 -5.495245 
    -5.495245 -5.495245 -5.495245 -5.495245 
  787 e1_4_4_95 4 4 0 
    -5.495245 -5.495245 -5.495245 -5.495245 
    -5.495245 -5.495245 -5.495245 -5.495245 
    -5.495245 -5.495245 -5.495245 -5.495245 
    -5.495245 -5.495245 -5.495245 -5.495245 
    -5.495245 -5.495245 -5.495245 -5.495245 
    -5.495245 -5.495245 -5.495245 -5.495245 
    -5.495245 -5.495245 -5.495245 -5.495245 
    -5.495245 -5.495245 -5.495245 -5.495245 
    -5.495245 -5.495245 -5.495245 -5.495245 
    -5.495245 -5.495245 -5.495245 -5.495245 
    -5.495245 -5.495245 -5.495245 -5.495245 
    -5.495245 -5.495245 -5.495245 -5.495245 
    -5.495245 -5.495245 -5.495245 -5.495245 
    -5.495245 -5.495245 -5.495245 -5.495245 
    -5.495245 -5.495245 -5.495245 -5.495245 
    -5.495245 -5.495245 -5.495245 -5.495245 
    -5.495245 -5.495245 -5.495245 -5.495245 
    -5.495245 -5.495245 -5.495245 -5.495245 
    -5.495245 -5.495245 -5.495245 -5.495245 
    -5.495245 -5.495245 -5.495245 -5.495245 
    -5.495245 -5.495245 -5.495245 -5.495245 
    -5.495245 -5.495245 -5.495245 -5.495245 
    -5.495245 -5.495245 -5.495245 -5.495245 
    -5.495245 -5.495245 -5.495245 -5.495245 
    -5.495245 -5.495245 -5.495245 -5.495245 
    -5.495245 -5.495245 -5.495245 -5.495245 
    -5.495245 -5.495245 -5.495245 -5.495245 
    -5.495245 -5.495245 -5.495245 -5.495245 
    -5.495245 -5.495245 -5.495245 -5.495245 
    -5.495245 -5.495245 -5.495245 -5.495245 
    -5.495245 -5.495245 -5.495245 -5.495245 
    -5.495245 -5.495245 -5.495245 -5.495245 
    -5.495245 -5.495245 -5.495245 -5.495245 
    -5.495245 -5.495245 -5.495245 -5.495245 
    -5.495245 -5.495245 -5.495245 -5.495245 
    -5.495245 -5.495245 -5.495245 -5.495245 
    -5.495245 -5.495245 -5.495245 -5.495245 
    -5.495245 -5.495245 -5.495245 -5.495245 
    -5.495245 -5.495245 -5.495245 -5.495245 
    -5.495245 -5.495245 -5.495245 -5.495245 
    -5.495245 -5.495245 -5.495245 -5.495245 
    -5.495245 -5.495245 -5.495245 -5.495245 
    -5.495245 -5.495245 -5.495245 -5.495245 
    -5.495245 -5.495245 -5.495245 -5.495245 
    -5.495245 -5.495245 -5.495245 -5.495245 
    -5.495245 -5.495245 -5.495245 -5.495245 
    -5.495245 -5.495245 -5.495245 -5.495245 
    -5.495245 -5.495245 -5.495245 -5.495245 
    -5.495245 -5.495245 -5.495245 -5.495245 
    -5.495245 -5.495245 -5.495245 -5.495245 
    -5.495245 -5.495245 -5.495245 -5.495245 
    -5.495245 -5.495245 -5.495245 -5.495245 
    -5.495245 -5.495245 -5.495245 -5.495245 
    -5.495245 -5.495245 -5.495245 -5.495245 
    -5.495245 -5.495245 -5.495245 -5.495245 
    -5.495245 -5.495245 -5.495245 -5.495245 
    -5.495245 -5.495245 -5.495245 -5.495245 
    -5.495245 -5.495245 -5.495245 -5.495245 
    -5.495245 -5.495245 -5.495245 -5.495245 
    -5.495245 -5.495245 -5.495245 -5.495245 
    -5.495245 -5.495245 -5.495245 -5.495245 
    -5.495245 -5.495245 -5.495245 -5.495245 
    -5.495245 -5.495245 -5.495245 -5.495245 
    -5.495245 -5.495245 -5.495245 -5.495245 
  788 e1_4_4_96 4 4 0 
    -5.495245 -5.495245 -5.495245 -5.495245 
    -5.495245 -5.495245 -5.495245 -5.495245 
    -5.495245 -5.495245 -5.495245 -5.495245 
    -5.495245 -5.495245 -5.495245 -5.495245 
    -5.495245 -5.495245 -5.495245 -5.495245 
    -5.495245 -5.495245 -5.495245 -5.495245 
    -5.495245 -5.495245 -5.495245 -5.495245 
    -5.495245 -5.495245 -5.495245 -5.495245 
    -5.495245 -5.495245 -5.495245 -5.495245 
    -5.495245 -5.495245 -5.495245 -5.495245 
    -5.495245 -5.495245 -5.495245 -5.495245 
    -5.495245 -5.495245 -5.495245 -5.495245 
    -5.495245 -5.495245 -5.495245 -5.495245 
    -5.495245 -5.495245 -5.495245 -5.495245 
    -5.495245 -5.495245 -5.495245 -5.495245 
    -5.495245 -5.495245 -5.495245 -5.495245 
    -5.495245 -5.495245 -5.495245 -5.495245 
    -5.495245 -5.495245 -5.495245 -5.495245 
    -5.495245 -5.495245 -5.495245 -5.495245 
    -5.495245 -5.495245 -5.495245 -5.495245 
    -5.495245 -5.495245 -5.495245 -5.495245 
    -5.495245 -5.495245 -5.495245 -5.495245 
    -5.495245 -5.495245 -5.495245 -5.495245 
    -5.495245 -5.495245 -5.495245 -5.495245 
    -5.495245 -5.495245 -5.495245 -5.495245 
    -5.495245 -5.495245 -5.495245 -5.495245 
    -5.495245 -5.495245 -5.495245 -5.495245 
    -5.495245 -5.495245 -5.495245 -5.495245 
    -5.495245 -5.495245 -5.495245 -5.495245 
    -5.495245 -5.495245 -5.495245 -5.495245 
    -5.495245 -5.495245 -5.495245 -5.495245 
    -5.495245 -5.495245 -5.495245 -5.495245 
    -5.495245 -5.495245 -5.495245 -5.495245 
    -5.495245 -5.495245 -5.495245 -5.495245 
    -5.495245 -5.495245 -5.495245 -5.495245 
    -5.495245 -5.495245 -5.495245 -5.495245 
    -5.495245 -5.495245 -5.495245 -5.495245 
    -5.495245 -5.495245 -5.495245 -5.495245 
    -5.495245 -5.495245 -5.495245 -5.495245 
    -5.495245 -5.495245 -5.495245 -5.495245 
    -5.495245 -5.495245 -5.495245 -5.495245 
    -5.495245 -5.495245 -5.495245 -5.495245 
    -5.495245 -5.495245 -5.495245 -5.495245 
    -5.495245 -5.495245 -5.495245 -5.495245 
    -5.495245 -5.495245 -5.495245 -5.495245 
    -5.495245 -5.495245 -5.495245 -5.495245 
    -5.495245 -5.495245 -5.495245 -5.495245 
    -5.495245 -5.495245 -5.495245 -5.495245 
    -5.495245 -5.495245 -5.495245 -5.495245 
    -5.495245 -5.495245 -5.495245 -5.495245 
    -5.495245 -5.495245 -5.495245 -5.495245 
    -5.495245 -5.495245 -5.495245 -5.495245 
    -5.495245 -5.495245 -5.495245 -5.495245 
    -5.495245 -5.495245 -5.495245 -5.495245 
    -5.495245 -5.495245 -5.495245 -5.495245 
    -5.495245 -5.495245 -5.495245 -5.495245 
    -5.495245 -5.495245 -5.495245 -5.495245 
    -5.495245 -5.495245 -5.495245 -5.495245 
    -5.495245 -5.495245 -5.495245 -5.495245 
    -5.495245 -5.495245 -5.495245 -5.495245 
    -5.495245 -5.495245 -5.495245 -5.495245 
    -5.495245 -5.495245 -5.495245 -5.495245 
    -5.495245 -5.495245 -5.495245 -5.495245 
    -5.495245 -5.495245 -5.495245 -5.495245 
  789 e1_4_4_97 4 4 0 
    -5.495245 -5.495245 -5.495245 -5.495245 
    -5.495245 -5.495245 -5.495245 -5.495245 
    -5.495245 -5.495245 -5.495245 -5.495245 
    -5.495245 -5.495245 -5.495245 -5.495245 
    -5.495245 -5.495245 -5.495245 -5.495245 
    -5.495245 -5.495245 -5.495245 -5.495245 
    -5.495245 -5.495245 -5.495245 -5.495245 
    -5.495245 -5.495245 -5.495245 -5.495245 
    -5.495245 -5.495245 -5.495245 -5.495245 
    -5.495245 -5.495245 -5.495245 -5.495245 
    -5.495245 -5.495245 -5.495245 -5.495245 
    -5.495245 -5.495245 -5.495245 -5.495245 
    -5.495245 -5.495245 -5.495245 -5.495245 
    -5.495245 -5.495245 -5.495245 -5.495245 
    -5.495245 -5.495245 -5.495245 -5.495245 
    -5.495245 -5.495245 -5.495245 -5.495245 
    -5.495245 -5.495245 -5.495245 -5.495245 
    -5.495245 -5.495245 -5.495245 -5.495245 
    -5.495245 -5.495245 -5.495245 -5.495245 
    -5.495245 -5.495245 -5.495245 -5.495245 
    -5.495245 -5.495245 -5.495245 -5.495245 
    -5.495245 -5.495245 -5.495245 -5.495245 
    -5.495245 -5.495245 -5.495245 -5.495245 
    -5.495245 -5.495245 -5.495245 -5.495245 
    -5.495245 -5.495245 -5.495245 -5.495245 
    -5.495245 -5.495245 -5.495245 -5.495245 
    -5.495245 -5.495245 -5.495245 -5.495245 
    -5.495245 -5.495245 -5.495245 -5.495245 
    -5.495245 -5.495245 -5.495245 -5.495245 
    -5.495245 -5.495245 -5.495245 -5.495245 
    -5.495245 -5.495245 -5.495245 -5.495245 
    -5.495245 -5.495245 -5.495245 -5.495245 
    -5.495245 -5.495245 -5.495245 -5.495245 
    -5.495245 -5.495245 -5.495245 -5.495245 
    -5.495245 -5.495245 -5.495245 -5.495245 
    -5.495245 -5.495245 -5.495245 -5.495245 
    -5.495245 -5.495245 -5.495245 -5.495245 
    -5.495245 -5.495245 -5.495245 -5.495245 
    -5.495245 -5.495245 -5.495245 -5.495245 
    -5.495245 -5.495245 -5.495245 -5.495245 
    -5.495245 -5.495245 -5.495245 -5.495245 
    -5.495245 -5.495245 -5.495245 -5.495245 
    -5.495245 -5.495245 -5.495245 -5.495245 
    -5.495245 -5.495245 -5.495245 -5.495245 
    -5.495245 -5.495245 -5.495245 -5.495245 
    -5.495245 -5.495245 -5.495245 -5.495245 
    -5.495245 -5.495245 -5.495245 -5.495245 
    -5.495245 -5.495245 -5.495245 -5.495245 
    -5.495245 -5.495245 -5.495245 -5.495245 
    -5.495245 -5.495245 -5.495245 -5.495245 
    -5.495245 -5.495245 -5.495245 -5.495245 
    -5.495245 -5.495245 -5.495245 -5.495245 
    -5.495245 -5.495245 -5.495245 -5.495245 
    -5.495245 -5.495245 -5.495245 -5.495245 
    -5.495245 -5.495245 -5.495245 -5.495245 
    -5.495245 -5.495245 -5.495245 -5.495245 
    -5.495245 -5.495245 -5.495245 -5.495245 
    -5.495245 -5.495245 -5.495245 -5.495245 
    -5.495245 -5.495245 -5.495245 -5.495245 
    -5.495245 -5.495245 -5.495245 -5.495245 
    -5.495245 -5.495245 -5.495245 -5.495245 
    -5.495245 -5.495245 -5.495245 -5.495245 
    -5.495245 -5.495245 -5.495245 -5.495245 
    -5.495245 -5.495245 -5.495245 -5.495245 
  790 e1_4_4_98 4 4 0 
    -5.495245 -5.495245 -5.495245 -5.495245 
    -5.495245 -5.495245 -5.495245 -5.495245 
    -5.495245 -5.495245 -5.495245 -5.495245 
    -5.495245 -5.495245 -5.495245 -5.495245 
    -5.495245 -5.495245 -5.495245 -5.495245 
    -5.495245 -5.495245 -5.495245 -5.495245 
    -5.495245 -5.495245 -5.495245 -5.495245 
    -5.495245 -5.495245 -5.495245 -5.495245 
    -5.495245 -5.495245 -5.495245 -5.495245 
    -5.495245 -5.495245 -5.495245 -5.495245 
    -5.495245 -5.495245 -5.495245 -5.495245 
    -5.495245 -5.495245 -5.495245 -5.495245 
    -5.495245 -5.495245 -5.495245 -5.495245 
    -5.495245 -5.495245 -5.495245 -5.495245 
    -5.495245 -5.495245 -5.495245 -5.495245 
    -5.495245 -5.495245 -5.495245 -5.495245 
    -5.495245 -5.495245 -5.495245 -5.495245 
    -5.495245 -5.495245 -5.495245 -5.495245 
    -5.495245 -5.495245 -5.495245 -5.495245 
    -5.495245 -5.495245 -5.495245 -5.495245 
    -5.495245 -5.495245 -5.495245 -5.495245 
    -5.495245 -5.495245 -5.495245 -5.495245 
    -5.495245 -5.495245 -5.495245 -5.495245 
    -5.495245 -5.495245 -5.495245 -5.495245 
    -5.495245 -5.495245 -5.495245 -5.495245 
    -5.495245 -5.495245 -5.495245 -5.495245 
    -5.495245 -5.495245 -5.495245 -5.495245 
    -5.495245 -5.495245 -5.495245 -5.495245 
    -5.495245 -5.495245 -5.495245 -5.495245 
    -5.495245 -5.495245 -5.495245 -5.495245 
    -5.495245 -5.495245 -5.495245 -5.495245 
    -5.495245 -5.495245 -5.495245 -5.495245 
    -5.495245 -5.495245 -5.495245 -5.495245 
    -5.495245 -5.495245 -5.495245 -5.495245 
    -5.495245 -5.495245 -5.495245 -5.495245 
    -5.495245 -5.495245 -5.495245 -5.495245 
    -5.495245 -5.495245 -5.495245 -5.495245 
    -5.495245 -5.495245 -5.495245 -5.495245 
    -5.495245 -5.495245 -5.495245 -5.495245 
    -5.495245 -5.495245 -5.495245 -5.495245 
    -5.495245 -5.495245 -5.495245 -5.495245 
    -5.495245 -5.495245 -5.495245 -5.495245 
    -5.495245 -5.495245 -5.495245 -5.495245 
    -5.495245 -5.495245 -5.495245 -5.495245 
    -5.495245 -5.495245 -5.495245 -5.495245 
    -5.495245 -5.495245 -5.495245 -5.495245 
    -5.495245 -5.495245 -5.495245 -5.495245 
    -5.495245 -5.495245 -5.495245 -5.495245 
    -5.495245 -5.495245 -5.495245 -5.495245 
    -5.495245 -5.495245 -5.495245 -5.495245 
    -5.495245 -5.495245 -5.495245 -5.495245 
    -5.495245 -5.495245 -5.495245 -5.495245 
    -5.495245 -5.495245 -5.495245 -5.495245 
    -5.495245 -5.495245 -5.495245 -5.495245 
    -5.495245 -5.495245 -5.495245 -5.495245 
    -5.495245 -5.495245 -5.495245 -5.495245 
    -5.495245 -5.495245 -5.495245 -5.495245 
    -5.495245 -5.495245 -5.495245 -5.495245 
    -5.495245 -5.495245 -5.495245 -5.495245 
    -5.495245 -5.495245 -5.495245 -5.495245 
    -5.495245 -5.495245 -5.495245 -5.495245 
    -5.495245 -5.495245 -5.495245 -5.495245 
    -5.495245 -5.495245 -5.495245 -5.495245 
    -5.495245 -5.495245 -5.495245 -5.495245 
  791 e1_4_4_99 4 4 0 
    -5.495245 -5.495245 -5.495245 -5.495245 
    -5.495245 -5.495245 -5.495245 -5.495245 
    -5.495245 -5.495245 -5.495245 -5.495245 
    -5.495245 -5.495245 -5.495245 -5.495245 
    -5.495245 -5.495245 -5.495245 -5.495245 
    -5.495245 -5.495245 -5.495245 -5.495245 
    -5.495245 -5.495245 -5.495245 -5.495245 
    -5.495245 -5.495245 -5.495245 -5.495245 
    -5.495245 -5.495245 -5.495245 -5.495245 
    -5.495245 -5.495245 -5.495245 -5.495245 
    -5.495245 -5.495245 -5.495245 -5.495245 
    -5.495245 -5.495245 -5.495245 -5.495245 
    -5.495245 -5.495245 -5.495245 -5.495245 
    -5.495245 -5.495245 -5.495245 -5.495245 
    -5.495245 -5.495245 -5.495245 -5.495245 
    -5.495245 -5.495245 -5.495245 -5.495245 
    -5.495245 -5.495245 -5.495245 -5.495245 
    -5.495245 -5.495245 -5.495245 -5.495245 
    -5.495245 -5.495245 -5.495245 -5.495245 
    -5.495245 -5.495245 -5.495245 -5.495245 
    -5.495245 -5.495245 -5.495245 -5.495245 
    -5.495245 -5.495245 -5.495245 -5.495245 
    -5.495245 -5.495245 -5.495245 -5.495245 
    -5.495245 -5.495245 -5.495245 -5.495245 
    -5.495245 -5.495245 -5.495245 -5.495245 
    -5.495245 -5.495245 -5.495245 -5.495245 
    -5.495245 -5.495245 -5.495245 -5.495245 
    -5.495245 -5.495245 -5.495245 -5.495245 
    -5.495245 -5.495245 -5.495245 -5.495245 
    -5.495245 -5.495245 -5.495245 -5.495245 
    -5.495245 -5.495245 -5.495245 -5.495245 
    -5.495245 -5.495245 -5.495245 -5.495245 
    -5.495245 -5.495245 -5.495245 -5.495245 
    -5.495245 -5.495245 -5.495245 -5.495245 
    -5.495245 -5.495245 -5.495245 -5.495245 
    -5.495245 -5.495245 -5.495245 -5.495245 
    -5.495245 -5.495245 -5.495245 -5.495245 
    -5.495245 -5.495245 -5.495245 -5.495245 
    -5.495245 -5.495245 -5.495245 -5.495245 
    -5.495245 -5.495245 -5.495245 -5.495245 
    -5.495245 -5.495245 -5.495245 -5.495245 
    -5.495245 -5.495245 -5.495245 -5.495245 
    -5.495245 -5.495245 -5.495245 -5.495245 
    -5.495245 -5.495245 -5.495245 -5.495245 
    -5.495245 -5.495245 -5.495245 -5.495245 
    -5.495245 -5.495245 -5.495245 -5.495245 
    -5.495245 -5.495245 -5.495245 -5.495245 
    -5.495245 -5.495245 -5.495245 -5.495245 
    -5.495245 -5.495245 -5.495245 -5.495245 
    -5.495245 -5.495245 -5.495245 -5.495245 
    -5.495245 -5.495245 -5.495245 -5.495245 
    -5.495245 -5.495245 -5.495245 -5.495245 
    -5.495245 -5.495245 -5.495245 -5.495245 
    -5.495245 -5.495245 -5.495245 -5.495245 
    -5.495245 -5.495245 -5.495245 -5.495245 
    -5.495245 -5.495245 -5.495245 -5.495245 
    -5.495245 -5.495245 -5.495245 -5.495245 
    -5.495245 -5.495245 -5.495245 -5.495245 
    -5.495245 -5.495245 -5.495245 -5.495245 
    -5.495245 -5.495245 -5.495245 -5.495245 
    -5.495245 -5.495245 -5.495245 -5.495245 
    -5.495245 -5.495245 -5.495245 -5.495245 
    -5.495245 -5.495245 -5.495245 -5.495245 
    -5.495245 -5.495245 -5.495245 -5.495245 
  792 e1_4_4_100 4 4 0 
    -5.495245 -5.495245 -5.495245 -5.495245 
    -5.495245 -5.495245 -5.495245 -5.495245 
    -5.495245 -5.495245 -5.495245 -5.495245 
    -5.495245 -5.495245 -5.495245 -5.495245 
    -5.495245 -5.495245 -5.495245 -5.495245 
    -5.495245 -5.495245 -5.495245 -5.495245 
    -5.495245 -5.495245 -5.495245 -5.495245 
    -5.495245 -5.495245 -5.495245 -5.495245 
    -5.495245 -5.495245 -5.495245 -5.495245 
    -5.495245 -5.495245 -5.495245 -5.495245 
    -5.495245 -5.495245 -5.495245 -5.495245 
    -5.495245 -5.495245 -5.495245 -5.495245 
    -5.495245 -5.495245 -5.495245 -5.495245 
    -5.495245 -5.495245 -5.495245 -5.495245 
    -5.495245 -5.495245 -5.495245 -5.495245 
    -5.495245 -5.495245 -5.495245 -5.495245 
    -5.495245 -5.495245 -5.495245 -5.495245 
    -5.495245 -5.495245 -5.495245 -5.495245 
    -5.495245 -5.495245 -5.495245 -5.495245 
    -5.495245 -5.495245 -5.495245 -5.495245 
    -5.495245 -5.495245 -5.495245 -5.495245 
    -5.495245 -5.495245 -5.495245 -5.495245 
    -5.495245 -5.495245 -5.495245 -5.495245 
    -5.495245 -5.495245 -5.495245 -5.495245 
    -5.495245 -5.495245 -5.495245 -5.495245 
    -5.495245 -5.495245 -5.495245 -5.495245 
    -5.495245 -5.495245 -5.495245 -5.495245 
    -5.495245 -5.495245 -5.495245 -5.495245 
    -5.495245 -5.495245 -5.495245 -5.495245 
    -5.495245 -5.495245 -5.495245 -5.495245 
    -5.495245 -5.495245 -5.495245 -5.495245 
    -5.495245 -5.495245 -5.495245 -5.495245 
    -5.495245 -5.495245 -5.495245 -5.495245 
    -5.495245 -5.495245 -5.495245 -5.495245 
    -5.495245 -5.495245 -5.495245 -5.495245 
    -5.495245 -5.495245 -5.495245 -5.495245 
    -5.495245 -5.495245 -5.495245 -5.495245 
    -5.495245 -5.495245 -5.495245 -5.495245 
    -5.495245 -5.495245 -5.495245 -5.495245 
    -5.495245 -5.495245 -5.495245 -5.495245 
    -5.495245 -5.495245 -5.495245 -5.495245 
    -5.495245 -5.495245 -5.495245 -5.495245 
    -5.495245 -5.495245 -5.495245 -5.495245 
    -5.495245 -5.495245 -5.495245 -5.495245 
    -5.495245 -5.495245 -5.495245 -5.495245 
    -5.495245 -5.495245 -5.495245 -5.495245 
    -5.495245 -5.495245 -5.495245 -5.495245 
    -5.495245 -5.495245 -5.495245 -5.495245 
    -5.495245 -5.495245 -5.495245 -5.495245 
    -5.495245 -5.495245 -5.495245 -5.495245 
    -5.495245 -5.495245 -5.495245 -5.495245 
    -5.495245 -5.495245 -5.495245 -5.495245 
    -5.495245 -5.495245 -5.495245 -5.495245 
    -5.495245 -5.495245 -5.495245 -5.495245 
    -5.495245 -5.495245 -5.495245 -5.495245 
    -5.495245 -5.495245 -5.495245 -5.495245 
    -5.495245 -5.495245 -5.495245 -5.495245 
    -5.495245 -5.495245 -5.495245 -5.495245 
    -5.495245 -5.495245 -5.495245 -5.495245 
    -5.495245 -5.495245 -5.495245 -5.495245 
    -5.495245 -5.495245 -5.495245 -5.495245 
    -5.495245 -5.495245 -5.495245 -5.495245 
    -5.495245 -5.495245 -5.495245 -5.495245 
    -5.495245 -5.495245 -5.495245 -5.495245 
  793 e1_4_4_101 4 4 0 
    -5.495245 -5.495245 -5.495245 -5.495245 
    -5.495245 -5.495245 -5.495245 -5.495245 
    -5.495245 -5.495245 -5.495245 -5.495245 
    -5.495245 -5.495245 -5.495245 -5.495245 
    -5.495245 -5.495245 -5.495245 -5.495245 
    -5.495245 -5.495245 -5.495245 -5.495245 
    -5.495245 -5.495245 -5.495245 -5.495245 
    -5.495245 -5.495245 -5.495245 -5.495245 
    -5.495245 -5.495245 -5.495245 -5.495245 
    -5.495245 -5.495245 -5.495245 -5.495245 
    -5.495245 -5.495245 -5.495245 -5.495245 
    -5.495245 -5.495245 -5.495245 -5.495245 
    -5.495245 -5.495245 -5.495245 -5.495245 
    -5.495245 -5.495245 -5.495245 -5.495245 
    -5.495245 -5.495245 -5.495245 -5.495245 
    -5.495245 -5.495245 -5.495245 -5.495245 
    -5.495245 -5.495245 -5.495245 -5.495245 
    -5.495245 -5.495245 -5.495245 -5.495245 
    -5.495245 -5.495245 -5.495245 -5.495245 
    -5.495245 -5.495245 -5.495245 -5.495245 
    -5.495245 -5.495245 -5.495245 -5.495245 
    -5.495245 -5.495245 -5.495245 -5.495245 
    -5.495245 -5.495245 -5.495245 -5.495245 
    -5.495245 -5.495245 -5.495245 -5.495245 
    -5.495245 -5.495245 -5.495245 -5.495245 
    -5.495245 -5.495245 -5.495245 -5.495245 
    -5.495245 -5.495245 -5.495245 -5.495245 
    -5.495245 -5.495245 -5.495245 -5.495245 
    -5.495245 -5.495245 -5.495245 -5.495245 
    -5.495245 -5.495245 -5.495245 -5.495245 
    -5.495245 -5.495245 -5.495245 -5.495245 
    -5.495245 -5.495245 -5.495245 -5.495245 
    -5.495245 -5.495245 -5.495245 -5.495245 
    -5.495245 -5.495245 -5.495245 -5.495245 
    -5.495245 -5.495245 -5.495245 -5.495245 
    -5.495245 -5.495245 -5.495245 -5.495245 
    -5.495245 -5.495245 -5.495245 -5.495245 
    -5.495245 -5.495245 -5.495245 -5.495245 
    -5.495245 -5.495245 -5.495245 -5.495245 
    -5.495245 -5.495245 -5.495245 -5.495245 
    -5.495245 -5.495245 -5.495245 -5.495245 
    -5.495245 -5.495245 -5.495245 -5.495245 
    -5.495245 -5.495245 -5.495245 -5.495245 
    -5.495245 -5.495245 -5.495245 -5.495245 
    -5.495245 -5.495245 -5.495245 -5.495245 
    -5.495245 -5.495245 -5.495245 -5.495245 
    -5.495245 -5.495245 -5.495245 -5.495245 
    -5.495245 -5.495245 -5.495245 -5.495245 
    -5.495245 -5.495245 -5.495245 -5.495245 
    -5.495245 -5.495245 -5.495245 -5.495245 
    -5.495245 -5.495245 -5.495245 -5.495245 
    -5.495245 -5.495245 -5.495245 -5.495245 
    -5.495245 -5.495245 -5.495245 -5.495245 
    -5.495245 -5.495245 -5.495245 -5.495245 
    -5.495245 -5.495245 -5.495245 -5.495245 
    -5.495245 -5.495245 -5.495245 -5.495245 
    -5.495245 -5.495245 -5.495245 -5.495245 
    -5.495245 -5.495245 -5.495245 -5.495245 
    -5.495245 -5.495245 -5.495245 -5.495245 
    -5.495245 -5.495245 -5.495245 -5.495245 
    -5.495245 -5.495245 -5.495245 -5.495245 
    -5.495245 -5.495245 -5.495245 -5.495245 
    -5.495245 -5.495245 -5.495245 -5.495245 
    -5.495245 -5.495245 -5.495245 -5.495245 
  794 e1_4_4_102 4 4 0 
    -5.495245 -5.495245 -5.495245 -5.495245 
    -5.495245 -5.495245 -5.495245 -5.495245 
    -5.495245 -5.495245 -5.495245 -5.495245 
    -5.495245 -5.495245 -5.495245 -5.495245 
    -5.495245 -5.495245 -5.495245 -5.495245 
    -5.495245 -5.495245 -5.495245 -5.495245 
    -5.495245 -5.495245 -5.495245 -5.495245 
    -5.495245 -5.495245 -5.495245 -5.495245 
    -5.495245 -5.495245 -5.495245 -5.495245 
    -5.495245 -5.495245 -5.495245 -5.495245 
    -5.495245 -5.495245 -5.495245 -5.495245 
    -5.495245 -5.495245 -5.495245 -5.495245 
    -5.495245 -5.495245 -5.495245 -5.495245 
    -5.495245 -5.495245 -5.495245 -5.495245 
    -5.495245 -5.495245 -5.495245 -5.495245 
    -5.495245 -5.495245 -5.495245 -5.495245 
    -5.495245 -5.495245 -5.495245 -5.495245 
    -5.495245 -5.495245 -5.495245 -5.495245 
    -5.495245 -5.495245 -5.495245 -5.495245 
    -5.495245 -5.495245 -5.495245 -5.495245 
    -5.495245 -5.495245 -5.495245 -5.495245 
    -5.495245 -5.495245 -5.495245 -5.495245 
    -5.495245 -5.495245 -5.495245 -5.495245 
    -5.495245 -5.495245 -5.495245 -5.495245 
    -5.495245 -5.495245 -5.495245 -5.495245 
    -5.495245 -5.495245 -5.495245 -5.495245 
    -5.495245 -5.495245 -5.495245 -5.495245 
    -5.495245 -5.495245 -5.495245 -5.495245 
    -5.495245 -5.495245 -5.495245 -5.495245 
    -5.495245 -5.495245 -5.495245 -5.495245 
    -5.495245 -5.495245 -5.495245 -5.495245 
    -5.495245 -5.495245 -5.495245 -5.495245 
    -5.495245 -5.495245 -5.495245 -5.495245 
    -5.495245 -5.495245 -5.495245 -5.495245 
    -5.495245 -5.495245 -5.495245 -5.495245 
    -5.495245 -5.495245 -5.495245 -5.495245 
    -5.495245 -5.495245 -5.495245 -5.495245 
    -5.495245 -5.495245 -5.495245 -5.495245 
    -5.495245 -5.495245 -5.495245 -5.495245 
    -5.495245 -5.495245 -5.495245 -5.495245 
    -5.495245 -5.495245 -5.495245 -5.495245 
    -5.495245 -5.495245 -5.495245 -5.495245 
    -5.495245 -5.495245 -5.495245 -5.495245 
    -5.495245 -5.495245 -5.495245 -5.495245 
    -5.495245 -5.495245 -5.495245 -5.495245 
    -5.495245 -5.495245 -5.495245 -5.495245 
    -5.495245 -5.495245 -5.495245 -5.495245 
    -5.495245 -5.495245 -5.495245 -5.495245 
    -5.495245 -5.495245 -5.495245 -5.495245 
    -5.495245 -5.495245 -5.495245 -5.495245 
    -5.495245 -5.495245 -5.495245 -5.495245 
    -5.495245 -5.495245 -5.495245 -5.495245 
    -5.495245 -5.495245 -5.495245 -5.495245 
    -5.495245 -5.495245 -5.495245 -5.495245 
    -5.495245 -5.495245 -5.495245 -5.495245 
    -5.495245 -5.495245 -5.495245 -5.495245 
    -5.495245 -5.495245 -5.495245 -5.495245 
    -5.495245 -5.495245 -5.495245 -5.495245 
    -5.495245 -5.495245 -5.495245 -5.495245 
    -5.495245 -5.495245 -5.495245 -5.495245 
    -5.495245 -5.495245 -5.495245 -5.495245 
    -5.495245 -5.495245 -5.495245 -5.495245 
    -5.495245 -5.495245 -5.495245 -5.495245 
    -5.495245 -5.495245 -5.495245 -5.495245 
  795 e1_4_4_103 4 4 0 
    -5.495245 -5.495245 -5.495245 -5.495245 
    -5.495245 -5.495245 -5.495245 -5.495245 
    -5.495245 -5.495245 -5.495245 -5.495245 
    -5.495245 -5.495245 -5.495245 -5.495245 
    -5.495245 -5.495245 -5.495245 -5.495245 
    -5.495245 -5.495245 -5.495245 -5.495245 
    -5.495245 -5.495245 -5.495245 -5.495245 
    -5.495245 -5.495245 -5.495245 -5.495245 
    -5.495245 -5.495245 -5.495245 -5.495245 
    -5.495245 -5.495245 -5.495245 -5.495245 
    -5.495245 -5.495245 -5.495245 -5.495245 
    -5.495245 -5.495245 -5.495245 -5.495245 
    -5.495245 -5.495245 -5.495245 -5.495245 
    -5.495245 -5.495245 -5.495245 -5.495245 
    -5.495245 -5.495245 -5.495245 -5.495245 
    -5.495245 -5.495245 -5.495245 -5.495245 
    -5.495245 -5.495245 -5.495245 -5.495245 
    -5.495245 -5.495245 -5.495245 -5.495245 
    -5.495245 -5.495245 -5.495245 -5.495245 
    -5.495245 -5.495245 -5.495245 -5.495245 
    -5.495245 -5.495245 -5.495245 -5.495245 
    -5.495245 -5.495245 -5.495245 -5.495245 
    -5.495245 -5.495245 -5.495245 -5.495245 
    -5.495245 -5.495245 -5.495245 -5.495245 
    -5.495245 -5.495245 -5.495245 -5.495245 
    -5.495245 -5.495245 -5.495245 -5.495245 
    -5.495245 -5.495245 -5.495245 -5.495245 
    -5.495245 -5.495245 -5.495245 -5.495245 
    -5.495245 -5.495245 -5.495245 -5.495245 
    -5.495245 -5.495245 -5.495245 -5.495245 
    -5.495245 -5.495245 -5.495245 -5.495245 
    -5.495245 -5.495245 -5.495245 -5.495245 
    -5.495245 -5.495245 -5.495245 -5.495245 
    -5.495245 -5.495245 -5.495245 -5.495245 
    -5.495245 -5.495245 -5.495245 -5.495245 
    -5.495245 -5.495245 -5.495245 -5.495245 
    -5.495245 -5.495245 -5.495245 -5.495245 
    -5.495245 -5.495245 -5.495245 -5.495245 
    -5.495245 -5.495245 -5.495245 -5.495245 
    -5.495245 -5.495245 -5.495245 -5.495245 
    -5.495245 -5.495245 -5.495245 -5.495245 
    -5.495245 -5.495245 -5.495245 -5.495245 
    -5.495245 -5.495245 -5.495245 -5.495245 
    -5.495245 -5.495245 -5.495245 -5.495245 
    -5.495245 -5.495245 -5.495245 -5.495245 
    -5.495245 -5.495245 -5.495245 -5.495245 
    -5.495245 -5.495245 -5.495245 -5.495245 
    -5.495245 -5.495245 -5.495245 -5.495245 
    -5.495245 -5.495245 -5.495245 -5.495245 
    -5.495245 -5.495245 -5.495245 -5.495245 
    -5.495245 -5.495245 -5.495245 -5.495245 
    -5.495245 -5.495245 -5.495245 -5.495245 
    -5.495245 -5.495245 -5.495245 -5.495245 
    -5.495245 -5.495245 -5.495245 -5.495245 
    -5.495245 -5.495245 -5.495245 -5.495245 
    -5.495245 -5.495245 -5.495245 -5.495245 
    -5.495245 -5.495245 -5.495245 -5.495245 
    -5.495245 -5.495245 -5.495245 -5.495245 
    -5.495245 -5.495245 -5.495245 -5.495245 
    -5.495245 -5.495245 -5.495245 -5.495245 
    -5.495245 -5.495245 -5.495245 -5.495245 
    -5.495245 -5.495245 -5.495245 -5.495245 
    -5.495245 -5.495245 -5.495245 -5.495245 
    -5.495245 -5.495245 -5.495245 -5.495245 
  796 e1_4_4_104 4 4 0 
    -5.495245 -5.495245 -5.495245 -5.495245 
    -5.495245 -5.495245 -5.495245 -5.495245 
    -5.495245 -5.495245 -5.495245 -5.495245 
    -5.495245 -5.495245 -5.495245 -5.495245 
    -5.495245 -5.495245 -5.495245 -5.495245 
    -5.495245 -5.495245 -5.495245 -5.495245 
    -5.495245 -5.495245 -5.495245 -5.495245 
    -5.495245 -5.495245 -5.495245 -5.495245 
    -5.495245 -5.495245 -5.495245 -5.495245 
    -5.495245 -5.495245 -5.495245 -5.495245 
    -5.495245 -5.495245 -5.495245 -5.495245 
    -5.495245 -5.495245 -5.495245 -5.495245 
    -5.495245 -5.495245 -5.495245 -5.495245 
    -5.495245 -5.495245 -5.495245 -5.495245 
    -5.495245 -5.495245 -5.495245 -5.495245 
    -5.495245 -5.495245 -5.495245 -5.495245 
    -5.495245 -5.495245 -5.495245 -5.495245 
    -5.495245 -5.495245 -5.495245 -5.495245 
    -5.495245 -5.495245 -5.495245 -5.495245 
    -5.495245 -5.495245 -5.495245 -5.495245 
    -5.495245 -5.495245 -5.495245 -5.495245 
    -5.495245 -5.495245 -5.495245 -5.495245 
    -5.495245 -5.495245 -5.495245 -5.495245 
    -5.495245 -5.495245 -5.495245 -5.495245 
    -5.495245 -5.495245 -5.495245 -5.495245 
    -5.495245 -5.495245 -5.495245 -5.495245 
    -5.495245 -5.495245 -5.495245 -5.495245 
    -5.495245 -5.495245 -5.495245 -5.495245 
    -5.495245 -5.495245 -5.495245 -5.495245 
    -5.495245 -5.495245 -5.495245 -5.495245 
    -5.495245 -5.495245 -5.495245 -5.495245 
    -5.495245 -5.495245 -5.495245 -5.495245 
    -5.495245 -5.495245 -5.495245 -5.495245 
    -5.495245 -5.495245 -5.495245 -5.495245 
    -5.495245 -5.495245 -5.495245 -5.495245 
    -5.495245 -5.495245 -5.495245 -5.495245 
    -5.495245 -5.495245 -5.495245 -5.495245 
    -5.495245 -5.495245 -5.495245 -5.495245 
    -5.495245 -5.495245 -5.495245 -5.495245 
    -5.495245 -5.495245 -5.495245 -5.495245 
    -5.495245 -5.495245 -5.495245 -5.495245 
    -5.495245 -5.495245 -5.495245 -5.495245 
    -5.495245 -5.495245 -5.495245 -5.495245 
    -5.495245 -5.495245 -5.495245 -5.495245 
    -5.495245 -5.495245 -5.495245 -5.495245 
    -5.495245 -5.495245 -5.495245 -5.495245 
    -5.495245 -5.495245 -5.495245 -5.495245 
    -5.495245 -5.495245 -5.495245 -5.495245 
    -5.495245 -5.495245 -5.495245 -5.495245 
    -5.495245 -5.495245 -5.495245 -5.495245 
    -5.495245 -5.495245 -5.495245 -5.495245 
    -5.495245 -5.495245 -5.495245 -5.495245 
    -5.495245 -5.495245 -5.495245 -5.495245 
    -5.495245 -5.495245 -5.495245 -5.495245 
    -5.495245 -5.495245 -5.495245 -5.495245 
    -5.495245 -5.495245 -5.495245 -5.495245 
    -5.495245 -5.495245 -5.495245 -5.495245 
    -5.495245 -5.495245 -5.495245 -5.495245 
    -5.495245 -5.495245 -5.495245 -5.495245 
    -5.495245 -5.495245 -5.495245 -5.495245 
    -5.495245 -5.495245 -5.495245 -5.495245 
    -5.495245 -5.495245 -5.495245 -5.495245 
    -5.495245 -5.495245 -5.495245 -5.495245 
    -5.495245 -5.495245 -5.495245 -5.495245 
  797 e1_4_4_105 4 4 0 
    -5.664185 -5.664185 -5.664185 -5.664185 
    -5.664185 -5.664185 -5.664185 -5.664185 
    -5.664185 -5.664185 -5.664185 -5.664185 
    -5.664185 -5.664185 -5.664185 -5.664185 
    -5.664185 -5.664185 -5.664185 -5.664185 
    -5.664185 -5.664185 -5.664185 -5.664185 
    -5.664185 -5.664185 -5.664185 -5.664185 
    -5.664185 -5.664185 -5.664185 -5.664185 
    -5.664185 -5.664185 -5.664185 -5.664185 
    -5.664185 -5.664185 -5.664185 -5.664185 
    -5.664185 -5.664185 -5.664185 -5.664185 
    -5.664185 -5.664185 -5.664185 -5.664185 
    -5.664185 -5.664185 -5.664185 -5.664185 
    -5.664185 -5.664185 -5.664185 -5.664185 
    -5.664185 -5.664185 -5.664185 -5.664185 
    -5.664185 -5.664185 -5.664185 -5.664185 
    -5.664185 -5.664185 -5.664185 -5.664185 
    -5.664185 -5.664185 -5.664185 -5.664185 
    -5.664185 -5.664185 -5.664185 -5.664185 
    -5.664185 -5.664185 -5.664185 -5.664185 
    -5.664185 -5.664185 -5.664185 -5.664185 
    -5.664185 -5.664185 -5.664185 -5.664185 
    -5.664185 -5.664185 -5.664185 -5.664185 
    -5.664185 -5.664185 -5.664185 -5.664185 
    -5.664185 -5.664185 -5.664185 -5.664185 
    -5.664185 -5.664185 -5.664185 -5.664185 
    -5.664185 -5.664185 -5.664185 -5.664185 
    -5.664185 -5.664185 -5.664185 -5.664185 
    -5.664185 -5.664185 -5.664185 -5.664185 
    -5.664185 -5.664185 -5.664185 -5.664185 
    -5.664185 -5.664185 -5.664185 -5.664185 
    -5.664185 -2.287626 -5.664185 -3.320142 
    -5.664185 -5.664185 -5.664185 -5.664185 
    -5.664185 -5.664185 -5.664185 -5.664185 
    -5.664185 -5.664185 -5.664185 -5.664185 
    -5.664185 -5.664185 -5.664185 -5.664185 
    -5.664185 -5.664185 -5.664185 -5.664185 
    -5.664185 -5.664185 -5.664185 -5.664185 
    -5.664185 -5.664185 -5.664185 -5.664185 
    -5.664185 -5.664185 -5.664185 -5.664185 
    -5.664185 -5.664185 -5.664185 -5.664185 
    -5.664185 -5.664185 -5.664185 -5.664185 
    -5.664185 -5.664185 -5.664185 -5.664185 
    -5.664185 -5.664185 -5.664185 -5.664185 
    -5.664185 -5.664185 -5.664185 -5.664185 
    -5.664185 -5.664185 -5.664185 -5.664185 
    -5.664185 -5.664185 -5.664185 -5.664185 
    -5.664185 -5.664185 -5.664185 -5.664185 
    -5.664185 -5.664185 -5.664185 -3.320142 
    -5.664185 -5.664185 -5.664185 -5.664185 
    -5.664185 -5.664185 -5.664185 -5.664185 
    -5.664185 -5.664185 -5.664185 -5.664185 
    -5.664185 -5.664185 -5.664185 -5.664185 
    -5.664185 -5.664185 -5.664185 -5.664185 
    -5.664185 -5.664185 -5.664185 -5.664185 
    -5.664185 -5.664185 -5.664185 -5.664185 
    -5.664185 -5.664185 -5.664185 -5.664185 
    -5.664185 -5.664185 -5.664185 -5.664185 
    -5.664185 -5.664185 -5.664185 -5.664185 
    -5.664185 -5.664185 -5.664185 -5.664185 
    -5.664185 -5.664185 -5.664185 -5.664185 
    -5.664185 -5.664185 -5.664185 -5.664185 
    -5.664185 -5.664185 -5.664185 -5.664185 
    -5.664185 -5.664185 -5.664185 -5.664185 
  798 e1_4_4_106 4 4 0 
    -5.495245 -5.495245 -5.495245 -5.495245 
    -5.495245 -5.495245 -5.495245 -5.495245 
    -5.495245 -5.495245 -5.495245 -5.495245 
    -5.495245 -5.495245 -5.495245 -5.495245 
    -5.495245 -5.495245 -5.495245 -5.495245 
    -5.495245 -5.495245 -5.495245 -5.495245 
    -5.495245 -5.495245 -5.495245 -5.495245 
    -5.495245 -5.495245 -5.495245 -5.495245 
    -5.495245 -5.495245 -5.495245 -5.495245 
    -5.495245 -5.495245 -5.495245 -5.495245 
    -5.495245 -5.495245 -5.495245 -5.495245 
    -5.495245 -5.495245 -5.495245 -5.495245 
    -5.495245 -5.495245 -5.495245 -5.495245 
    -5.495245 -5.495245 -5.495245 -5.495245 
    -5.495245 -5.495245 -5.495245 -5.495245 
    -5.495245 -5.495245 -5.495245 -5.495245 
    -5.495245 -5.495245 -5.495245 -5.495245 
    -5.495245 -5.495245 -5.495245 -5.495245 
    -5.495245 -5.495245 -5.495245 -5.495245 
    -5.495245 -5.495245 -5.495245 -5.495245 
    -5.495245 -5.495245 -5.495245 -5.495245 
    -5.495245 -5.495245 -5.495245 -5.495245 
    -5.495245 -5.495245 -5.495245 -5.495245 
    -5.495245 -5.495245 -5.495245 -5.495245 
    -5.495245 -5.495245 -5.495245 -5.495245 
    -5.495245 -5.495245 -5.495245 -5.495245 
    -5.495245 -5.495245 -5.495245 -5.495245 
    -5.495245 -5.495245 -5.495245 -5.495245 
    -5.495245 -5.495245 -5.495245 -5.495245 
    -5.495245 -5.495245 -5.495245 -5.495245 
    -5.495245 -5.495245 -5.495245 -5.495245 
    -5.495245 -5.495245 -5.495245 -5.495245 
    -5.495245 -5.495245 -5.495245 -5.495245 
    -5.495245 -5.495245 -5.495245 -5.495245 
    -5.495245 -5.495245 -5.495245 -5.495245 
    -5.495245 -5.495245 -5.495245 -5.495245 
    -5.495245 -5.495245 -5.495245 -5.495245 
    -5.495245 -5.495245 -5.495245 -5.495245 
    -5.495245 -5.495245 -5.495245 -5.495245 
    -5.495245 -5.495245 -5.495245 -5.495245 
    -5.495245 -5.495245 -5.495245 -5.495245 
    -5.495245 -5.495245 -5.495245 -5.495245 
    -5.495245 -5.495245 -5.495245 -5.495245 
    -5.495245 -5.495245 -5.495245 -5.495245 
    -5.495245 -5.495245 -5.495245 -5.495245 
    -5.495245 -5.495245 -5.495245 -5.495245 
    -5.495245 -5.495245 -5.495245 -5.495245 
    -5.495245 -5.495245 -5.495245 -5.495245 
    -5.495245 -5.495245 -5.495245 -5.495245 
    -5.495245 -5.495245 -5.495245 -5.495245 
    -5.495245 -5.495245 -5.495245 -5.495245 
    -5.495245 -5.495245 -5.495245 -5.495245 
    -5.495245 -5.495245 -5.495245 -5.495245 
    -5.495245 -5.495245 -5.495245 -5.495245 
    -5.495245 -5.495245 -5.495245 -5.495245 
    -5.495245 -5.495245 -5.495245 -5.495245 
    -5.495245 -5.495245 -5.495245 -5.495245 
    -5.495245 -5.495245 -5.495245 -5.495245 
    -5.495245 -5.495245 -5.495245 -5.495245 
    -5.495245 -5.495245 -5.495245 -5.495245 
    -5.495245 -5.495245 -5.495245 -5.495245 
    -5.495245 -5.495245 -5.495245 -5.495245 
    -5.495245 -5.495245 -5.495245 -5.495245 
    -5.495245 -5.495245 -5.495245 -5.495245 
  799 e1_4_4_107 4 4 0 
    -5.495245 -5.495245 -5.495245 -5.495245 
    -5.495245 -5.495245 -5.495245 -5.495245 
    -5.495245 -5.495245 -5.495245 -5.495245 
    -5.495245 -5.495245 -5.495245 -5.495245 
    -5.495245 -5.495245 -5.495245 -5.495245 
    -5.495245 -5.495245 -5.495245 -5.495245 
    -5.495245 -5.495245 -5.495245 -5.495245 
    -5.495245 -5.495245 -5.495245 -5.495245 
    -5.495245 -5.495245 -5.495245 -5.495245 
    -5.495245 -5.495245 -5.495245 -5.495245 
    -5.495245 -5.495245 -5.495245 -5.495245 
    -5.495245 -5.495245 -5.495245 -5.495245 
    -5.495245 -5.495245 -5.495245 -5.495245 
    -5.495245 -5.495245 -5.495245 -5.495245 
    -5.495245 -5.495245 -5.495245 -5.495245 
    -5.495245 -5.495245 -5.495245 -5.495245 
    -5.495245 -5.495245 -5.495245 -5.495245 
    -5.495245 -5.495245 -5.495245 -5.495245 
    -5.495245 -5.495245 -5.495245 -5.495245 
    -5.495245 -5.495245 -5.495245 -5.495245 
    -5.495245 -5.495245 -5.495245 -5.495245 
    -5.495245 -5.495245 -5.495245 -5.495245 
    -5.495245 -5.495245 -5.495245 -5.495245 
    -5.495245 -5.495245 -5.495245 -5.495245 
    -5.495245 -5.495245 -5.495245 -5.495245 
    -5.495245 -5.495245 -5.495245 -5.495245 
    -5.495245 -5.495245 -5.495245 -5.495245 
    -5.495245 -5.495245 -5.495245 -5.495245 
    -5.495245 -5.495245 -5.495245 -5.495245 
    -5.495245 -5.495245 -5.495245 -5.495245 
    -5.495245 -5.495245 -5.495245 -5.495245 
    -5.495245 -5.495245 -5.495245 -5.495245 
    -5.495245 -5.495245 -5.495245 -5.495245 
    -5.495245 -5.495245 -5.495245 -5.495245 
    -5.495245 -5.495245 -5.495245 -5.495245 
    -5.495245 -5.495245 -5.495245 -5.495245 
    -5.495245 -5.495245 -5.495245 -5.495245 
    -5.495245 -5.495245 -5.495245 -5.495245 
    -5.495245 -5.495245 -5.495245 -5.495245 
    -5.495245 -5.495245 -5.495245 -5.495245 
    -5.495245 -5.495245 -5.495245 -5.495245 
    -5.495245 -5.495245 -5.495245 -5.495245 
    -5.495245 -5.495245 -5.495245 -5.495245 
    -5.495245 -5.495245 -5.495245 -5.495245 
    -5.495245 -5.495245 -5.495245 -5.495245 
    -5.495245 -5.495245 -5.495245 -5.495245 
    -5.495245 -5.495245 -5.495245 -5.495245 
    -5.495245 -5.495245 -5.495245 -5.495245 
    -5.495245 -5.495245 -5.495245 -5.495245 
    -5.495245 -5.495245 -5.495245 -5.495245 
    -5.495245 -5.495245 -5.495245 -5.495245 
    -5.495245 -5.495245 -5.495245 -5.495245 
    -5.495245 -5.495245 -5.495245 -5.495245 
    -5.495245 -5.495245 -5.495245 -5.495245 
    -5.495245 -5.495245 -5.495245 -5.495245 
    -5.495245 -5.495245 -5.495245 -5.495245 
    -5.495245 -5.495245 -5.495245 -5.495245 
    -5.495245 -5.495245 -5.495245 -5.495245 
    -5.495245 -5.495245 -5.495245 -5.495245 
    -5.495245 -5.495245 -5.495245 -5.495245 
    -5.495245 -5.495245 -5.495245 -5.495245 
    -5.495245 -5.495245 -5.495245 -5.495245 
    -5.495245 -5.495245 -5.495245 -5.495245 
    -5.495245 -5.495245 -5.495245 -5.495245 
  800 e1_4_4_108 4 4 0 
    -5.495245 -5.495245 -5.495245 -5.495245 
    -5.495245 -5.495245 -5.495245 -5.495245 
    -5.495245 -5.495245 -5.495245 -5.495245 
    -5.495245 -5.495245 -5.495245 -5.495245 
    -5.495245 -5.495245 -5.495245 -5.495245 
    -5.495245 -5.495245 -5.495245 -5.495245 
    -5.495245 -5.495245 -5.495245 -5.495245 
    -5.495245 -5.495245 -5.495245 -5.495245 
    -5.495245 -5.495245 -5.495245 -5.495245 
    -5.495245 -5.495245 -5.495245 -5.495245 
    -5.495245 -5.495245 -5.495245 -5.495245 
    -5.495245 -5.495245 -5.495245 -5.495245 
    -5.495245 -5.495245 -5.495245 -5.495245 
    -5.495245 -5.495245 -5.495245 -5.495245 
    -5.495245 -5.495245 -5.495245 -5.495245 
    -5.495245 -5.495245 -5.495245 -5.495245 
    -5.495245 -5.495245 -5.495245 -5.495245 
    -5.495245 -5.495245 -5.495245 -5.495245 
    -5.495245 -5.495245 -5.495245 -5.495245 
    -5.495245 -5.495245 -5.495245 -5.495245 
    -5.495245 -5.495245 -5.495245 -5.495245 
    -5.495245 -5.495245 -5.495245 -5.495245 
    -5.495245 -5.495245 -5.495245 -5.495245 
    -5.495245 -5.495245 -5.495245 -5.495245 
    -5.495245 -5.495245 -5.495245 -5.495245 
    -5.495245 -5.495245 -5.495245 -5.495245 
    -5.495245 -5.495245 -5.495245 -5.495245 
    -5.495245 -5.495245 -5.495245 -5.495245 
    -5.495245 -5.495245 -5.495245 -5.495245 
    -5.495245 -5.495245 -5.495245 -5.495245 
    -5.495245 -5.495245 -5.495245 -5.495245 
    -5.495245 -5.495245 -5.495245 -5.495245 
    -5.495245 -5.495245 -5.495245 -5.495245 
    -5.495245 -5.495245 -5.495245 -5.495245 
    -5.495245 -5.495245 -5.495245 -5.495245 
    -5.495245 -5.495245 -5.495245 -5.495245 
    -5.495245 -5.495245 -5.495245 -5.495245 
    -5.495245 -5.495245 -5.495245 -5.495245 
    -5.495245 -5.495245 -5.495245 -5.495245 
    -5.495245 -5.495245 -5.495245 -5.495245 
    -5.495245 -5.495245 -5.495245 -5.495245 
    -5.495245 -5.495245 -5.495245 -5.495245 
    -5.495245 -5.495245 -5.495245 -5.495245 
    -5.495245 -5.495245 -5.495245 -5.495245 
    -5.495245 -5.495245 -5.495245 -5.495245 
    -5.495245 -5.495245 -5.495245 -5.495245 
    -5.495245 -5.495245 -5.495245 -5.495245 
    -5.495245 -5.495245 -5.495245 -5.495245 
    -5.495245 -5.495245 -5.495245 -5.495245 
    -5.495245 -5.495245 -5.495245 -5.495245 
    -5.495245 -5.495245 -5.495245 -5.495245 
    -5.495245 -5.495245 -5.495245 -5.495245 
    -5.495245 -5.495245 -5.495245 -5.495245 
    -5.495245 -5.495245 -5.495245 -5.495245 
    -5.495245 -5.495245 -5.495245 -5.495245 
    -5.495245 -5.495245 -5.495245 -5.495245 
    -5.495245 -5.495245 -5.495245 -5.495245 
    -5.495245 -5.495245 -5.495245 -5.495245 
    -5.495245 -5.495245 -5.495245 -5.495245 
    -5.495245 -5.495245 -5.495245 -5.495245 
    -5.495245 -5.495245 -5.495245 -5.495245 
    -5.495245 -5.495245 -5.495245 -5.495245 
    -5.495245 -5.495245 -5.495245 -5.495245 
    -5.495245 -5.495245 -5.495245 -5.495245 
  801 e1_4_4_109 4 4 0 
    -5.495245 -5.495245 -5.495245 -5.495245 
    -5.495245 -5.495245 -5.495245 -5.495245 
    -5.495245 -5.495245 -5.495245 -5.495245 
    -5.495245 -5.495245 -5.495245 -5.495245 
    -5.495245 -5.495245 -5.495245 -5.495245 
    -5.495245 -5.495245 -5.495245 -5.495245 
    -5.495245 -5.495245 -5.495245 -5.495245 
    -5.495245 -5.495245 -5.495245 -5.495245 
    -5.495245 -5.495245 -5.495245 -5.495245 
    -5.495245 -5.495245 -5.495245 -5.495245 
    -5.495245 -5.495245 -5.495245 -5.495245 
    -5.495245 -5.495245 -5.495245 -5.495245 
    -5.495245 -5.495245 -5.495245 -5.495245 
    -5.495245 -5.495245 -5.495245 -5.495245 
    -5.495245 -5.495245 -5.495245 -5.495245 
    -5.495245 -5.495245 -5.495245 -5.495245 
    -5.495245 -5.495245 -5.495245 -5.495245 
    -5.495245 -5.495245 -5.495245 -5.495245 
    -5.495245 -5.495245 -5.495245 -5.495245 
    -5.495245 -5.495245 -5.495245 -5.495245 
    -5.495245 -5.495245 -5.495245 -5.495245 
    -5.495245 -5.495245 -5.495245 -5.495245 
    -5.495245 -5.495245 -5.495245 -5.495245 
    -5.495245 -5.495245 -5.495245 -5.495245 
    -5.495245 -5.495245 -5.495245 -5.495245 
    -5.495245 -5.495245 -5.495245 -5.495245 
    -5.495245 -5.495245 -5.495245 -5.495245 
    -5.495245 -5.495245 -5.495245 -5.495245 
    -5.495245 -5.495245 -5.495245 -5.495245 
    -5.495245 -5.495245 -5.495245 -5.495245 
    -5.495245 -5.495245 -5.495245 -5.495245 
    -5.495245 -5.495245 -5.495245 -5.495245 
    -5.495245 -5.495245 -5.495245 -5.495245 
    -5.495245 -5.495245 -5.495245 -5.495245 
    -5.495245 -5.495245 -5.495245 -5.495245 
    -5.495245 -5.495245 -5.495245 -5.495245 
    -5.495245 -5.495245 -5.495245 -5.495245 
    -5.495245 -5.495245 -5.495245 -5.495245 
    -5.495245 -5.495245 -5.495245 -5.495245 
    -5.495245 -5.495245 -5.495245 -5.495245 
    -5.495245 -5.495245 -5.495245 -5.495245 
    -5.495245 -5.495245 -5.495245 -5.495245 
    -5.495245 -5.495245 -5.495245 -5.495245 
    -5.495245 -5.495245 -5.495245 -5.495245 
    -5.495245 -5.495245 -5.495245 -5.495245 
    -5.495245 -5.495245 -5.495245 -5.495245 
    -5.495245 -5.495245 -5.495245 -5.495245 
    -5.495245 -5.495245 -5.495245 -5.495245 
    -5.495245 -5.495245 -5.495245 -5.495245 
    -5.495245 -5.495245 -5.495245 -5.495245 
    -5.495245 -5.495245 -5.495245 -5.495245 
    -5.495245 -5.495245 -5.495245 -5.495245 
    -5.495245 -5.495245 -5.495245 -5.495245 
    -5.495245 -5.495245 -5.495245 -5.495245 
    -5.495245 -5.495245 -5.495245 -5.495245 
    -5.495245 -5.495245 -5.495245 -5.495245 
    -5.495245 -5.495245 -5.495245 -5.495245 
    -5.495245 -5.495245 -5.495245 -5.495245 
    -5.495245 -5.495245 -5.495245 -5.495245 
    -5.495245 -5.495245 -5.495245 -5.495245 
    -5.495245 -5.495245 -5.495245 -5.495245 
    -5.495245 -5.495245 -5.495245 -5.495245 
    -5.495245 -5.495245 -5.495245 -5.495245 
    -5.495245 -5.495245 -5.495245 -5.495245 
  802 e1_4_4_110 4 4 0 
    -5.495245 -5.495245 -5.495245 -5.495245 
    -5.495245 -5.495245 -5.495245 -5.495245 
    -5.495245 -5.495245 -5.495245 -5.495245 
    -5.495245 -5.495245 -5.495245 -5.495245 
    -5.495245 -5.495245 -5.495245 -5.495245 
    -5.495245 -5.495245 -5.495245 -5.495245 
    -5.495245 -5.495245 -5.495245 -5.495245 
    -5.495245 -5.495245 -5.495245 -5.495245 
    -5.495245 -5.495245 -5.495245 -5.495245 
    -5.495245 -5.495245 -5.495245 -5.495245 
    -5.495245 -5.495245 -5.495245 -5.495245 
    -5.495245 -5.495245 -5.495245 -5.495245 
    -5.495245 -5.495245 -5.495245 -5.495245 
    -5.495245 -5.495245 -5.495245 -5.495245 
    -5.495245 -5.495245 -5.495245 -5.495245 
    -5.495245 -5.495245 -5.495245 -5.495245 
    -5.495245 -5.495245 -5.495245 -5.495245 
    -5.495245 -5.495245 -5.495245 -5.495245 
    -5.495245 -5.495245 -5.495245 -5.495245 
    -5.495245 -5.495245 -5.495245 -5.495245 
    -5.495245 -5.495245 -5.495245 -5.495245 
    -5.495245 -5.495245 -5.495245 -5.495245 
    -5.495245 -5.495245 -5.495245 -5.495245 
    -5.495245 -5.495245 -5.495245 -5.495245 
    -5.495245 -5.495245 -5.495245 -5.495245 
    -5.495245 -5.495245 -5.495245 -5.495245 
    -5.495245 -5.495245 -5.495245 -5.495245 
    -5.495245 -5.495245 -5.495245 -5.495245 
    -5.495245 -5.495245 -5.495245 -5.495245 
    -5.495245 -5.495245 -5.495245 -5.495245 
    -5.495245 -5.495245 -5.495245 -5.495245 
    -5.495245 -5.495245 -5.495245 -5.495245 
    -5.495245 -5.495245 -5.495245 -5.495245 
    -5.495245 -5.495245 -5.495245 -5.495245 
    -5.495245 -5.495245 -5.495245 -5.495245 
    -5.495245 -5.495245 -5.495245 -5.495245 
    -5.495245 -5.495245 -5.495245 -5.495245 
    -5.495245 -5.495245 -5.495245 -5.495245 
    -5.495245 -5.495245 -5.495245 -5.495245 
    -5.495245 -5.495245 -5.495245 -5.495245 
    -5.495245 -5.495245 -5.495245 -5.495245 
    -5.495245 -5.495245 -5.495245 -5.495245 
    -5.495245 -5.495245 -5.495245 -5.495245 
    -5.495245 -5.495245 -5.495245 -5.495245 
    -5.495245 -5.495245 -5.495245 -5.495245 
    -5.495245 -5.495245 -5.495245 -5.495245 
    -5.495245 -5.495245 -5.495245 -5.495245 
    -5.495245 -5.495245 -5.495245 -5.495245 
    -5.495245 -5.495245 -5.495245 -5.495245 
    -5.495245 -5.495245 -5.495245 -5.495245 
    -5.495245 -5.495245 -5.495245 -5.495245 
    -5.495245 -5.495245 -5.495245 -5.495245 
    -5.495245 -5.495245 -5.495245 -5.495245 
    -5.495245 -5.495245 -5.495245 -5.495245 
    -5.495245 -5.495245 -5.495245 -5.495245 
    -5.495245 -5.495245 -5.495245 -5.495245 
    -5.495245 -5.495245 -5.495245 -5.495245 
    -5.495245 -5.495245 -5.495245 -5.495245 
    -5.495245 -5.495245 -5.495245 -5.495245 
    -5.495245 -5.495245 -5.495245 -5.495245 
    -5.495245 -5.495245 -5.495245 -5.495245 
    -5.495245 -5.495245 -5.495245 -5.495245 
    -5.495245 -5.495245 -5.495245 -5.495245 
    -5.495245 -5.495245 -5.495245 -5.495245 
  803 e1_4_4_111 4 4 0 
    -5.495245 -5.495245 -5.495245 -5.495245 
    -5.495245 -5.495245 -5.495245 -5.495245 
    -5.495245 -5.495245 -5.495245 -5.495245 
    -5.495245 -5.495245 -5.495245 -5.495245 
    -5.495245 -5.495245 -5.495245 -5.495245 
    -5.495245 -5.495245 -5.495245 -5.495245 
    -5.495245 -5.495245 -5.495245 -5.495245 
    -5.495245 -5.495245 -5.495245 -5.495245 
    -5.495245 -5.495245 -5.495245 -5.495245 
    -5.495245 -5.495245 -5.495245 -5.495245 
    -5.495245 -5.495245 -5.495245 -5.495245 
    -5.495245 -5.495245 -5.495245 -5.495245 
    -5.495245 -5.495245 -5.495245 -5.495245 
    -5.495245 -5.495245 -5.495245 -5.495245 
    -5.495245 -5.495245 -5.495245 -5.495245 
    -5.495245 -5.495245 -5.495245 -5.495245 
    -5.495245 -5.495245 -5.495245 -5.495245 
    -5.495245 -5.495245 -5.495245 -5.495245 
    -5.495245 -5.495245 -5.495245 -5.495245 
    -5.495245 -5.495245 -5.495245 -5.495245 
    -5.495245 -5.495245 -5.495245 -5.495245 
    -5.495245 -5.495245 -5.495245 -5.495245 
    -5.495245 -5.495245 -5.495245 -5.495245 
    -5.495245 -5.495245 -5.495245 -5.495245 
    -5.495245 -5.495245 -5.495245 -5.495245 
    -5.495245 -5.495245 -5.495245 -5.495245 
    -5.495245 -5.495245 -5.495245 -5.495245 
    -5.495245 -5.495245 -5.495245 -5.495245 
    -5.495245 -5.495245 -5.495245 -5.495245 
    -5.495245 -5.495245 -5.495245 -5.495245 
    -5.495245 -5.495245 -5.495245 -5.495245 
    -5.495245 -5.495245 -5.495245 -5.495245 
    -5.495245 -5.495245 -5.495245 -5.495245 
    -5.495245 -5.495245 -5.495245 -5.495245 
    -5.495245 -5.495245 -5.495245 -5.495245 
    -5.495245 -5.495245 -5.495245 -5.495245 
    -5.495245 -5.495245 -5.495245 -5.495245 
    -5.495245 -5.495245 -5.495245 -5.495245 
    -5.495245 -5.495245 -5.495245 -5.495245 
    -5.495245 -5.495245 -5.495245 -5.495245 
    -5.495245 -5.495245 -5.495245 -5.495245 
    -5.495245 -5.495245 -5.495245 -5.495245 
    -5.495245 -5.495245 -5.495245 -5.495245 
    -5.495245 -5.495245 -5.495245 -5.495245 
    -5.495245 -5.495245 -5.495245 -5.495245 
    -5.495245 -5.495245 -5.495245 -5.495245 
    -5.495245 -5.495245 -5.495245 -5.495245 
    -5.495245 -5.495245 -5.495245 -5.495245 
    -5.495245 -5.495245 -5.495245 -5.495245 
    -5.495245 -5.495245 -5.495245 -5.495245 
    -5.495245 -5.495245 -5.495245 -5.495245 
    -5.495245 -5.495245 -5.495245 -5.495245 
    -5.495245 -5.495245 -5.495245 -5.495245 
    -5.495245 -5.495245 -5.495245 -5.495245 
    -5.495245 -5.495245 -5.495245 -5.495245 
    -5.495245 -5.495245 -5.495245 -5.495245 
    -5.495245 -5.495245 -5.495245 -5.495245 
    -5.495245 -5.495245 -5.495245 -5.495245 
    -5.495245 -5.495245 -5.495245 -5.495245 
    -5.495245 -5.495245 -5.495245 -5.495245 
    -5.495245 -5.495245 -5.495245 -5.495245 
    -5.495245 -5.495245 -5.495245 -5.495245 
    -5.495245 -5.495245 -5.495245 -5.495245 
    -5.495245 -5.495245 -5.495245 -5.495245 
  804 e1_4_4_112 4 4 0 
    -5.495245 -5.495245 -5.495245 -5.495245 
    -5.495245 -5.495245 -5.495245 -5.495245 
    -5.495245 -5.495245 -5.495245 -5.495245 
    -5.495245 -5.495245 -5.495245 -5.495245 
    -5.495245 -5.495245 -5.495245 -5.495245 
    -5.495245 -5.495245 -5.495245 -5.495245 
    -5.495245 -5.495245 -5.495245 -5.495245 
    -5.495245 -5.495245 -5.495245 -5.495245 
    -5.495245 -5.495245 -5.495245 -5.495245 
    -5.495245 -5.495245 -5.495245 -5.495245 
    -5.495245 -5.495245 -5.495245 -5.495245 
    -5.495245 -5.495245 -5.495245 -5.495245 
    -5.495245 -5.495245 -5.495245 -5.495245 
    -5.495245 -5.495245 -5.495245 -5.495245 
    -5.495245 -5.495245 -5.495245 -5.495245 
    -5.495245 -5.495245 -5.495245 -5.495245 
    -5.495245 -5.495245 -5.495245 -5.495245 
    -5.495245 -5.495245 -5.495245 -5.495245 
    -5.495245 -5.495245 -5.495245 -5.495245 
    -5.495245 -5.495245 -5.495245 -5.495245 
    -5.495245 -5.495245 -5.495245 -5.495245 
    -5.495245 -5.495245 -5.495245 -5.495245 
    -5.495245 -5.495245 -5.495245 -5.495245 
    -5.495245 -5.495245 -5.495245 -5.495245 
    -5.495245 -5.495245 -5.495245 -5.495245 
    -5.495245 -5.495245 -5.495245 -5.495245 
    -5.495245 -5.495245 -5.495245 -5.495245 
    -5.495245 -5.495245 -5.495245 -5.495245 
    -5.495245 -5.495245 -5.495245 -5.495245 
    -5.495245 -5.495245 -5.495245 -5.495245 
    -5.495245 -5.495245 -5.495245 -5.495245 
    -5.495245 -5.495245 -5.495245 -5.495245 
    -5.495245 -5.495245 -5.495245 -5.495245 
    -5.495245 -5.495245 -5.495245 -5.495245 
    -5.495245 -5.495245 -5.495245 -5.495245 
    -5.495245 -5.495245 -5.495245 -5.495245 
    -5.495245 -5.495245 -5.495245 -5.495245 
    -5.495245 -5.495245 -5.495245 -5.495245 
    -5.495245 -5.495245 -5.495245 -5.495245 
    -5.495245 -5.495245 -5.495245 -5.495245 
    -5.495245 -5.495245 -5.495245 -5.495245 
    -5.495245 -5.495245 -5.495245 -5.495245 
    -5.495245 -5.495245 -5.495245 -5.495245 
    -5.495245 -5.495245 -5.495245 -5.495245 
    -5.495245 -5.495245 -5.495245 -5.495245 
    -5.495245 -5.495245 -5.495245 -5.495245 
    -5.495245 -5.495245 -5.495245 -5.495245 
    -5.495245 -5.495245 -5.495245 -5.495245 
    -5.495245 -5.495245 -5.495245 -5.495245 
    -5.495245 -5.495245 -5.495245 -5.495245 
    -5.495245 -5.495245 -5.495245 -5.495245 
    -5.495245 -5.495245 -5.495245 -5.495245 
    -5.495245 -5.495245 -5.495245 -5.495245 
    -5.495245 -5.495245 -5.495245 -5.495245 
    -5.495245 -5.495245 -5.495245 -5.495245 
    -5.495245 -5.495245 -5.495245 -5.495245 
    -5.495245 -5.495245 -5.495245 -5.495245 
    -5.495245 -5.495245 -5.495245 -5.495245 
    -5.495245 -5.495245 -5.495245 -5.495245 
    -5.495245 -5.495245 -5.495245 -5.495245 
    -5.495245 -5.495245 -5.495245 -5.495245 
    -5.495245 -5.495245 -5.495245 -5.495245 
    -5.495245 -5.495245 -5.495245 -5.495245 
    -5.495245 -5.495245 -5.495245 -5.495245 
  805 e1_4_4_113 4 4 0 
    -5.495245 -5.495245 -5.495245 -5.495245 
    -5.495245 -5.495245 -5.495245 -5.495245 
    -5.495245 -5.495245 -5.495245 -5.495245 
    -5.495245 -5.495245 -5.495245 -5.495245 
    -5.495245 -5.495245 -5.495245 -5.495245 
    -5.495245 -5.495245 -5.495245 -5.495245 
    -5.495245 -5.495245 -5.495245 -5.495245 
    -5.495245 -5.495245 -5.495245 -5.495245 
    -5.495245 -5.495245 -5.495245 -5.495245 
    -5.495245 -5.495245 -5.495245 -5.495245 
    -5.495245 -5.495245 -5.495245 -5.495245 
    -5.495245 -5.495245 -5.495245 -5.495245 
    -5.495245 -5.495245 -5.495245 -5.495245 
    -5.495245 -5.495245 -5.495245 -5.495245 
    -5.495245 -5.495245 -5.495245 -5.495245 
    -5.495245 -5.495245 -5.495245 -5.495245 
    -5.495245 -5.495245 -5.495245 -5.495245 
    -5.495245 -5.495245 -5.495245 -5.495245 
    -5.495245 -5.495245 -5.495245 -5.495245 
    -5.495245 -5.495245 -5.495245 -5.495245 
    -5.495245 -5.495245 -5.495245 -5.495245 
    -5.495245 -5.495245 -5.495245 -5.495245 
    -5.495245 -5.495245 -5.495245 -5.495245 
    -5.495245 -5.495245 -5.495245 -5.495245 
    -5.495245 -5.495245 -5.495245 -5.495245 
    -5.495245 -5.495245 -5.495245 -5.495245 
    -5.495245 -5.495245 -5.495245 -5.495245 
    -5.495245 -5.495245 -5.495245 -5.495245 
    -5.495245 -5.495245 -5.495245 -5.495245 
    -5.495245 -5.495245 -5.495245 -5.495245 
    -5.495245 -5.495245 -5.495245 -5.495245 
    -5.495245 -5.495245 -5.495245 -5.495245 
    -5.495245 -5.495245 -5.495245 -5.495245 
    -5.495245 -5.495245 -5.495245 -5.495245 
    -5.495245 -5.495245 -5.495245 -5.495245 
    -5.495245 -5.495245 -5.495245 -5.495245 
    -5.495245 -5.495245 -5.495245 -5.495245 
    -5.495245 -5.495245 -5.495245 -5.495245 
    -5.495245 -5.495245 -5.495245 -5.495245 
    -5.495245 -5.495245 -5.495245 -5.495245 
    -5.495245 -5.495245 -5.495245 -5.495245 
    -5.495245 -5.495245 -5.495245 -5.495245 
    -5.495245 -5.495245 -5.495245 -5.495245 
    -5.495245 -5.495245 -5.495245 -5.495245 
    -5.495245 -5.495245 -5.495245 -5.495245 
    -5.495245 -5.495245 -5.495245 -5.495245 
    -5.495245 -5.495245 -5.495245 -5.495245 
    -5.495245 -5.495245 -5.495245 -5.495245 
    -5.495245 -5.495245 -5.495245 -5.495245 
    -5.495245 -5.495245 -5.495245 -5.495245 
    -5.495245 -5.495245 -5.495245 -5.495245 
    -5.495245 -5.495245 -5.495245 -5.495245 
    -5.495245 -5.495245 -5.495245 -5.495245 
    -5.495245 -5.495245 -5.495245 -5.495245 
    -5.495245 -5.495245 -5.495245 -5.495245 
    -5.495245 -5.495245 -5.495245 -5.495245 
    -5.495245 -5.495245 -5.495245 -5.495245 
    -5.495245 -5.495245 -5.495245 -5.495245 
    -5.495245 -5.495245 -5.495245 -5.495245 
    -5.495245 -5.495245 -5.495245 -5.495245 
    -5.495245 -5.495245 -5.495245 -5.495245 
    -5.495245 -5.495245 -5.495245 -5.495245 
    -5.495245 -5.495245 -5.495245 -5.495245 
    -5.495245 -5.495245 -5.495245 -5.495245 
  806 e1_4_4_114 4 4 0 
    -5.495245 -5.495245 -5.495245 -5.495245 
    -5.495245 -5.495245 -5.495245 -5.495245 
    -5.495245 -5.495245 -5.495245 -5.495245 
    -5.495245 -5.495245 -5.495245 -5.495245 
    -5.495245 -5.495245 -5.495245 -5.495245 
    -5.495245 -5.495245 -5.495245 -5.495245 
    -5.495245 -5.495245 -5.495245 -5.495245 
    -5.495245 -5.495245 -5.495245 -5.495245 
    -5.495245 -5.495245 -5.495245 -5.495245 
    -5.495245 -5.495245 -5.495245 -5.495245 
    -5.495245 -5.495245 -5.495245 -5.495245 
    -5.495245 -5.495245 -5.495245 -5.495245 
    -5.495245 -5.495245 -5.495245 -5.495245 
    -5.495245 -5.495245 -5.495245 -5.495245 
    -5.495245 -5.495245 -5.495245 -5.495245 
    -5.495245 -5.495245 -5.495245 -5.495245 
    -5.495245 -5.495245 -5.495245 -5.495245 
    -5.495245 -5.495245 -5.495245 -5.495245 
    -5.495245 -5.495245 -5.495245 -5.495245 
    -5.495245 -5.495245 -5.495245 -5.495245 
    -5.495245 -5.495245 -5.495245 -5.495245 
    -5.495245 -5.495245 -5.495245 -5.495245 
    -5.495245 -5.495245 -5.495245 -5.495245 
    -5.495245 -5.495245 -5.495245 -5.495245 
    -5.495245 -5.495245 -5.495245 -5.495245 
    -5.495245 -5.495245 -5.495245 -5.495245 
    -5.495245 -5.495245 -5.495245 -5.495245 
    -5.495245 -5.495245 -5.495245 -5.495245 
    -5.495245 -5.495245 -5.495245 -5.495245 
    -5.495245 -5.495245 -5.495245 -5.495245 
    -5.495245 -5.495245 -5.495245 -5.495245 
    -5.495245 -5.495245 -5.495245 -5.495245 
    -5.495245 -5.495245 -5.495245 -5.495245 
    -5.495245 -5.495245 -5.495245 -5.495245 
    -5.495245 -5.495245 -5.495245 -5.495245 
    -5.495245 -5.495245 -5.495245 -5.495245 
    -5.495245 -5.495245 -5.495245 -5.495245 
    -5.495245 -5.495245 -5.495245 -5.495245 
    -5.495245 -5.495245 -5.495245 -5.495245 
    -5.495245 -5.495245 -5.495245 -5.495245 
    -5.495245 -5.495245 -5.495245 -5.495245 
    -5.495245 -5.495245 -5.495245 -5.495245 
    -5.495245 -5.495245 -5.495245 -5.495245 
    -5.495245 -5.495245 -5.495245 -5.495245 
    -5.495245 -5.495245 -5.495245 -5.495245 
    -5.495245 -5.495245 -5.495245 -5.495245 
    -5.495245 -5.495245 -5.495245 -5.495245 
    -5.495245 -5.495245 -5.495245 -5.495245 
    -5.495245 -5.495245 -5.495245 -5.495245 
    -5.495245 -5.495245 -5.495245 -5.495245 
    -5.495245 -5.495245 -5.495245 -5.495245 
    -5.495245 -5.495245 -5.495245 -5.495245 
    -5.495245 -5.495245 -5.495245 -5.495245 
    -5.495245 -5.495245 -5.495245 -5.495245 
    -5.495245 -5.495245 -5.495245 -5.495245 
    -5.495245 -5.495245 -5.495245 -5.495245 
    -5.495245 -5.495245 -5.495245 -5.495245 
    -5.495245 -5.495245 -5.495245 -5.495245 
    -5.495245 -5.495245 -5.495245 -5.495245 
    -5.495245 -5.495245 -5.495245 -5.495245 
    -5.495245 -5.495245 -5.495245 -5.495245 
    -5.495245 -5.495245 -5.495245 -5.495245 
    -5.495245 -5.495245 -5.495245 -5.495245 
    -5.495245 -5.495245 -5.495245 -5.495245 
  807 e1_4_4_115 4 4 0 
    -5.495245 -5.495245 -5.495245 -5.495245 
    -5.495245 -5.495245 -5.495245 -5.495245 
    -5.495245 -5.495245 -5.495245 -5.495245 
    -5.495245 -5.495245 -5.495245 -5.495245 
    -5.495245 -5.495245 -5.495245 -5.495245 
    -5.495245 -5.495245 -5.495245 -5.495245 
    -5.495245 -5.495245 -5.495245 -5.495245 
    -5.495245 -5.495245 -5.495245 -5.495245 
    -5.495245 -5.495245 -5.495245 -5.495245 
    -5.495245 -5.495245 -5.495245 -5.495245 
    -5.495245 -5.495245 -5.495245 -5.495245 
    -5.495245 -5.495245 -5.495245 -5.495245 
    -5.495245 -5.495245 -5.495245 -5.495245 
    -5.495245 -5.495245 -5.495245 -5.495245 
    -5.495245 -5.495245 -5.495245 -5.495245 
    -5.495245 -5.495245 -5.495245 -5.495245 
    -5.495245 -5.495245 -5.495245 -5.495245 
    -5.495245 -5.495245 -5.495245 -5.495245 
    -5.495245 -5.495245 -5.495245 -5.495245 
    -5.495245 -5.495245 -5.495245 -5.495245 
    -5.495245 -5.495245 -5.495245 -5.495245 
    -5.495245 -5.495245 -5.495245 -5.495245 
    -5.495245 -5.495245 -5.495245 -5.495245 
    -5.495245 -5.495245 -5.495245 -5.495245 
    -5.495245 -5.495245 -5.495245 -5.495245 
    -5.495245 -5.495245 -5.495245 -5.495245 
    -5.495245 -5.495245 -5.495245 -5.495245 
    -5.495245 -5.495245 -5.495245 -5.495245 
    -5.495245 -5.495245 -5.495245 -5.495245 
    -5.495245 -5.495245 -5.495245 -5.495245 
    -5.495245 -5.495245 -5.495245 -5.495245 
    -5.495245 -5.495245 -5.495245 -5.495245 
    -5.495245 -5.495245 -5.495245 -5.495245 
    -5.495245 -5.495245 -5.495245 -5.495245 
    -5.495245 -5.495245 -5.495245 -5.495245 
    -5.495245 -5.495245 -5.495245 -5.495245 
    -5.495245 -5.495245 -5.495245 -5.495245 
    -5.495245 -5.495245 -5.495245 -5.495245 
    -5.495245 -5.495245 -5.495245 -5.495245 
    -5.495245 -5.495245 -5.495245 -5.495245 
    -5.495245 -5.495245 -5.495245 -5.495245 
    -5.495245 -5.495245 -5.495245 -5.495245 
    -5.495245 -5.495245 -5.495245 -5.495245 
    -5.495245 -5.495245 -5.495245 -5.495245 
    -5.495245 -5.495245 -5.495245 -5.495245 
    -5.495245 -5.495245 -5.495245 -5.495245 
    -5.495245 -5.495245 -5.495245 -5.495245 
    -5.495245 -5.495245 -5.495245 -5.495245 
    -5.495245 -5.495245 -5.495245 -5.495245 
    -5.495245 -5.495245 -5.495245 -5.495245 
    -5.495245 -5.495245 -5.495245 -5.495245 
    -5.495245 -5.495245 -5.495245 -5.495245 
    -5.495245 -5.495245 -5.495245 -5.495245 
    -5.495245 -5.495245 -5.495245 -5.495245 
    -5.495245 -5.495245 -5.495245 -5.495245 
    -5.495245 -5.495245 -5.495245 -5.495245 
    -5.495245 -5.495245 -5.495245 -5.495245 
    -5.495245 -5.495245 -5.495245 -5.495245 
    -5.495245 -5.495245 -5.495245 -5.495245 
    -5.495245 -5.495245 -5.495245 -5.495245 
    -5.495245 -5.495245 -5.495245 -5.495245 
    -5.495245 -5.495245 -5.495245 -5.495245 
    -5.495245 -5.495245 -5.495245 -5.495245 
    -5.495245 -5.495245 -5.495245 -5.495245 
  808 e1_4_4_116 4 4 0 
    -5.495245 -5.495245 -5.495245 -5.495245 
    -5.495245 -5.495245 -5.495245 -5.495245 
    -5.495245 -5.495245 -5.495245 -5.495245 
    -5.495245 -5.495245 -5.495245 -5.495245 
    -5.495245 -5.495245 -5.495245 -5.495245 
    -5.495245 -5.495245 -5.495245 -5.495245 
    -5.495245 -5.495245 -5.495245 -5.495245 
    -5.495245 -5.495245 -5.495245 -5.495245 
    -5.495245 -5.495245 -5.495245 -5.495245 
    -5.495245 -5.495245 -5.495245 -5.495245 
    -5.495245 -5.495245 -5.495245 -5.495245 
    -5.495245 -5.495245 -5.495245 -5.495245 
    -5.495245 -5.495245 -5.495245 -5.495245 
    -5.495245 -5.495245 -5.495245 -5.495245 
    -5.495245 -5.495245 -5.495245 -5.495245 
    -5.495245 -5.495245 -5.495245 -5.495245 
    -5.495245 -5.495245 -5.495245 -5.495245 
    -5.495245 -5.495245 -5.495245 -5.495245 
    -5.495245 -5.495245 -5.495245 -5.495245 
    -5.495245 -5.495245 -5.495245 -5.495245 
    -5.495245 -5.495245 -5.495245 -5.495245 
    -5.495245 -5.495245 -5.495245 -5.495245 
    -5.495245 -5.495245 -5.495245 -5.495245 
    -5.495245 -5.495245 -5.495245 -5.495245 
    -5.495245 -5.495245 -5.495245 -5.495245 
    -5.495245 -5.495245 -5.495245 -5.495245 
    -5.495245 -5.495245 -5.495245 -5.495245 
    -5.495245 -5.495245 -5.495245 -5.495245 
    -5.495245 -5.495245 -5.495245 -5.495245 
    -5.495245 -5.495245 -5.495245 -5.495245 
    -5.495245 -5.495245 -5.495245 -5.495245 
    -5.495245 -5.495245 -5.495245 -5.495245 
    -5.495245 -5.495245 -5.495245 -5.495245 
    -5.495245 -5.495245 -5.495245 -5.495245 
    -5.495245 -5.495245 -5.495245 -5.495245 
    -5.495245 -5.495245 -5.495245 -5.495245 
    -5.495245 -5.495245 -5.495245 -5.495245 
    -5.495245 -5.495245 -5.495245 -5.495245 
    -5.495245 -5.495245 -5.495245 -5.495245 
    -5.495245 -5.495245 -5.495245 -5.495245 
    -5.495245 -5.495245 -5.495245 -5.495245 
    -5.495245 -5.495245 -5.495245 -5.495245 
    -5.495245 -5.495245 -5.495245 -5.495245 
    -5.495245 -5.495245 -5.495245 -5.495245 
    -5.495245 -5.495245 -5.495245 -5.495245 
    -5.495245 -5.495245 -5.495245 -5.495245 
    -5.495245 -5.495245 -5.495245 -5.495245 
    -5.495245 -5.495245 -5.495245 -5.495245 
    -5.495245 -5.495245 -5.495245 -5.495245 
    -5.495245 -5.495245 -5.495245 -5.495245 
    -5.495245 -5.495245 -5.495245 -5.495245 
    -5.495245 -5.495245 -5.495245 -5.495245 
    -5.495245 -5.495245 -5.495245 -5.495245 
    -5.495245 -5.495245 -5.495245 -5.495245 
    -5.495245 -5.495245 -5.495245 -5.495245 
    -5.495245 -5.495245 -5.495245 -5.495245 
    -5.495245 -5.495245 -5.495245 -5.495245 
    -5.495245 -5.495245 -5.495245 -5.495245 
    -5.495245 -5.495245 -5.495245 -5.495245 
    -5.495245 -5.495245 -5.495245 -5.495245 
    -5.495245 -5.495245 -5.495245 -5.495245 
    -5.495245 -5.495245 -5.495245 -5.495245 
    -5.495245 -5.495245 -5.495245 -5.495245 
    -5.495245 -5.495245 -5.495245 -5.495245 
  809 e1_4_4_117 4 4 0 
    -5.495245 -5.495245 -5.495245 -5.495245 
    -5.495245 -5.495245 -5.495245 -5.495245 
    -5.495245 -5.495245 -5.495245 -5.495245 
    -5.495245 -5.495245 -5.495245 -5.495245 
    -5.495245 -5.495245 -5.495245 -5.495245 
    -5.495245 -5.495245 -5.495245 -5.495245 
    -5.495245 -5.495245 -5.495245 -5.495245 
    -5.495245 -5.495245 -5.495245 -5.495245 
    -5.495245 -5.495245 -5.495245 -5.495245 
    -5.495245 -5.495245 -5.495245 -5.495245 
    -5.495245 -5.495245 -5.495245 -5.495245 
    -5.495245 -5.495245 -5.495245 -5.495245 
    -5.495245 -5.495245 -5.495245 -5.495245 
    -5.495245 -5.495245 -5.495245 -5.495245 
    -5.495245 -5.495245 -5.495245 -5.495245 
    -5.495245 -5.495245 -5.495245 -5.495245 
    -5.495245 -5.495245 -5.495245 -5.495245 
    -5.495245 -5.495245 -5.495245 -5.495245 
    -5.495245 -5.495245 -5.495245 -5.495245 
    -5.495245 -5.495245 -5.495245 -5.495245 
    -5.495245 -5.495245 -5.495245 -5.495245 
    -5.495245 -5.495245 -5.495245 -5.495245 
    -5.495245 -5.495245 -5.495245 -5.495245 
    -5.495245 -5.495245 -5.495245 -5.495245 
    -5.495245 -5.495245 -5.495245 -5.495245 
    -5.495245 -5.495245 -5.495245 -5.495245 
    -5.495245 -5.495245 -5.495245 -5.495245 
    -5.495245 -5.495245 -5.495245 -5.495245 
    -5.495245 -5.495245 -5.495245 -5.495245 
    -5.495245 -5.495245 -5.495245 -5.495245 
    -5.495245 -5.495245 -5.495245 -5.495245 
    -5.495245 -5.495245 -5.495245 -5.495245 
    -5.495245 -5.495245 -5.495245 -5.495245 
    -5.495245 -5.495245 -5.495245 -5.495245 
    -5.495245 -5.495245 -5.495245 -5.495245 
    -5.495245 -5.495245 -5.495245 -5.495245 
    -5.495245 -5.495245 -5.495245 -5.495245 
    -5.495245 -5.495245 -5.495245 -5.495245 
    -5.495245 -5.495245 -5.495245 -5.495245 
    -5.495245 -5.495245 -5.495245 -5.495245 
    -5.495245 -5.495245 -5.495245 -5.495245 
    -5.495245 -5.495245 -5.495245 -5.495245 
    -5.495245 -5.495245 -5.495245 -5.495245 
    -5.495245 -5.495245 -5.495245 -5.495245 
    -5.495245 -5.495245 -5.495245 -5.495245 
    -5.495245 -5.495245 -5.495245 -5.495245 
    -5.495245 -5.495245 -5.495245 -5.495245 
    -5.495245 -5.495245 -5.495245 -5.495245 
    -5.495245 -5.495245 -5.495245 -5.495245 
    -5.495245 -5.495245 -5.495245 -5.495245 
    -5.495245 -5.495245 -5.495245 -5.495245 
    -5.495245 -5.495245 -5.495245 -5.495245 
    -5.495245 -5.495245 -5.495245 -5.495245 
    -5.495245 -5.495245 -5.495245 -5.495245 
    -5.495245 -5.495245 -5.495245 -5.495245 
    -5.495245 -5.495245 -5.495245 -5.495245 
    -5.495245 -5.495245 -5.495245 -5.495245 
    -5.495245 -5.495245 -5.495245 -5.495245 
    -5.495245 -5.495245 -5.495245 -5.495245 
    -5.495245 -5.495245 -5.495245 -5.495245 
    -5.495245 -5.495245 -5.495245 -5.495245 
    -5.495245 -5.495245 -5.495245 -5.495245 
    -5.495245 -5.495245 -5.495245 -5.495245 
    -5.495245 -5.495245 -5.495245 -5.495245 
  810 e1_4_4_118 4 4 0 
    -5.495245 -5.495245 -5.495245 -5.495245 
    -5.495245 -5.495245 -5.495245 -5.495245 
    -5.495245 -5.495245 -5.495245 -5.495245 
    -5.495245 -5.495245 -5.495245 -5.495245 
    -5.495245 -5.495245 -5.495245 -5.495245 
    -5.495245 -5.495245 -5.495245 -5.495245 
    -5.495245 -5.495245 -5.495245 -5.495245 
    -5.495245 -5.495245 -5.495245 -5.495245 
    -5.495245 -5.495245 -5.495245 -5.495245 
    -5.495245 -5.495245 -5.495245 -5.495245 
    -5.495245 -5.495245 -5.495245 -5.495245 
    -5.495245 -5.495245 -5.495245 -5.495245 
    -5.495245 -5.495245 -5.495245 -5.495245 
    -5.495245 -5.495245 -5.495245 -5.495245 
    -5.495245 -5.495245 -5.495245 -5.495245 
    -5.495245 -5.495245 -5.495245 -5.495245 
    -5.495245 -5.495245 -5.495245 -5.495245 
    -5.495245 -5.495245 -5.495245 -5.495245 
    -5.495245 -5.495245 -5.495245 -5.495245 
    -5.495245 -5.495245 -5.495245 -5.495245 
    -5.495245 -5.495245 -5.495245 -5.495245 
    -5.495245 -5.495245 -5.495245 -5.495245 
    -5.495245 -5.495245 -5.495245 -5.495245 
    -5.495245 -5.495245 -5.495245 -5.495245 
    -5.495245 -5.495245 -5.495245 -5.495245 
    -5.495245 -5.495245 -5.495245 -5.495245 
    -5.495245 -5.495245 -5.495245 -5.495245 
    -5.495245 -5.495245 -5.495245 -5.495245 
    -5.495245 -5.495245 -5.495245 -5.495245 
    -5.495245 -5.495245 -5.495245 -5.495245 
    -5.495245 -5.495245 -5.495245 -5.495245 
    -5.495245 -5.495245 -5.495245 -5.495245 
    -5.495245 -5.495245 -5.495245 -5.495245 
    -5.495245 -5.495245 -5.495245 -5.495245 
    -5.495245 -5.495245 -5.495245 -5.495245 
    -5.495245 -5.495245 -5.495245 -5.495245 
    -5.495245 -5.495245 -5.495245 -5.495245 
    -5.495245 -5.495245 -5.495245 -5.495245 
    -5.495245 -5.495245 -5.495245 -5.495245 
    -5.495245 -5.495245 -5.495245 -5.495245 
    -5.495245 -5.495245 -5.495245 -5.495245 
    -5.495245 -5.495245 -5.495245 -5.495245 
    -5.495245 -5.495245 -5.495245 -5.495245 
    -5.495245 -5.495245 -5.495245 -5.495245 
    -5.495245 -5.495245 -5.495245 -5.495245 
    -5.495245 -5.495245 -5.495245 -5.495245 
    -5.495245 -5.495245 -5.495245 -5.495245 
    -5.495245 -5.495245 -5.495245 -5.495245 
    -5.495245 -5.495245 -5.495245 -5.495245 
    -5.495245 -5.495245 -5.495245 -5.495245 
    -5.495245 -5.495245 -5.495245 -5.495245 
    -5.495245 -5.495245 -5.495245 -5.495245 
    -5.495245 -5.495245 -5.495245 -5.495245 
    -5.495245 -5.495245 -5.495245 -5.495245 
    -5.495245 -5.495245 -5.495245 -5.495245 
    -5.495245 -5.495245 -5.495245 -5.495245 
    -5.495245 -5.495245 -5.495245 -5.495245 
    -5.495245 -5.495245 -5.495245 -5.495245 
    -5.495245 -5.495245 -5.495245 -5.495245 
    -5.495245 -5.495245 -5.495245 -5.495245 
    -5.495245 -5.495245 -5.495245 -5.495245 
    -5.495245 -5.495245 -5.495245 -5.495245 
    -5.495245 -5.495245 -5.495245 -5.495245 
    -5.495245 -5.495245 -5.495245 -5.495245 
  811 e1_4_4_119 4 4 0 
    -5.495245 -5.495245 -5.495245 -5.495245 
    -5.495245 -5.495245 -5.495245 -5.495245 
    -5.495245 -5.495245 -5.495245 -5.495245 
    -5.495245 -5.495245 -5.495245 -5.495245 
    -5.495245 -5.495245 -5.495245 -5.495245 
    -5.495245 -5.495245 -5.495245 -5.495245 
    -5.495245 -5.495245 -5.495245 -5.495245 
    -5.495245 -5.495245 -5.495245 -5.495245 
    -5.495245 -5.495245 -5.495245 -5.495245 
    -5.495245 -5.495245 -5.495245 -5.495245 
    -5.495245 -5.495245 -5.495245 -5.495245 
    -5.495245 -5.495245 -5.495245 -5.495245 
    -5.495245 -5.495245 -5.495245 -5.495245 
    -5.495245 -5.495245 -5.495245 -5.495245 
    -5.495245 -5.495245 -5.495245 -5.495245 
    -5.495245 -5.495245 -5.495245 -5.495245 
    -5.495245 -5.495245 -5.495245 -5.495245 
    -5.495245 -5.495245 -5.495245 -5.495245 
    -5.495245 -5.495245 -5.495245 -5.495245 
    -5.495245 -5.495245 -5.495245 -5.495245 
    -5.495245 -5.495245 -5.495245 -5.495245 
    -5.495245 -5.495245 -5.495245 -5.495245 
    -5.495245 -5.495245 -5.495245 -5.495245 
    -5.495245 -5.495245 -5.495245 -5.495245 
    -5.495245 -5.495245 -5.495245 -5.495245 
    -5.495245 -5.495245 -5.495245 -5.495245 
    -5.495245 -5.495245 -5.495245 -5.495245 
    -5.495245 -5.495245 -5.495245 -5.495245 
    -5.495245 -5.495245 -5.495245 -5.495245 
    -5.495245 -5.495245 -5.495245 -5.495245 
    -5.495245 -5.495245 -5.495245 -5.495245 
    -5.495245 -5.495245 -5.495245 -5.495245 
    -5.495245 -5.495245 -5.495245 -5.495245 
    -5.495245 -5.495245 -5.495245 -5.495245 
    -5.495245 -5.495245 -5.495245 -5.495245 
    -5.495245 -5.495245 -5.495245 -5.495245 
    -5.495245 -5.495245 -5.495245 -5.495245 
    -5.495245 -5.495245 -5.495245 -5.495245 
    -5.495245 -5.495245 -5.495245 -5.495245 
    -5.495245 -5.495245 -5.495245 -5.495245 
    -5.495245 -5.495245 -5.495245 -5.495245 
    -5.495245 -5.495245 -5.495245 -5.495245 
    -5.495245 -5.495245 -5.495245 -5.495245 
    -5.495245 -5.495245 -5.495245 -5.495245 
    -5.495245 -5.495245 -5.495245 -5.495245 
    -5.495245 -5.495245 -5.495245 -5.495245 
    -5.495245 -5.495245 -5.495245 -5.495245 
    -5.495245 -5.495245 -5.495245 -5.495245 
    -5.495245 -5.495245 -5.495245 -5.495245 
    -5.495245 -5.495245 -5.495245 -5.495245 
    -5.495245 -5.495245 -5.495245 -5.495245 
    -5.495245 -5.495245 -5.495245 -5.495245 
    -5.495245 -5.495245 -5.495245 -5.495245 
    -5.495245 -5.495245 -5.495245 -5.495245 
    -5.495245 -5.495245 -5.495245 -5.495245 
    -5.495245 -5.495245 -5.495245 -5.495245 
    -5.495245 -5.495245 -5.495245 -5.495245 
    -5.495245 -5.495245 -5.495245 -5.495245 
    -5.495245 -5.495245 -5.495245 -5.495245 
    -5.495245 -5.495245 -5.495245 -5.495245 
    -5.495245 -5.495245 -5.495245 -5.495245 
    -5.495245 -5.495245 -5.495245 -5.495245 
    -5.495245 -5.495245 -5.495245 -5.495245 
    -5.495245 -5.495245 -5.495245 -5.495245 
  812 e1_4_4_120 4 4 0 
    -5.495245 -5.495245 -5.495245 -5.495245 
    -5.495245 -5.495245 -5.495245 -5.495245 
    -5.495245 -5.495245 -5.495245 -5.495245 
    -5.495245 -5.495245 -5.495245 -5.495245 
    -5.495245 -5.495245 -5.495245 -5.495245 
    -5.495245 -5.495245 -5.495245 -5.495245 
    -5.495245 -5.495245 -5.495245 -5.495245 
    -5.495245 -5.495245 -5.495245 -5.495245 
    -5.495245 -5.495245 -5.495245 -5.495245 
    -5.495245 -5.495245 -5.495245 -5.495245 
    -5.495245 -5.495245 -5.495245 -5.495245 
    -5.495245 -5.495245 -5.495245 -5.495245 
    -5.495245 -5.495245 -5.495245 -5.495245 
    -5.495245 -5.495245 -5.495245 -5.495245 
    -5.495245 -5.495245 -5.495245 -5.495245 
    -5.495245 -5.495245 -5.495245 -5.495245 
    -5.495245 -5.495245 -5.495245 -5.495245 
    -5.495245 -5.495245 -5.495245 -5.495245 
    -5.495245 -5.495245 -5.495245 -5.495245 
    -5.495245 -5.495245 -5.495245 -5.495245 
    -5.495245 -5.495245 -5.495245 -5.495245 
    -5.495245 -5.495245 -5.495245 -5.495245 
    -5.495245 -5.495245 -5.495245 -5.495245 
    -5.495245 -5.495245 -5.495245 -5.495245 
    -5.495245 -5.495245 -5.495245 -5.495245 
    -5.495245 -5.495245 -5.495245 -5.495245 
    -5.495245 -5.495245 -5.495245 -5.495245 
    -5.495245 -5.495245 -5.495245 -5.495245 
    -5.495245 -5.495245 -5.495245 -5.495245 
    -5.495245 -5.495245 -5.495245 -5.495245 
    -5.495245 -5.495245 -5.495245 -5.495245 
    -5.495245 -5.495245 -5.495245 -5.495245 
    -5.495245 -5.495245 -5.495245 -5.495245 
    -5.495245 -5.495245 -5.495245 -5.495245 
    -5.495245 -5.495245 -5.495245 -5.495245 
    -5.495245 -5.495245 -5.495245 -5.495245 
    -5.495245 -5.495245 -5.495245 -5.495245 
    -5.495245 -5.495245 -5.495245 -5.495245 
    -5.495245 -5.495245 -5.495245 -5.495245 
    -5.495245 -5.495245 -5.495245 -5.495245 
    -5.495245 -5.495245 -5.495245 -5.495245 
    -5.495245 -5.495245 -5.495245 -5.495245 
    -5.495245 -5.495245 -5.495245 -5.495245 
    -5.495245 -5.495245 -5.495245 -5.495245 
    -5.495245 -5.495245 -5.495245 -5.495245 
    -5.495245 -5.495245 -5.495245 -5.495245 
    -5.495245 -5.495245 -5.495245 -5.495245 
    -5.495245 -5.495245 -5.495245 -5.495245 
    -5.495245 -5.495245 -5.495245 -5.495245 
    -5.495245 -5.495245 -5.495245 -5.495245 
    -5.495245 -5.495245 -5.495245 -5.495245 
    -5.495245 -5.495245 -5.495245 -5.495245 
    -5.495245 -5.495245 -5.495245 -5.495245 
    -5.495245 -5.495245 -5.495245 -5.495245 
    -5.495245 -5.495245 -5.495245 -5.495245 
    -5.495245 -5.495245 -5.495245 -5.495245 
    -5.495245 -5.495245 -5.495245 -5.495245 
    -5.495245 -5.495245 -5.495245 -5.495245 
    -5.495245 -5.495245 -5.495245 -5.495245 
    -5.495245 -5.495245 -5.495245 -5.495245 
    -5.495245 -5.495245 -5.495245 -5.495245 
    -5.495245 -5.495245 -5.495245 -5.495245 
    -5.495245 -5.495245 -5.495245 -5.495245 
    -5.495245 -5.495245 -5.495245 -5.495245 
  813 e1_4_4_121 4 4 0 
    -5.495245 -5.495245 -5.495245 -5.495245 
    -5.495245 -5.495245 -5.495245 -5.495245 
    -5.495245 -5.495245 -5.495245 -5.495245 
    -5.495245 -5.495245 -5.495245 -5.495245 
    -5.495245 -5.495245 -5.495245 -5.495245 
    -5.495245 -5.495245 -5.495245 -5.495245 
    -5.495245 -5.495245 -5.495245 -5.495245 
    -5.495245 -5.495245 -5.495245 -5.495245 
    -5.495245 -5.495245 -5.495245 -5.495245 
    -5.495245 -5.495245 -5.495245 -5.495245 
    -5.495245 -5.495245 -5.495245 -5.495245 
    -5.495245 -5.495245 -5.495245 -5.495245 
    -5.495245 -5.495245 -5.495245 -5.495245 
    -5.495245 -5.495245 -5.495245 -5.495245 
    -5.495245 -5.495245 -5.495245 -5.495245 
    -5.495245 -5.495245 -5.495245 -5.495245 
    -5.495245 -5.495245 -5.495245 -5.495245 
    -5.495245 -5.495245 -5.495245 -5.495245 
    -5.495245 -5.495245 -5.495245 -5.495245 
    -5.495245 -5.495245 -5.495245 -5.495245 
    -5.495245 -5.495245 -5.495245 -5.495245 
    -5.495245 -5.495245 -5.495245 -5.495245 
    -5.495245 -5.495245 -5.495245 -5.495245 
    -5.495245 -5.495245 -5.495245 -5.495245 
    -5.495245 -5.495245 -5.495245 -5.495245 
    -5.495245 -5.495245 -5.495245 -5.495245 
    -5.495245 -5.495245 -5.495245 -5.495245 
    -5.495245 -5.495245 -5.495245 -5.495245 
    -5.495245 -5.495245 -5.495245 -5.495245 
    -5.495245 -5.495245 -5.495245 -5.495245 
    -5.495245 -5.495245 -5.495245 -5.495245 
    -5.495245 -5.495245 -5.495245 -5.495245 
    -5.495245 -5.495245 -5.495245 -5.495245 
    -5.495245 -5.495245 -5.495245 -5.495245 
    -5.495245 -5.495245 -5.495245 -5.495245 
    -5.495245 -5.495245 -5.495245 -5.495245 
    -5.495245 -5.495245 -5.495245 -5.495245 
    -5.495245 -5.495245 -5.495245 -5.495245 
    -5.495245 -5.495245 -5.495245 -5.495245 
    -5.495245 -5.495245 -5.495245 -5.495245 
    -5.495245 -5.495245 -5.495245 -5.495245 
    -5.495245 -5.495245 -5.495245 -5.495245 
    -5.495245 -5.495245 -5.495245 -5.495245 
    -5.495245 -5.495245 -5.495245 -5.495245 
    -5.495245 -5.495245 -5.495245 -5.495245 
    -5.495245 -5.495245 -5.495245 -5.495245 
    -5.495245 -5.495245 -5.495245 -5.495245 
    -5.495245 -5.495245 -5.495245 -5.495245 
    -5.495245 -5.495245 -5.495245 -5.495245 
    -5.495245 -5.495245 -5.495245 -5.495245 
    -5.495245 -5.495245 -5.495245 -5.495245 
    -5.495245 -5.495245 -5.495245 -5.495245 
    -5.495245 -5.495245 -5.495245 -5.495245 
    -5.495245 -5.495245 -5.495245 -5.495245 
    -5.495245 -5.495245 -5.495245 -5.495245 
    -5.495245 -5.495245 -5.495245 -5.495245 
    -5.495245 -5.495245 -5.495245 -5.495245 
    -5.495245 -5.495245 -5.495245 -5.495245 
    -5.495245 -5.495245 -5.495245 -5.495245 
    -5.495245 -5.495245 -5.495245 -5.495245 
    -5.495245 -5.495245 -5.495245 -5.495245 
    -5.495245 -5.495245 -5.495245 -5.495245 
    -5.495245 -5.495245 -5.495245 -5.495245 
    -5.495245 -5.495245 -5.495245 -5.495245 
  814 e1_4_4_122 4 4 0 
    -5.495245 -5.495245 -5.495245 -5.495245 
    -5.495245 -5.495245 -5.495245 -5.495245 
    -5.495245 -5.495245 -5.495245 -5.495245 
    -5.495245 -5.495245 -5.495245 -5.495245 
    -5.495245 -5.495245 -5.495245 -5.495245 
    -5.495245 -5.495245 -5.495245 -5.495245 
    -5.495245 -5.495245 -5.495245 -5.495245 
    -5.495245 -5.495245 -5.495245 -5.495245 
    -5.495245 -5.495245 -5.495245 -5.495245 
    -5.495245 -5.495245 -5.495245 -5.495245 
    -5.495245 -5.495245 -5.495245 -5.495245 
    -5.495245 -5.495245 -5.495245 -5.495245 
    -5.495245 -5.495245 -5.495245 -5.495245 
    -5.495245 -5.495245 -5.495245 -5.495245 
    -5.495245 -5.495245 -5.495245 -5.495245 
    -5.495245 -5.495245 -5.495245 -5.495245 
    -5.495245 -5.495245 -5.495245 -5.495245 
    -5.495245 -5.495245 -5.495245 -5.495245 
    -5.495245 -5.495245 -5.495245 -5.495245 
    -5.495245 -5.495245 -5.495245 -5.495245 
    -5.495245 -5.495245 -5.495245 -5.495245 
    -5.495245 -5.495245 -5.495245 -5.495245 
    -5.495245 -5.495245 -5.495245 -5.495245 
    -5.495245 -5.495245 -5.495245 -5.495245 
    -5.495245 -5.495245 -5.495245 -5.495245 
    -5.495245 -5.495245 -5.495245 -5.495245 
    -5.495245 -5.495245 -5.495245 -5.495245 
    -5.495245 -5.495245 -5.495245 -5.495245 
    -5.495245 -5.495245 -5.495245 -5.495245 
    -5.495245 -5.495245 -5.495245 -5.495245 
    -5.495245 -5.495245 -5.495245 -5.495245 
    -5.495245 -5.495245 -5.495245 -5.495245 
    -5.495245 -5.495245 -5.495245 -5.495245 
    -5.495245 -5.495245 -5.495245 -5.495245 
    -5.495245 -5.495245 -5.495245 -5.495245 
    -5.495245 -5.495245 -5.495245 -5.495245 
    -5.495245 -5.495245 -5.495245 -5.495245 
    -5.495245 -5.495245 -5.495245 -5.495245 
    -5.495245 -5.495245 -5.495245 -5.495245 
    -5.495245 -5.495245 -5.495245 -5.495245 
    -5.495245 -5.495245 -5.495245 -5.495245 
    -5.495245 -5.495245 -5.495245 -5.495245 
    -5.495245 -5.495245 -5.495245 -5.495245 
    -5.495245 -5.495245 -5.495245 -5.495245 
    -5.495245 -5.495245 -5.495245 -5.495245 
    -5.495245 -5.495245 -5.495245 -5.495245 
    -5.495245 -5.495245 -5.495245 -5.495245 
    -5.495245 -5.495245 -5.495245 -5.495245 
    -5.495245 -5.495245 -5.495245 -5.495245 
    -5.495245 -5.495245 -5.495245 -5.495245 
    -5.495245 -5.495245 -5.495245 -5.495245 
    -5.495245 -5.495245 -5.495245 -5.495245 
    -5.495245 -5.495245 -5.495245 -5.495245 
    -5.495245 -5.495245 -5.495245 -5.495245 
    -5.495245 -5.495245 -5.495245 -5.495245 
    -5.495245 -5.495245 -5.495245 -5.495245 
    -5.495245 -5.495245 -5.495245 -5.495245 
    -5.495245 -5.495245 -5.495245 -5.495245 
    -5.495245 -5.495245 -5.495245 -5.495245 
    -5.495245 -5.495245 -5.495245 -5.495245 
    -5.495245 -5.495245 -5.495245 -5.495245 
    -5.495245 -5.495245 -5.495245 -5.495245 
    -5.495245 -5.495245 -5.495245 -5.495245 
    -5.495245 -5.495245 -5.495245 -5.495245 
  815 e1_4_4_123 4 4 0 
    -5.495245 -5.495245 -5.495245 -5.495245 
    -5.495245 -5.495245 -5.495245 -5.495245 
    -5.495245 -5.495245 -5.495245 -5.495245 
    -5.495245 -5.495245 -5.495245 -5.495245 
    -5.495245 -5.495245 -5.495245 -5.495245 
    -5.495245 -5.495245 -5.495245 -5.495245 
    -5.495245 -5.495245 -5.495245 -5.495245 
    -5.495245 -5.495245 -5.495245 -5.495245 
    -5.495245 -5.495245 -5.495245 -5.495245 
    -5.495245 -5.495245 -5.495245 -5.495245 
    -5.495245 -5.495245 -5.495245 -5.495245 
    -5.495245 -5.495245 -5.495245 -5.495245 
    -5.495245 -5.495245 -5.495245 -5.495245 
    -5.495245 -5.495245 -5.495245 -5.495245 
    -5.495245 -5.495245 -5.495245 -5.495245 
    -5.495245 -5.495245 -5.495245 -5.495245 
    -5.495245 -5.495245 -5.495245 -5.495245 
    -5.495245 -5.495245 -5.495245 -5.495245 
    -5.495245 -5.495245 -5.495245 -5.495245 
    -5.495245 -5.495245 -5.495245 -5.495245 
    -5.495245 -5.495245 -5.495245 -5.495245 
    -5.495245 -5.495245 -5.495245 -5.495245 
    -5.495245 -5.495245 -5.495245 -5.495245 
    -5.495245 -5.495245 -5.495245 -5.495245 
    -5.495245 -5.495245 -5.495245 -5.495245 
    -5.495245 -5.495245 -5.495245 -5.495245 
    -5.495245 -5.495245 -5.495245 -5.495245 
    -5.495245 -5.495245 -5.495245 -5.495245 
    -5.495245 -5.495245 -5.495245 -5.495245 
    -5.495245 -5.495245 -5.495245 -5.495245 
    -5.495245 -5.495245 -5.495245 -5.495245 
    -5.495245 -5.495245 -5.495245 -5.495245 
    -5.495245 -5.495245 -5.495245 -5.495245 
    -5.495245 -5.495245 -5.495245 -5.495245 
    -5.495245 -5.495245 -5.495245 -5.495245 
    -5.495245 -5.495245 -5.495245 -5.495245 
    -5.495245 -5.495245 -5.495245 -5.495245 
    -5.495245 -5.495245 -5.495245 -5.495245 
    -5.495245 -5.495245 -5.495245 -5.495245 
    -5.495245 -5.495245 -5.495245 -5.495245 
    -5.495245 -5.495245 -5.495245 -5.495245 
    -5.495245 -5.495245 -5.495245 -5.495245 
    -5.495245 -5.495245 -5.495245 -5.495245 
    -5.495245 -5.495245 -5.495245 -5.495245 
    -5.495245 -5.495245 -5.495245 -5.495245 
    -5.495245 -5.495245 -5.495245 -5.495245 
    -5.495245 -5.495245 -5.495245 -5.495245 
    -5.495245 -5.495245 -5.495245 -5.495245 
    -5.495245 -5.495245 -5.495245 -5.495245 
    -5.495245 -5.495245 -5.495245 -5.495245 
    -5.495245 -5.495245 -5.495245 -5.495245 
    -5.495245 -5.495245 -5.495245 -5.495245 
    -5.495245 -5.495245 -5.495245 -5.495245 
    -5.495245 -5.495245 -5.495245 -5.495245 
    -5.495245 -5.495245 -5.495245 -5.495245 
    -5.495245 -5.495245 -5.495245 -5.495245 
    -5.495245 -5.495245 -5.495245 -5.495245 
    -5.495245 -5.495245 -5.495245 -5.495245 
    -5.495245 -5.495245 -5.495245 -5.495245 
    -5.495245 -5.495245 -5.495245 -5.495245 
    -5.495245 -5.495245 -5.495245 -5.495245 
    -5.495245 -5.495245 -5.495245 -5.495245 
    -5.495245 -5.495245 -5.495245 -5.495245 
    -5.495245 -5.495245 -5.495245 -5.495245 
  816 e1_4_4_124 4 4 0 
    -5.495245 -5.495245 -5.495245 -5.495245 
    -5.495245 -5.495245 -5.495245 -5.495245 
    -5.495245 -5.495245 -5.495245 -5.495245 
    -5.495245 -5.495245 -5.495245 -5.495245 
    -5.495245 -5.495245 -5.495245 -5.495245 
    -5.495245 -5.495245 -5.495245 -5.495245 
    -5.495245 -5.495245 -5.495245 -5.495245 
    -5.495245 -5.495245 -5.495245 -5.495245 
    -5.495245 -5.495245 -5.495245 -5.495245 
    -5.495245 -5.495245 -5.495245 -5.495245 
    -5.495245 -5.495245 -5.495245 -5.495245 
    -5.495245 -5.495245 -5.495245 -5.495245 
    -5.495245 -5.495245 -5.495245 -5.495245 
    -5.495245 -5.495245 -5.495245 -5.495245 
    -5.495245 -5.495245 -5.495245 -5.495245 
    -5.495245 -5.495245 -5.495245 -5.495245 
    -5.495245 -5.495245 -5.495245 -5.495245 
    -5.495245 -5.495245 -5.495245 -5.495245 
    -5.495245 -5.495245 -5.495245 -5.495245 
    -5.495245 -5.495245 -5.495245 -5.495245 
    -5.495245 -5.495245 -5.495245 -5.495245 
    -5.495245 -5.495245 -5.495245 -5.495245 
    -5.495245 -5.495245 -5.495245 -5.495245 
    -5.495245 -5.495245 -5.495245 -5.495245 
    -5.495245 -5.495245 -5.495245 -5.495245 
    -5.495245 -5.495245 -5.495245 -5.495245 
    -5.495245 -5.495245 -5.495245 -5.495245 
    -5.495245 -5.495245 -5.495245 -5.495245 
    -5.495245 -5.495245 -5.495245 -5.495245 
    -5.495245 -5.495245 -5.495245 -5.495245 
    -5.495245 -5.495245 -5.495245 -5.495245 
    -5.495245 -5.495245 -5.495245 -5.495245 
    -5.495245 -5.495245 -5.495245 -5.495245 
    -5.495245 -5.495245 -5.495245 -5.495245 
    -5.495245 -5.495245 -5.495245 -5.495245 
    -5.495245 -5.495245 -5.495245 -5.495245 
    -5.495245 -5.495245 -5.495245 -5.495245 
    -5.495245 -5.495245 -5.495245 -5.495245 
    -5.495245 -5.495245 -5.495245 -5.495245 
    -5.495245 -5.495245 -5.495245 -5.495245 
    -5.495245 -5.495245 -5.495245 -5.495245 
    -5.495245 -5.495245 -5.495245 -5.495245 
    -5.495245 -5.495245 -5.495245 -5.495245 
    -5.495245 -5.495245 -5.495245 -5.495245 
    -5.495245 -5.495245 -5.495245 -5.495245 
    -5.495245 -5.495245 -5.495245 -5.495245 
    -5.495245 -5.495245 -5.495245 -5.495245 
    -5.495245 -5.495245 -5.495245 -5.495245 
    -5.495245 -5.495245 -5.495245 -5.495245 
    -5.495245 -5.495245 -5.495245 -5.495245 
    -5.495245 -5.495245 -5.495245 -5.495245 
    -5.495245 -5.495245 -5.495245 -5.495245 
    -5.495245 -5.495245 -5.495245 -5.495245 
    -5.495245 -5.495245 -5.495245 -5.495245 
    -5.495245 -5.495245 -5.495245 -5.495245 
    -5.495245 -5.495245 -5.495245 -5.495245 
    -5.495245 -5.495245 -5.495245 -5.495245 
    -5.495245 -5.495245 -5.495245 -5.495245 
    -5.495245 -5.495245 -5.495245 -5.495245 
    -5.495245 -5.495245 -5.495245 -5.495245 
    -5.495245 -5.495245 -5.495245 -5.495245 
    -5.495245 -5.495245 -5.495245 -5.495245 
    -5.495245 -5.495245 -5.495245 -5.495245 
    -5.495245 -5.495245 -5.495245 -5.495245 
  817 e1_4_4_125 4 4 0 
    -5.495245 -5.495245 -5.495245 -5.495245 
    -5.495245 -5.495245 -5.495245 -5.495245 
    -5.495245 -5.495245 -5.495245 -5.495245 
    -5.495245 -5.495245 -5.495245 -5.495245 
    -5.495245 -5.495245 -5.495245 -5.495245 
    -5.495245 -5.495245 -5.495245 -5.495245 
    -5.495245 -5.495245 -5.495245 -5.495245 
    -5.495245 -5.495245 -5.495245 -5.495245 
    -5.495245 -5.495245 -5.495245 -5.495245 
    -5.495245 -5.495245 -5.495245 -5.495245 
    -5.495245 -5.495245 -5.495245 -5.495245 
    -5.495245 -5.495245 -5.495245 -5.495245 
    -5.495245 -5.495245 -5.495245 -5.495245 
    -5.495245 -5.495245 -5.495245 -5.495245 
    -5.495245 -5.495245 -5.495245 -5.495245 
    -5.495245 -5.495245 -5.495245 -5.495245 
    -5.495245 -5.495245 -5.495245 -5.495245 
    -5.495245 -5.495245 -5.495245 -5.495245 
    -5.495245 -5.495245 -5.495245 -5.495245 
    -5.495245 -5.495245 -5.495245 -5.495245 
    -5.495245 -5.495245 -5.495245 -5.495245 
    -5.495245 -5.495245 -5.495245 -5.495245 
    -5.495245 -5.495245 -5.495245 -5.495245 
    -5.495245 -5.495245 -5.495245 -5.495245 
    -5.495245 -5.495245 -5.495245 -5.495245 
    -5.495245 -5.495245 -5.495245 -5.495245 
    -5.495245 -5.495245 -5.495245 -5.495245 
    -5.495245 -5.495245 -5.495245 -5.495245 
    -5.495245 -5.495245 -5.495245 -5.495245 
    -5.495245 -5.495245 -5.495245 -5.495245 
    -5.495245 -5.495245 -5.495245 -5.495245 
    -5.495245 -5.495245 -5.495245 -5.495245 
    -5.495245 -5.495245 -5.495245 -5.495245 
    -5.495245 -5.495245 -5.495245 -5.495245 
    -5.495245 -5.495245 -5.495245 -5.495245 
    -5.495245 -5.495245 -5.495245 -5.495245 
    -5.495245 -5.495245 -5.495245 -5.495245 
    -5.495245 -5.495245 -5.495245 -5.495245 
    -5.495245 -5.495245 -5.495245 -5.495245 
    -5.495245 -5.495245 -5.495245 -5.495245 
    -5.495245 -5.495245 -5.495245 -5.495245 
    -5.495245 -5.495245 -5.495245 -5.495245 
    -5.495245 -5.495245 -5.495245 -5.495245 
    -5.495245 -5.495245 -5.495245 -5.495245 
    -5.495245 -5.495245 -5.495245 -5.495245 
    -5.495245 -5.495245 -5.495245 -5.495245 
    -5.495245 -5.495245 -5.495245 -5.495245 
    -5.495245 -5.495245 -5.495245 -5.495245 
    -5.495245 -5.495245 -5.495245 -5.495245 
    -5.495245 -5.495245 -5.495245 -5.495245 
    -5.495245 -5.495245 -5.495245 -5.495245 
    -5.495245 -5.495245 -5.495245 -5.495245 
    -5.495245 -5.495245 -5.495245 -5.495245 
    -5.495245 -5.495245 -5.495245 -5.495245 
    -5.495245 -5.495245 -5.495245 -5.495245 
    -5.495245 -5.495245 -5.495245 -5.495245 
    -5.495245 -5.495245 -5.495245 -5.495245 
    -5.495245 -5.495245 -5.495245 -5.495245 
    -5.495245 -5.495245 -5.495245 -5.495245 
    -5.495245 -5.495245 -5.495245 -5.495245 
    -5.495245 -5.495245 -5.495245 -5.495245 
    -5.495245 -5.495245 -5.495245 -5.495245 
    -5.495245 -5.495245 -5.495245 -5.495245 
    -5.495245 -5.495245 -5.495245 -5.495245 
  818 e1_4_4_126 4 4 0 
    -5.495245 -5.495245 -5.495245 -5.495245 
    -5.495245 -5.495245 -5.495245 -5.495245 
    -5.495245 -5.495245 -5.495245 -5.495245 
    -5.495245 -5.495245 -5.495245 -5.495245 
    -5.495245 -5.495245 -5.495245 -5.495245 
    -5.495245 -5.495245 -5.495245 -5.495245 
    -5.495245 -5.495245 -5.495245 -5.495245 
    -5.495245 -5.495245 -5.495245 -5.495245 
    -5.495245 -5.495245 -5.495245 -5.495245 
    -5.495245 -5.495245 -5.495245 -5.495245 
    -5.495245 -5.495245 -5.495245 -5.495245 
    -5.495245 -5.495245 -5.495245 -5.495245 
    -5.495245 -5.495245 -5.495245 -5.495245 
    -5.495245 -5.495245 -5.495245 -5.495245 
    -5.495245 -5.495245 -5.495245 -5.495245 
    -5.495245 -5.495245 -5.495245 -5.495245 
    -5.495245 -5.495245 -5.495245 -5.495245 
    -5.495245 -5.495245 -5.495245 -5.495245 
    -5.495245 -5.495245 -5.495245 -5.495245 
    -5.495245 -5.495245 -5.495245 -5.495245 
    -5.495245 -5.495245 -5.495245 -5.495245 
    -5.495245 -5.495245 -5.495245 -5.495245 
    -5.495245 -5.495245 -5.495245 -5.495245 
    -5.495245 -5.495245 -5.495245 -5.495245 
    -5.495245 -5.495245 -5.495245 -5.495245 
    -5.495245 -5.495245 -5.495245 -5.495245 
    -5.495245 -5.495245 -5.495245 -5.495245 
    -5.495245 -5.495245 -5.495245 -5.495245 
    -5.495245 -5.495245 -5.495245 -5.495245 
    -5.495245 -5.495245 -5.495245 -5.495245 
    -5.495245 -5.495245 -5.495245 -5.495245 
    -5.495245 -5.495245 -5.495245 -5.495245 
    -5.495245 -5.495245 -5.495245 -5.495245 
    -5.495245 -5.495245 -5.495245 -5.495245 
    -5.495245 -5.495245 -5.495245 -5.495245 
    -5.495245 -5.495245 -5.495245 -5.495245 
    -5.495245 -5.495245 -5.495245 -5.495245 
    -5.495245 -5.495245 -5.495245 -5.495245 
    -5.495245 -5.495245 -5.495245 -5.495245 
    -5.495245 -5.495245 -5.495245 -5.495245 
    -5.495245 -5.495245 -5.495245 -5.495245 
    -5.495245 -5.495245 -5.495245 -5.495245 
    -5.495245 -5.495245 -5.495245 -5.495245 
    -5.495245 -5.495245 -5.495245 -5.495245 
    -5.495245 -5.495245 -5.495245 -5.495245 
    -5.495245 -5.495245 -5.495245 -5.495245 
    -5.495245 -5.495245 -5.495245 -5.495245 
    -5.495245 -5.495245 -5.495245 -5.495245 
    -5.495245 -5.495245 -5.495245 -5.495245 
    -5.495245 -5.495245 -5.495245 -5.495245 
    -5.495245 -5.495245 -5.495245 -5.495245 
    -5.495245 -5.495245 -5.495245 -5.495245 
    -5.495245 -5.495245 -5.495245 -5.495245 
    -5.495245 -5.495245 -5.495245 -5.495245 
    -5.495245 -5.495245 -5.495245 -5.495245 
    -5.495245 -5.495245 -5.495245 -5.495245 
    -5.495245 -5.495245 -5.495245 -5.495245 
    -5.495245 -5.495245 -5.495245 -5.495245 
    -5.495245 -5.495245 -5.495245 -5.495245 
    -5.495245 -5.495245 -5.495245 -5.495245 
    -5.495245 -5.495245 -5.495245 -5.495245 
    -5.495245 -5.495245 -5.495245 -5.495245 
    -5.495245 -5.495245 -5.495245 -5.495245 
    -5.495245 -5.495245 -5.495245 -5.495245 
  819 e1_4_4_127 4 4 0 
    -5.495245 -5.495245 -5.495245 -5.495245 
    -5.495245 -5.495245 -5.495245 -5.495245 
    -5.495245 -5.495245 -5.495245 -5.495245 
    -5.495245 -5.495245 -5.495245 -5.495245 
    -5.495245 -5.495245 -5.495245 -5.495245 
    -5.495245 -5.495245 -5.495245 -5.495245 
    -5.495245 -5.495245 -5.495245 -5.495245 
    -5.495245 -5.495245 -5.495245 -5.495245 
    -5.495245 -5.495245 -5.495245 -5.495245 
    -5.495245 -5.495245 -5.495245 -5.495245 
    -5.495245 -5.495245 -5.495245 -5.495245 
    -5.495245 -5.495245 -5.495245 -5.495245 
    -5.495245 -5.495245 -5.495245 -5.495245 
    -5.495245 -5.495245 -5.495245 -5.495245 
    -5.495245 -5.495245 -5.495245 -5.495245 
    -5.495245 -5.495245 -5.495245 -5.495245 
    -5.495245 -5.495245 -5.495245 -5.495245 
    -5.495245 -5.495245 -5.495245 -5.495245 
    -5.495245 -5.495245 -5.495245 -5.495245 
    -5.495245 -5.495245 -5.495245 -5.495245 
    -5.495245 -5.495245 -5.495245 -5.495245 
    -5.495245 -5.495245 -5.495245 -5.495245 
    -5.495245 -5.495245 -5.495245 -5.495245 
    -5.495245 -5.495245 -5.495245 -5.495245 
    -5.495245 -5.495245 -5.495245 -5.495245 
    -5.495245 -5.495245 -5.495245 -5.495245 
    -5.495245 -5.495245 -5.495245 -5.495245 
    -5.495245 -5.495245 -5.495245 -5.495245 
    -5.495245 -5.495245 -5.495245 -5.495245 
    -5.495245 -5.495245 -5.495245 -5.495245 
    -5.495245 -5.495245 -5.495245 -5.495245 
    -5.495245 -5.495245 -5.495245 -5.495245 
    -5.495245 -5.495245 -5.495245 -5.495245 
    -5.495245 -5.495245 -5.495245 -5.495245 
    -5.495245 -5.495245 -5.495245 -5.495245 
    -5.495245 -5.495245 -5.495245 -5.495245 
    -5.495245 -5.495245 -5.495245 -5.495245 
    -5.495245 -5.495245 -5.495245 -5.495245 
    -5.495245 -5.495245 -5.495245 -5.495245 
    -5.495245 -5.495245 -5.495245 -5.495245 
    -5.495245 -5.495245 -5.495245 -5.495245 
    -5.495245 -5.495245 -5.495245 -5.495245 
    -5.495245 -5.495245 -5.495245 -5.495245 
    -5.495245 -5.495245 -5.495245 -5.495245 
    -5.495245 -5.495245 -5.495245 -5.495245 
    -5.495245 -5.495245 -5.495245 -5.495245 
    -5.495245 -5.495245 -5.495245 -5.495245 
    -5.495245 -5.495245 -5.495245 -5.495245 
    -5.495245 -5.495245 -5.495245 -5.495245 
    -5.495245 -5.495245 -5.495245 -5.495245 
    -5.495245 -5.495245 -5.495245 -5.495245 
    -5.495245 -5.495245 -5.495245 -5.495245 
    -5.495245 -5.495245 -5.495245 -5.495245 
    -5.495245 -5.495245 -5.495245 -5.495245 
    -5.495245 -5.495245 -5.495245 -5.495245 
    -5.495245 -5.495245 -5.495245 -5.495245 
    -5.495245 -5.495245 -5.495245 -5.495245 
    -5.495245 -5.495245 -5.495245 -5.495245 
    -5.495245 -5.495245 -5.495245 -5.495245 
    -5.495245 -5.495245 -5.495245 -5.495245 
    -5.495245 -5.495245 -5.495245 -5.495245 
    -5.495245 -5.495245 -5.495245 -5.495245 
    -5.495245 -5.495245 -5.495245 -5.495245 
    -5.495245 -5.495245 -5.495245 -5.495245 
  820 e1_4_4_128 4 4 0 
    -5.495245 -5.495245 -5.495245 -5.495245 
    -5.495245 -5.495245 -5.495245 -5.495245 
    -5.495245 -5.495245 -5.495245 -5.495245 
    -5.495245 -5.495245 -5.495245 -5.495245 
    -5.495245 -5.495245 -5.495245 -5.495245 
    -5.495245 -5.495245 -5.495245 -5.495245 
    -5.495245 -5.495245 -5.495245 -5.495245 
    -5.495245 -5.495245 -5.495245 -5.495245 
    -5.495245 -5.495245 -5.495245 -5.495245 
    -5.495245 -5.495245 -5.495245 -5.495245 
    -5.495245 -5.495245 -5.495245 -5.495245 
    -5.495245 -5.495245 -5.495245 -5.495245 
    -5.495245 -5.495245 -5.495245 -5.495245 
    -5.495245 -5.495245 -5.495245 -5.495245 
    -5.495245 -5.495245 -5.495245 -5.495245 
    -5.495245 -5.495245 -5.495245 -5.495245 
    -5.495245 -5.495245 -5.495245 -5.495245 
    -5.495245 -5.495245 -5.495245 -5.495245 
    -5.495245 -5.495245 -5.495245 -5.495245 
    -5.495245 -5.495245 -5.495245 -5.495245 
    -5.495245 -5.495245 -5.495245 -5.495245 
    -5.495245 -5.495245 -5.495245 -5.495245 
    -5.495245 -5.495245 -5.495245 -5.495245 
    -5.495245 -5.495245 -5.495245 -5.495245 
    -5.495245 -5.495245 -5.495245 -5.495245 
    -5.495245 -5.495245 -5.495245 -5.495245 
    -5.495245 -5.495245 -5.495245 -5.495245 
    -5.495245 -5.495245 -5.495245 -5.495245 
    -5.495245 -5.495245 -5.495245 -5.495245 
    -5.495245 -5.495245 -5.495245 -5.495245 
    -5.495245 -5.495245 -5.495245 -5.495245 
    -5.495245 -5.495245 -5.495245 -5.495245 
    -5.495245 -5.495245 -5.495245 -5.495245 
    -5.495245 -5.495245 -5.495245 -5.495245 
    -5.495245 -5.495245 -5.495245 -5.495245 
    -5.495245 -5.495245 -5.495245 -5.495245 
    -5.495245 -5.495245 -5.495245 -5.495245 
    -5.495245 -5.495245 -5.495245 -5.495245 
    -5.495245 -5.495245 -5.495245 -5.495245 
    -5.495245 -5.495245 -5.495245 -5.495245 
    -5.495245 -5.495245 -5.495245 -5.495245 
    -5.495245 -5.495245 -5.495245 -5.495245 
    -5.495245 -5.495245 -5.495245 -5.495245 
    -5.495245 -5.495245 -5.495245 -5.495245 
    -5.495245 -5.495245 -5.495245 -5.495245 
    -5.495245 -5.495245 -5.495245 -5.495245 
    -5.495245 -5.495245 -5.495245 -5.495245 
    -5.495245 -5.495245 -5.495245 -5.495245 
    -5.495245 -5.495245 -5.495245 -5.495245 
    -5.495245 -5.495245 -5.495245 -5.495245 
    -5.495245 -5.495245 -5.495245 -5.495245 
    -5.495245 -5.495245 -5.495245 -5.495245 
    -5.495245 -5.495245 -5.495245 -5.495245 
    -5.495245 -5.495245 -5.495245 -5.495245 
    -5.495245 -5.495245 -5.495245 -5.495245 
    -5.495245 -5.495245 -5.495245 -5.495245 
    -5.495245 -5.495245 -5.495245 -5.495245 
    -5.495245 -5.495245 -5.495245 -5.495245 
    -5.495245 -5.495245 -5.495245 -5.495245 
    -5.495245 -5.495245 -5.495245 -5.495245 
    -5.495245 -5.495245 -5.495245 -5.495245 
    -5.495245 -5.495245 -5.495245 -5.495245 
    -5.495245 -5.495245 -5.495245 -5.495245 
    -5.495245 -5.495245 -5.495245 -5.495245 
  821 e1_4_4_129 4 4 0 
    -5.495245 -5.495245 -5.495245 -5.495245 
    -5.495245 -5.495245 -5.495245 -5.495245 
    -5.495245 -5.495245 -5.495245 -5.495245 
    -5.495245 -5.495245 -5.495245 -5.495245 
    -5.495245 -5.495245 -5.495245 -5.495245 
    -5.495245 -5.495245 -5.495245 -5.495245 
    -5.495245 -5.495245 -5.495245 -5.495245 
    -5.495245 -5.495245 -5.495245 -5.495245 
    -5.495245 -5.495245 -5.495245 -5.495245 
    -5.495245 -5.495245 -5.495245 -5.495245 
    -5.495245 -5.495245 -5.495245 -5.495245 
    -5.495245 -5.495245 -5.495245 -5.495245 
    -5.495245 -5.495245 -5.495245 -5.495245 
    -5.495245 -5.495245 -5.495245 -5.495245 
    -5.495245 -5.495245 -5.495245 -5.495245 
    -5.495245 -5.495245 -5.495245 -5.495245 
    -5.495245 -5.495245 -5.495245 -5.495245 
    -5.495245 -5.495245 -5.495245 -5.495245 
    -5.495245 -5.495245 -5.495245 -5.495245 
    -5.495245 -5.495245 -5.495245 -5.495245 
    -5.495245 -5.495245 -5.495245 -5.495245 
    -5.495245 -5.495245 -5.495245 -5.495245 
    -5.495245 -5.495245 -5.495245 -5.495245 
    -5.495245 -5.495245 -5.495245 -5.495245 
    -5.495245 -5.495245 -5.495245 -5.495245 
    -5.495245 -5.495245 -5.495245 -5.495245 
    -5.495245 -5.495245 -5.495245 -5.495245 
    -5.495245 -5.495245 -5.495245 -5.495245 
    -5.495245 -5.495245 -5.495245 -5.495245 
    -5.495245 -5.495245 -5.495245 -5.495245 
    -5.495245 -5.495245 -5.495245 -5.495245 
    -5.495245 -5.495245 -5.495245 -5.495245 
    -5.495245 -5.495245 -5.495245 -5.495245 
    -5.495245 -5.495245 -5.495245 -5.495245 
    -5.495245 -5.495245 -5.495245 -5.495245 
    -5.495245 -5.495245 -5.495245 -5.495245 
    -5.495245 -5.495245 -5.495245 -5.495245 
    -5.495245 -5.495245 -5.495245 -5.495245 
    -5.495245 -5.495245 -5.495245 -5.495245 
    -5.495245 -5.495245 -5.495245 -5.495245 
    -5.495245 -5.495245 -5.495245 -5.495245 
    -5.495245 -5.495245 -5.495245 -5.495245 
    -5.495245 -5.495245 -5.495245 -5.495245 
    -5.495245 -5.495245 -5.495245 -5.495245 
    -5.495245 -5.495245 -5.495245 -5.495245 
    -5.495245 -5.495245 -5.495245 -5.495245 
    -5.495245 -5.495245 -5.495245 -5.495245 
    -5.495245 -5.495245 -5.495245 -5.495245 
    -5.495245 -5.495245 -5.495245 -5.495245 
    -5.495245 -5.495245 -5.495245 -5.495245 
    -5.495245 -5.495245 -5.495245 -5.495245 
    -5.495245 -5.495245 -5.495245 -5.495245 
    -5.495245 -5.495245 -5.495245 -5.495245 
    -5.495245 -5.495245 -5.495245 -5.495245 
    -5.495245 -5.495245 -5.495245 -5.495245 
    -5.495245 -5.495245 -5.495245 -5.495245 
    -5.495245 -5.495245 -5.495245 -5.495245 
    -5.495245 -5.495245 -5.495245 -5.495245 
    -5.495245 -5.495245 -5.495245 -5.495245 
    -5.495245 -5.495245 -5.495245 -5.495245 
    -5.495245 -5.495245 -5.495245 -5.495245 
    -5.495245 -5.495245 -5.495245 -5.495245 
    -5.495245 -5.495245 -5.495245 -5.495245 
    -5.495245 -5.495245 -5.495245 -5.495245 
  822 e1_4_4_130 4 4 0 
    -5.495245 -5.495245 -5.495245 -5.495245 
    -5.495245 -5.495245 -5.495245 -5.495245 
    -5.495245 -5.495245 -5.495245 -5.495245 
    -5.495245 -5.495245 -5.495245 -5.495245 
    -5.495245 -5.495245 -5.495245 -5.495245 
    -5.495245 -5.495245 -5.495245 -5.495245 
    -5.495245 -5.495245 -5.495245 -5.495245 
    -5.495245 -5.495245 -5.495245 -5.495245 
    -5.495245 -5.495245 -5.495245 -5.495245 
    -5.495245 -5.495245 -5.495245 -5.495245 
    -5.495245 -5.495245 -5.495245 -5.495245 
    -5.495245 -5.495245 -5.495245 -5.495245 
    -5.495245 -5.495245 -5.495245 -5.495245 
    -5.495245 -5.495245 -5.495245 -5.495245 
    -5.495245 -5.495245 -5.495245 -5.495245 
    -5.495245 -5.495245 -5.495245 -5.495245 
    -5.495245 -5.495245 -5.495245 -5.495245 
    -5.495245 -5.495245 -5.495245 -5.495245 
    -5.495245 -5.495245 -5.495245 -5.495245 
    -5.495245 -5.495245 -5.495245 -5.495245 
    -5.495245 -5.495245 -5.495245 -5.495245 
    -5.495245 -5.495245 -5.495245 -5.495245 
    -5.495245 -5.495245 -5.495245 -5.495245 
    -5.495245 -5.495245 -5.495245 -5.495245 
    -5.495245 -5.495245 -5.495245 -5.495245 
    -5.495245 -5.495245 -5.495245 -5.495245 
    -5.495245 -5.495245 -5.495245 -5.495245 
    -5.495245 -5.495245 -5.495245 -5.495245 
    -5.495245 -5.495245 -5.495245 -5.495245 
    -5.495245 -5.495245 -5.495245 -5.495245 
    -5.495245 -5.495245 -5.495245 -5.495245 
    -5.495245 -5.495245 -5.495245 -5.495245 
    -5.495245 -5.495245 -5.495245 -5.495245 
    -5.495245 -5.495245 -5.495245 -5.495245 
    -5.495245 -5.495245 -5.495245 -5.495245 
    -5.495245 -5.495245 -5.495245 -5.495245 
    -5.495245 -5.495245 -5.495245 -5.495245 
    -5.495245 -5.495245 -5.495245 -5.495245 
    -5.495245 -5.495245 -5.495245 -5.495245 
    -5.495245 -5.495245 -5.495245 -5.495245 
    -5.495245 -5.495245 -5.495245 -5.495245 
    -5.495245 -5.495245 -5.495245 -5.495245 
    -5.495245 -5.495245 -5.495245 -5.495245 
    -5.495245 -5.495245 -5.495245 -5.495245 
    -5.495245 -5.495245 -5.495245 -5.495245 
    -5.495245 -5.495245 -5.495245 -5.495245 
    -5.495245 -5.495245 -5.495245 -5.495245 
    -5.495245 -5.495245 -5.495245 -5.495245 
    -5.495245 -5.495245 -5.495245 -5.495245 
    -5.495245 -5.495245 -5.495245 -5.495245 
    -5.495245 -5.495245 -5.495245 -5.495245 
    -5.495245 -5.495245 -5.495245 -5.495245 
    -5.495245 -5.495245 -5.495245 -5.495245 
    -5.495245 -5.495245 -5.495245 -5.495245 
    -5.495245 -5.495245 -5.495245 -5.495245 
    -5.495245 -5.495245 -5.495245 -5.495245 
    -5.495245 -5.495245 -5.495245 -5.495245 
    -5.495245 -5.495245 -5.495245 -5.495245 
    -5.495245 -5.495245 -5.495245 -5.495245 
    -5.495245 -5.495245 -5.495245 -5.495245 
    -5.495245 -5.495245 -5.495245 -5.495245 
    -5.495245 -5.495245 -5.495245 -5.495245 
    -5.495245 -5.495245 -5.495245 -5.495245 
    -5.495245 -5.495245 -5.495245 -5.495245 
  823 e1_4_4_131 4 4 0 
    -5.495245 -5.495245 -5.495245 -5.495245 
    -5.495245 -5.495245 -5.495245 -5.495245 
    -5.495245 -5.495245 -5.495245 -5.495245 
    -5.495245 -5.495245 -5.495245 -5.495245 
    -5.495245 -5.495245 -5.495245 -5.495245 
    -5.495245 -5.495245 -5.495245 -5.495245 
    -5.495245 -5.495245 -5.495245 -5.495245 
    -5.495245 -5.495245 -5.495245 -5.495245 
    -5.495245 -5.495245 -5.495245 -5.495245 
    -5.495245 -5.495245 -5.495245 -5.495245 
    -5.495245 -5.495245 -5.495245 -5.495245 
    -5.495245 -5.495245 -5.495245 -5.495245 
    -5.495245 -5.495245 -5.495245 -5.495245 
    -5.495245 -5.495245 -5.495245 -5.495245 
    -5.495245 -5.495245 -5.495245 -5.495245 
    -5.495245 -5.495245 -5.495245 -5.495245 
    -5.495245 -5.495245 -5.495245 -5.495245 
    -5.495245 -5.495245 -5.495245 -5.495245 
    -5.495245 -5.495245 -5.495245 -5.495245 
    -5.495245 -5.495245 -5.495245 -5.495245 
    -5.495245 -5.495245 -5.495245 -5.495245 
    -5.495245 -5.495245 -5.495245 -5.495245 
    -5.495245 -5.495245 -5.495245 -5.495245 
    -5.495245 -5.495245 -5.495245 -5.495245 
    -5.495245 -5.495245 -5.495245 -5.495245 
    -5.495245 -5.495245 -5.495245 -5.495245 
    -5.495245 -5.495245 -5.495245 -5.495245 
    -5.495245 -5.495245 -5.495245 -5.495245 
    -5.495245 -5.495245 -5.495245 -5.495245 
    -5.495245 -5.495245 -5.495245 -5.495245 
    -5.495245 -5.495245 -5.495245 -5.495245 
    -5.495245 -5.495245 -5.495245 -5.495245 
    -5.495245 -5.495245 -5.495245 -5.495245 
    -5.495245 -5.495245 -5.495245 -5.495245 
    -5.495245 -5.495245 -5.495245 -5.495245 
    -5.495245 -5.495245 -5.495245 -5.495245 
    -5.495245 -5.495245 -5.495245 -5.495245 
    -5.495245 -5.495245 -5.495245 -5.495245 
    -5.495245 -5.495245 -5.495245 -5.495245 
    -5.495245 -5.495245 -5.495245 -5.495245 
    -5.495245 -5.495245 -5.495245 -5.495245 
    -5.495245 -5.495245 -5.495245 -5.495245 
    -5.495245 -5.495245 -5.495245 -5.495245 
    -5.495245 -5.495245 -5.495245 -5.495245 
    -5.495245 -5.495245 -5.495245 -5.495245 
    -5.495245 -5.495245 -5.495245 -5.495245 
    -5.495245 -5.495245 -5.495245 -5.495245 
    -5.495245 -5.495245 -5.495245 -5.495245 
    -5.495245 -5.495245 -5.495245 -5.495245 
    -5.495245 -5.495245 -5.495245 -5.495245 
    -5.495245 -5.495245 -5.495245 -5.495245 
    -5.495245 -5.495245 -5.495245 -5.495245 
    -5.495245 -5.495245 -5.495245 -5.495245 
    -5.495245 -5.495245 -5.495245 -5.495245 
    -5.495245 -5.495245 -5.495245 -5.495245 
    -5.495245 -5.495245 -5.495245 -5.495245 
    -5.495245 -5.495245 -5.495245 -5.495245 
    -5.495245 -5.495245 -5.495245 -5.495245 
    -5.495245 -5.495245 -5.495245 -5.495245 
    -5.495245 -5.495245 -5.495245 -5.495245 
    -5.495245 -5.495245 -5.495245 -5.495245 
    -5.495245 -5.495245 -5.495245 -5.495245 
    -5.495245 -5.495245 -5.495245 -5.495245 
    -5.495245 -5.495245 -5.495245 -5.495245 
  824 e1_4_4_132 4 4 0 
    -5.495245 -5.495245 -5.495245 -5.495245 
    -5.495245 -5.495245 -5.495245 -5.495245 
    -5.495245 -5.495245 -5.495245 -5.495245 
    -5.495245 -5.495245 -5.495245 -5.495245 
    -5.495245 -5.495245 -5.495245 -5.495245 
    -5.495245 -5.495245 -5.495245 -5.495245 
    -5.495245 -5.495245 -5.495245 -5.495245 
    -5.495245 -5.495245 -5.495245 -5.495245 
    -5.495245 -5.495245 -5.495245 -5.495245 
    -5.495245 -5.495245 -5.495245 -5.495245 
    -5.495245 -5.495245 -5.495245 -5.495245 
    -5.495245 -5.495245 -5.495245 -5.495245 
    -5.495245 -5.495245 -5.495245 -5.495245 
    -5.495245 -5.495245 -5.495245 -5.495245 
    -5.495245 -5.495245 -5.495245 -5.495245 
    -5.495245 -5.495245 -5.495245 -5.495245 
    -5.495245 -5.495245 -5.495245 -5.495245 
    -5.495245 -5.495245 -5.495245 -5.495245 
    -5.495245 -5.495245 -5.495245 -5.495245 
    -5.495245 -5.495245 -5.495245 -5.495245 
    -5.495245 -5.495245 -5.495245 -5.495245 
    -5.495245 -5.495245 -5.495245 -5.495245 
    -5.495245 -5.495245 -5.495245 -5.495245 
    -5.495245 -5.495245 -5.495245 -5.495245 
    -5.495245 -5.495245 -5.495245 -5.495245 
    -5.495245 -5.495245 -5.495245 -5.495245 
    -5.495245 -5.495245 -5.495245 -5.495245 
    -5.495245 -5.495245 -5.495245 -5.495245 
    -5.495245 -5.495245 -5.495245 -5.495245 
    -5.495245 -5.495245 -5.495245 -5.495245 
    -5.495245 -5.495245 -5.495245 -5.495245 
    -5.495245 -5.495245 -5.495245 -5.495245 
    -5.495245 -5.495245 -5.495245 -5.495245 
    -5.495245 -5.495245 -5.495245 -5.495245 
    -5.495245 -5.495245 -5.495245 -5.495245 
    -5.495245 -5.495245 -5.495245 -5.495245 
    -5.495245 -5.495245 -5.495245 -5.495245 
    -5.495245 -5.495245 -5.495245 -5.495245 
    -5.495245 -5.495245 -5.495245 -5.495245 
    -5.495245 -5.495245 -5.495245 -5.495245 
    -5.495245 -5.495245 -5.495245 -5.495245 
    -5.495245 -5.495245 -5.495245 -5.495245 
    -5.495245 -5.495245 -5.495245 -5.495245 
    -5.495245 -5.495245 -5.495245 -5.495245 
    -5.495245 -5.495245 -5.495245 -5.495245 
    -5.495245 -5.495245 -5.495245 -5.495245 
    -5.495245 -5.495245 -5.495245 -5.495245 
    -5.495245 -5.495245 -5.495245 -5.495245 
    -5.495245 -5.495245 -5.495245 -5.495245 
    -5.495245 -5.495245 -5.495245 -5.495245 
    -5.495245 -5.495245 -5.495245 -5.495245 
    -5.495245 -5.495245 -5.495245 -5.495245 
    -5.495245 -5.495245 -5.495245 -5.495245 
    -5.495245 -5.495245 -5.495245 -5.495245 
    -5.495245 -5.495245 -5.495245 -5.495245 
    -5.495245 -5.495245 -5.495245 -5.495245 
    -5.495245 -5.495245 -5.495245 -5.495245 
    -5.495245 -5.495245 -5.495245 -5.495245 
    -5.495245 -5.495245 -5.495245 -5.495245 
    -5.495245 -5.495245 -5.495245 -5.495245 
    -5.495245 -5.495245 -5.495245 -5.495245 
    -5.495245 -5.495245 -5.495245 -5.495245 
    -5.495245 -5.495245 -5.495245 -5.495245 
    -5.495245 -5.495245 -5.495245 -5.495245 
  825 e1_4_4_133 4 4 0 
    -5.495245 -5.495245 -5.495245 -5.495245 
    -5.495245 -5.495245 -5.495245 -5.495245 
    -5.495245 -5.495245 -5.495245 -5.495245 
    -5.495245 -5.495245 -5.495245 -5.495245 
    -5.495245 -5.495245 -5.495245 -5.495245 
    -5.495245 -5.495245 -5.495245 -5.495245 
    -5.495245 -5.495245 -5.495245 -5.495245 
    -5.495245 -5.495245 -5.495245 -5.495245 
    -5.495245 -5.495245 -5.495245 -5.495245 
    -5.495245 -5.495245 -5.495245 -5.495245 
    -5.495245 -5.495245 -5.495245 -5.495245 
    -5.495245 -5.495245 -5.495245 -5.495245 
    -5.495245 -5.495245 -5.495245 -5.495245 
    -5.495245 -5.495245 -5.495245 -5.495245 
    -5.495245 -5.495245 -5.495245 -5.495245 
    -5.495245 -5.495245 -5.495245 -5.495245 
    -5.495245 -5.495245 -5.495245 -5.495245 
    -5.495245 -5.495245 -5.495245 -5.495245 
    -5.495245 -5.495245 -5.495245 -5.495245 
    -5.495245 -5.495245 -5.495245 -5.495245 
    -5.495245 -5.495245 -5.495245 -5.495245 
    -5.495245 -5.495245 -5.495245 -5.495245 
    -5.495245 -5.495245 -5.495245 -5.495245 
    -5.495245 -5.495245 -5.495245 -5.495245 
    -5.495245 -5.495245 -5.495245 -5.495245 
    -5.495245 -5.495245 -5.495245 -5.495245 
    -5.495245 -5.495245 -5.495245 -5.495245 
    -5.495245 -5.495245 -5.495245 -5.495245 
    -5.495245 -5.495245 -5.495245 -5.495245 
    -5.495245 -5.495245 -5.495245 -5.495245 
    -5.495245 -5.495245 -5.495245 -5.495245 
    -5.495245 -5.495245 -5.495245 -5.495245 
    -5.495245 -5.495245 -5.495245 -5.495245 
    -5.495245 -5.495245 -5.495245 -5.495245 
    -5.495245 -5.495245 -5.495245 -5.495245 
    -5.495245 -5.495245 -5.495245 -5.495245 
    -5.495245 -5.495245 -5.495245 -5.495245 
    -5.495245 -5.495245 -5.495245 -5.495245 
    -5.495245 -5.495245 -5.495245 -5.495245 
    -5.495245 -5.495245 -5.495245 -5.495245 
    -5.495245 -5.495245 -5.495245 -5.495245 
    -5.495245 -5.495245 -5.495245 -5.495245 
    -5.495245 -5.495245 -5.495245 -5.495245 
    -5.495245 -5.495245 -5.495245 -5.495245 
    -5.495245 -5.495245 -5.495245 -5.495245 
    -5.495245 -5.495245 -5.495245 -5.495245 
    -5.495245 -5.495245 -5.495245 -5.495245 
    -5.495245 -5.495245 -5.495245 -5.495245 
    -5.495245 -5.495245 -5.495245 -5.495245 
    -5.495245 -5.495245 -5.495245 -5.495245 
    -5.495245 -5.495245 -5.495245 -5.495245 
    -5.495245 -5.495245 -5.495245 -5.495245 
    -5.495245 -5.495245 -5.495245 -5.495245 
    -5.495245 -5.495245 -5.495245 -5.495245 
    -5.495245 -5.495245 -5.495245 -5.495245 
    -5.495245 -5.495245 -5.495245 -5.495245 
    -5.495245 -5.495245 -5.495245 -5.495245 
    -5.495245 -5.495245 -5.495245 -5.495245 
    -5.495245 -5.495245 -5.495245 -5.495245 
    -5.495245 -5.495245 -5.495245 -5.495245 
    -5.495245 -5.495245 -5.495245 -5.495245 
    -5.495245 -5.495245 -5.495245 -5.495245 
    -5.495245 -5.495245 -5.495245 -5.495245 
    -5.495245 -5.495245 -5.495245 -5.495245 
  826 e1_4_4_134 4 4 0 
    -5.495245 -5.495245 -5.495245 -5.495245 
    -5.495245 -5.495245 -5.495245 -5.495245 
    -5.495245 -5.495245 -5.495245 -5.495245 
    -5.495245 -5.495245 -5.495245 -5.495245 
    -5.495245 -5.495245 -5.495245 -5.495245 
    -5.495245 -5.495245 -5.495245 -5.495245 
    -5.495245 -5.495245 -5.495245 -5.495245 
    -5.495245 -5.495245 -5.495245 -5.495245 
    -5.495245 -5.495245 -5.495245 -5.495245 
    -5.495245 -5.495245 -5.495245 -5.495245 
    -5.495245 -5.495245 -5.495245 -5.495245 
    -5.495245 -5.495245 -5.495245 -5.495245 
    -5.495245 -5.495245 -5.495245 -5.495245 
    -5.495245 -5.495245 -5.495245 -5.495245 
    -5.495245 -5.495245 -5.495245 -5.495245 
    -5.495245 -5.495245 -5.495245 -5.495245 
    -5.495245 -5.495245 -5.495245 -5.495245 
    -5.495245 -5.495245 -5.495245 -5.495245 
    -5.495245 -5.495245 -5.495245 -5.495245 
    -5.495245 -5.495245 -5.495245 -5.495245 
    -5.495245 -5.495245 -5.495245 -5.495245 
    -5.495245 -5.495245 -5.495245 -5.495245 
    -5.495245 -5.495245 -5.495245 -5.495245 
    -5.495245 -5.495245 -5.495245 -5.495245 
    -5.495245 -5.495245 -5.495245 -5.495245 
    -5.495245 -5.495245 -5.495245 -5.495245 
    -5.495245 -5.495245 -5.495245 -5.495245 
    -5.495245 -5.495245 -5.495245 -5.495245 
    -5.495245 -5.495245 -5.495245 -5.495245 
    -5.495245 -5.495245 -5.495245 -5.495245 
    -5.495245 -5.495245 -5.495245 -5.495245 
    -5.495245 -5.495245 -5.495245 -5.495245 
    -5.495245 -5.495245 -5.495245 -5.495245 
    -5.495245 -5.495245 -5.495245 -5.495245 
    -5.495245 -5.495245 -5.495245 -5.495245 
    -5.495245 -5.495245 -5.495245 -5.495245 
    -5.495245 -5.495245 -5.495245 -5.495245 
    -5.495245 -5.495245 -5.495245 -5.495245 
    -5.495245 -5.495245 -5.495245 -5.495245 
    -5.495245 -5.495245 -5.495245 -5.495245 
    -5.495245 -5.495245 -5.495245 -5.495245 
    -5.495245 -5.495245 -5.495245 -5.495245 
    -5.495245 -5.495245 -5.495245 -5.495245 
    -5.495245 -5.495245 -5.495245 -5.495245 
    -5.495245 -5.495245 -5.495245 -5.495245 
    -5.495245 -5.495245 -5.495245 -5.495245 
    -5.495245 -5.495245 -5.495245 -5.495245 
    -5.495245 -5.495245 -5.495245 -5.495245 
    -5.495245 -5.495245 -5.495245 -5.495245 
    -5.495245 -5.495245 -5.495245 -5.495245 
    -5.495245 -5.495245 -5.495245 -5.495245 
    -5.495245 -5.495245 -5.495245 -5.495245 
    -5.495245 -5.495245 -5.495245 -5.495245 
    -5.495245 -5.495245 -5.495245 -5.495245 
    -5.495245 -5.495245 -5.495245 -5.495245 
    -5.495245 -5.495245 -5.495245 -5.495245 
    -5.495245 -5.495245 -5.495245 -5.495245 
    -5.495245 -5.495245 -5.495245 -5.495245 
    -5.495245 -5.495245 -5.495245 -5.495245 
    -5.495245 -5.495245 -5.495245 -5.495245 
    -5.495245 -5.495245 -5.495245 -5.495245 
    -5.495245 -5.495245 -5.495245 -5.495245 
    -5.495245 -5.495245 -5.495245 -5.495245 
    -5.495245 -5.495245 -5.495245 -5.495245 
  827 e1_4_4_135 4 4 0 
    -5.495245 -5.495245 -5.495245 -5.495245 
    -5.495245 -5.495245 -5.495245 -5.495245 
    -5.495245 -5.495245 -5.495245 -5.495245 
    -5.495245 -5.495245 -5.495245 -5.495245 
    -5.495245 -5.495245 -5.495245 -5.495245 
    -5.495245 -5.495245 -5.495245 -5.495245 
    -5.495245 -5.495245 -5.495245 -5.495245 
    -5.495245 -5.495245 -5.495245 -5.495245 
    -5.495245 -5.495245 -5.495245 -5.495245 
    -5.495245 -5.495245 -5.495245 -5.495245 
    -5.495245 -5.495245 -5.495245 -5.495245 
    -5.495245 -5.495245 -5.495245 -5.495245 
    -5.495245 -5.495245 -5.495245 -5.495245 
    -5.495245 -5.495245 -5.495245 -5.495245 
    -5.495245 -5.495245 -5.495245 -5.495245 
    -5.495245 -5.495245 -5.495245 -5.495245 
    -5.495245 -5.495245 -5.495245 -5.495245 
    -5.495245 -5.495245 -5.495245 -5.495245 
    -5.495245 -5.495245 -5.495245 -5.495245 
    -5.495245 -5.495245 -5.495245 -5.495245 
    -5.495245 -5.495245 -5.495245 -5.495245 
    -5.495245 -5.495245 -5.495245 -5.495245 
    -5.495245 -5.495245 -5.495245 -5.495245 
    -5.495245 -5.495245 -5.495245 -5.495245 
    -5.495245 -5.495245 -5.495245 -5.495245 
    -5.495245 -5.495245 -5.495245 -5.495245 
    -5.495245 -5.495245 -5.495245 -5.495245 
    -5.495245 -5.495245 -5.495245 -5.495245 
    -5.495245 -5.495245 -5.495245 -5.495245 
    -5.495245 -5.495245 -5.495245 -5.495245 
    -5.495245 -5.495245 -5.495245 -5.495245 
    -5.495245 -5.495245 -5.495245 -5.495245 
    -5.495245 -5.495245 -5.495245 -5.495245 
    -5.495245 -5.495245 -5.495245 -5.495245 
    -5.495245 -5.495245 -5.495245 -5.495245 
    -5.495245 -5.495245 -5.495245 -5.495245 
    -5.495245 -5.495245 -5.495245 -5.495245 
    -5.495245 -5.495245 -5.495245 -5.495245 
    -5.495245 -5.495245 -5.495245 -5.495245 
    -5.495245 -5.495245 -5.495245 -5.495245 
    -5.495245 -5.495245 -5.495245 -5.495245 
    -5.495245 -5.495245 -5.495245 -5.495245 
    -5.495245 -5.495245 -5.495245 -5.495245 
    -5.495245 -5.495245 -5.495245 -5.495245 
    -5.495245 -5.495245 -5.495245 -5.495245 
    -5.495245 -5.495245 -5.495245 -5.495245 
    -5.495245 -5.495245 -5.495245 -5.495245 
    -5.495245 -5.495245 -5.495245 -5.495245 
    -5.495245 -5.495245 -5.495245 -5.495245 
    -5.495245 -5.495245 -5.495245 -5.495245 
    -5.495245 -5.495245 -5.495245 -5.495245 
    -5.495245 -5.495245 -5.495245 -5.495245 
    -5.495245 -5.495245 -5.495245 -5.495245 
    -5.495245 -5.495245 -5.495245 -5.495245 
    -5.495245 -5.495245 -5.495245 -5.495245 
    -5.495245 -5.495245 -5.495245 -5.495245 
    -5.495245 -5.495245 -5.495245 -5.495245 
    -5.495245 -5.495245 -5.495245 -5.495245 
    -5.495245 -5.495245 -5.495245 -5.495245 
    -5.495245 -5.495245 -5.495245 -5.495245 
    -5.495245 -5.495245 -5.495245 -5.495245 
    -5.495245 -5.495245 -5.495245 -5.495245 
    -5.495245 -5.495245 -5.495245 -5.495245 
    -5.495245 -5.495245 -5.495245 -5.495245 
  828 e1_4_4_136 4 4 0 
    -5.495245 -5.495245 -5.495245 -5.495245 
    -5.495245 -5.495245 -5.495245 -5.495245 
    -5.495245 -5.495245 -5.495245 -5.495245 
    -5.495245 -5.495245 -5.495245 -5.495245 
    -5.495245 -5.495245 -5.495245 -5.495245 
    -5.495245 -5.495245 -5.495245 -5.495245 
    -5.495245 -5.495245 -5.495245 -5.495245 
    -5.495245 -5.495245 -5.495245 -5.495245 
    -5.495245 -5.495245 -5.495245 -5.495245 
    -5.495245 -5.495245 -5.495245 -5.495245 
    -5.495245 -5.495245 -5.495245 -5.495245 
    -5.495245 -5.495245 -5.495245 -5.495245 
    -5.495245 -5.495245 -5.495245 -5.495245 
    -5.495245 -5.495245 -5.495245 -5.495245 
    -5.495245 -5.495245 -5.495245 -5.495245 
    -5.495245 -5.495245 -5.495245 -5.495245 
    -5.495245 -5.495245 -5.495245 -5.495245 
    -5.495245 -5.495245 -5.495245 -5.495245 
    -5.495245 -5.495245 -5.495245 -5.495245 
    -5.495245 -5.495245 -5.495245 -5.495245 
    -5.495245 -5.495245 -5.495245 -5.495245 
    -5.495245 -5.495245 -5.495245 -5.495245 
    -5.495245 -5.495245 -5.495245 -5.495245 
    -5.495245 -5.495245 -5.495245 -5.495245 
    -5.495245 -5.495245 -5.495245 -5.495245 
    -5.495245 -5.495245 -5.495245 -5.495245 
    -5.495245 -5.495245 -5.495245 -5.495245 
    -5.495245 -5.495245 -5.495245 -5.495245 
    -5.495245 -5.495245 -5.495245 -5.495245 
    -5.495245 -5.495245 -5.495245 -5.495245 
    -5.495245 -5.495245 -5.495245 -5.495245 
    -5.495245 -5.495245 -5.495245 -5.495245 
    -5.495245 -5.495245 -5.495245 -5.495245 
    -5.495245 -5.495245 -5.495245 -5.495245 
    -5.495245 -5.495245 -5.495245 -5.495245 
    -5.495245 -5.495245 -5.495245 -5.495245 
    -5.495245 -5.495245 -5.495245 -5.495245 
    -5.495245 -5.495245 -5.495245 -5.495245 
    -5.495245 -5.495245 -5.495245 -5.495245 
    -5.495245 -5.495245 -5.495245 -5.495245 
    -5.495245 -5.495245 -5.495245 -5.495245 
    -5.495245 -5.495245 -5.495245 -5.495245 
    -5.495245 -5.495245 -5.495245 -5.495245 
    -5.495245 -5.495245 -5.495245 -5.495245 
    -5.495245 -5.495245 -5.495245 -5.495245 
    -5.495245 -5.495245 -5.495245 -5.495245 
    -5.495245 -5.495245 -5.495245 -5.495245 
    -5.495245 -5.495245 -5.495245 -5.495245 
    -5.495245 -5.495245 -5.495245 -5.495245 
    -5.495245 -5.495245 -5.495245 -5.495245 
    -5.495245 -5.495245 -5.495245 -5.495245 
    -5.495245 -5.495245 -5.495245 -5.495245 
    -5.495245 -5.495245 -5.495245 -5.495245 
    -5.495245 -5.495245 -5.495245 -5.495245 
    -5.495245 -5.495245 -5.495245 -5.495245 
    -5.495245 -5.495245 -5.495245 -5.495245 
    -5.495245 -5.495245 -5.495245 -5.495245 
    -5.495245 -5.495245 -5.495245 -5.495245 
    -5.495245 -5.495245 -5.495245 -5.495245 
    -5.495245 -5.495245 -5.495245 -5.495245 
    -5.495245 -5.495245 -5.495245 -5.495245 
    -5.495245 -5.495245 -5.495245 -5.495245 
    -5.495245 -5.495245 -5.495245 -5.495245 
    -5.495245 -5.495245 -5.495245 -5.495245 
  829 e1_4_4_137 4 4 0 
    -5.495245 -5.495245 -5.495245 -5.495245 
    -5.495245 -5.495245 -5.495245 -5.495245 
    -5.495245 -5.495245 -5.495245 -5.495245 
    -5.495245 -5.495245 -5.495245 -5.495245 
    -5.495245 -5.495245 -5.495245 -5.495245 
    -5.495245 -5.495245 -5.495245 -5.495245 
    -5.495245 -5.495245 -5.495245 -5.495245 
    -5.495245 -5.495245 -5.495245 -5.495245 
    -5.495245 -5.495245 -5.495245 -5.495245 
    -5.495245 -5.495245 -5.495245 -5.495245 
    -5.495245 -5.495245 -5.495245 -5.495245 
    -5.495245 -5.495245 -5.495245 -5.495245 
    -5.495245 -5.495245 -5.495245 -5.495245 
    -5.495245 -5.495245 -5.495245 -5.495245 
    -5.495245 -5.495245 -5.495245 -5.495245 
    -5.495245 -5.495245 -5.495245 -5.495245 
    -5.495245 -5.495245 -5.495245 -5.495245 
    -5.495245 -5.495245 -5.495245 -5.495245 
    -5.495245 -5.495245 -5.495245 -5.495245 
    -5.495245 -5.495245 -5.495245 -5.495245 
    -5.495245 -5.495245 -5.495245 -5.495245 
    -5.495245 -5.495245 -5.495245 -5.495245 
    -5.495245 -5.495245 -5.495245 -5.495245 
    -5.495245 -5.495245 -5.495245 -5.495245 
    -5.495245 -5.495245 -5.495245 -5.495245 
    -5.495245 -5.495245 -5.495245 -5.495245 
    -5.495245 -5.495245 -5.495245 -5.495245 
    -5.495245 -5.495245 -5.495245 -5.495245 
    -5.495245 -5.495245 -5.495245 -5.495245 
    -5.495245 -5.495245 -5.495245 -5.495245 
    -5.495245 -5.495245 -5.495245 -5.495245 
    -5.495245 -5.495245 -5.495245 -5.495245 
    -5.495245 -5.495245 -5.495245 -5.495245 
    -5.495245 -5.495245 -5.495245 -5.495245 
    -5.495245 -5.495245 -5.495245 -5.495245 
    -5.495245 -5.495245 -5.495245 -5.495245 
    -5.495245 -5.495245 -5.495245 -5.495245 
    -5.495245 -5.495245 -5.495245 -5.495245 
    -5.495245 -5.495245 -5.495245 -5.495245 
    -5.495245 -5.495245 -5.495245 -5.495245 
    -5.495245 -5.495245 -5.495245 -5.495245 
    -5.495245 -5.495245 -5.495245 -5.495245 
    -5.495245 -5.495245 -5.495245 -5.495245 
    -5.495245 -5.495245 -5.495245 -5.495245 
    -5.495245 -5.495245 -5.495245 -5.495245 
    -5.495245 -5.495245 -5.495245 -5.495245 
    -5.495245 -5.495245 -5.495245 -5.495245 
    -5.495245 -5.495245 -5.495245 -5.495245 
    -5.495245 -5.495245 -5.495245 -5.495245 
    -5.495245 -5.495245 -5.495245 -5.495245 
    -5.495245 -5.495245 -5.495245 -5.495245 
    -5.495245 -5.495245 -5.495245 -5.495245 
    -5.495245 -5.495245 -5.495245 -5.495245 
    -5.495245 -5.495245 -5.495245 -5.495245 
    -5.495245 -5.495245 -5.495245 -5.495245 
    -5.495245 -5.495245 -5.495245 -5.495245 
    -5.495245 -5.495245 -5.495245 -5.495245 
    -5.495245 -5.495245 -5.495245 -5.495245 
    -5.495245 -5.495245 -5.495245 -5.495245 
    -5.495245 -5.495245 -5.495245 -5.495245 
    -5.495245 -5.495245 -5.495245 -5.495245 
    -5.495245 -5.495245 -5.495245 -5.495245 
    -5.495245 -5.495245 -5.495245 -5.495245 
    -5.495245 -5.495245 -5.495245 -5.495245 
  830 e1_4_4_138 4 4 0 
    -5.495245 -5.495245 -5.495245 -5.495245 
    -5.495245 -5.495245 -5.495245 -5.495245 
    -5.495245 -5.495245 -5.495245 -5.495245 
    -5.495245 -5.495245 -5.495245 -5.495245 
    -5.495245 -5.495245 -5.495245 -5.495245 
    -5.495245 -5.495245 -5.495245 -5.495245 
    -5.495245 -5.495245 -5.495245 -5.495245 
    -5.495245 -5.495245 -5.495245 -5.495245 
    -5.495245 -5.495245 -5.495245 -5.495245 
    -5.495245 -5.495245 -5.495245 -5.495245 
    -5.495245 -5.495245 -5.495245 -5.495245 
    -5.495245 -5.495245 -5.495245 -5.495245 
    -5.495245 -5.495245 -5.495245 -5.495245 
    -5.495245 -5.495245 -5.495245 -5.495245 
    -5.495245 -5.495245 -5.495245 -5.495245 
    -5.495245 -5.495245 -5.495245 -5.495245 
    -5.495245 -5.495245 -5.495245 -5.495245 
    -5.495245 -5.495245 -5.495245 -5.495245 
    -5.495245 -5.495245 -5.495245 -5.495245 
    -5.495245 -5.495245 -5.495245 -5.495245 
    -5.495245 -5.495245 -5.495245 -5.495245 
    -5.495245 -5.495245 -5.495245 -5.495245 
    -5.495245 -5.495245 -5.495245 -5.495245 
    -5.495245 -5.495245 -5.495245 -5.495245 
    -5.495245 -5.495245 -5.495245 -5.495245 
    -5.495245 -5.495245 -5.495245 -5.495245 
    -5.495245 -5.495245 -5.495245 -5.495245 
    -5.495245 -5.495245 -5.495245 -5.495245 
    -5.495245 -5.495245 -5.495245 -5.495245 
    -5.495245 -5.495245 -5.495245 -5.495245 
    -5.495245 -5.495245 -5.495245 -5.495245 
    -5.495245 -5.495245 -5.495245 -5.495245 
    -5.495245 -5.495245 -5.495245 -5.495245 
    -5.495245 -5.495245 -5.495245 -5.495245 
    -5.495245 -5.495245 -5.495245 -5.495245 
    -5.495245 -5.495245 -5.495245 -5.495245 
    -5.495245 -5.495245 -5.495245 -5.495245 
    -5.495245 -5.495245 -5.495245 -5.495245 
    -5.495245 -5.495245 -5.495245 -5.495245 
    -5.495245 -5.495245 -5.495245 -5.495245 
    -5.495245 -5.495245 -5.495245 -5.495245 
    -5.495245 -5.495245 -5.495245 -5.495245 
    -5.495245 -5.495245 -5.495245 -5.495245 
    -5.495245 -5.495245 -5.495245 -5.495245 
    -5.495245 -5.495245 -5.495245 -5.495245 
    -5.495245 -5.495245 -5.495245 -5.495245 
    -5.495245 -5.495245 -5.495245 -5.495245 
    -5.495245 -5.495245 -5.495245 -5.495245 
    -5.495245 -5.495245 -5.495245 -5.495245 
    -5.495245 -5.495245 -5.495245 -5.495245 
    -5.495245 -5.495245 -5.495245 -5.495245 
    -5.495245 -5.495245 -5.495245 -5.495245 
    -5.495245 -5.495245 -5.495245 -5.495245 
    -5.495245 -5.495245 -5.495245 -5.495245 
    -5.495245 -5.495245 -5.495245 -5.495245 
    -5.495245 -5.495245 -5.495245 -5.495245 
    -5.495245 -5.495245 -5.495245 -5.495245 
    -5.495245 -5.495245 -5.495245 -5.495245 
    -5.495245 -5.495245 -5.495245 -5.495245 
    -5.495245 -5.495245 -5.495245 -5.495245 
    -5.495245 -5.495245 -5.495245 -5.495245 
    -5.495245 -5.495245 -5.495245 -5.495245 
    -5.495245 -5.495245 -5.495245 -5.495245 
    -5.495245 -5.495245 -5.495245 -5.495245 
  831 e1_4_4_139 4 4 0 
    -5.495245 -5.495245 -5.495245 -5.495245 
    -5.495245 -5.495245 -5.495245 -5.495245 
    -5.495245 -5.495245 -5.495245 -5.495245 
    -5.495245 -5.495245 -5.495245 -5.495245 
    -5.495245 -5.495245 -5.495245 -5.495245 
    -5.495245 -5.495245 -5.495245 -5.495245 
    -5.495245 -5.495245 -5.495245 -5.495245 
    -5.495245 -5.495245 -5.495245 -5.495245 
    -5.495245 -5.495245 -5.495245 -5.495245 
    -5.495245 -5.495245 -5.495245 -5.495245 
    -5.495245 -5.495245 -5.495245 -5.495245 
    -5.495245 -5.495245 -5.495245 -5.495245 
    -5.495245 -5.495245 -5.495245 -5.495245 
    -5.495245 -5.495245 -5.495245 -5.495245 
    -5.495245 -5.495245 -5.495245 -5.495245 
    -5.495245 -5.495245 -5.495245 -5.495245 
    -5.495245 -5.495245 -5.495245 -5.495245 
    -5.495245 -5.495245 -5.495245 -5.495245 
    -5.495245 -5.495245 -5.495245 -5.495245 
    -5.495245 -5.495245 -5.495245 -5.495245 
    -5.495245 -5.495245 -5.495245 -5.495245 
    -5.495245 -5.495245 -5.495245 -5.495245 
    -5.495245 -5.495245 -5.495245 -5.495245 
    -5.495245 -5.495245 -5.495245 -5.495245 
    -5.495245 -5.495245 -5.495245 -5.495245 
    -5.495245 -5.495245 -5.495245 -5.495245 
    -5.495245 -5.495245 -5.495245 -5.495245 
    -5.495245 -5.495245 -5.495245 -5.495245 
    -5.495245 -5.495245 -5.495245 -5.495245 
    -5.495245 -5.495245 -5.495245 -5.495245 
    -5.495245 -5.495245 -5.495245 -5.495245 
    -5.495245 -5.495245 -5.495245 -5.495245 
    -5.495245 -5.495245 -5.495245 -5.495245 
    -5.495245 -5.495245 -5.495245 -5.495245 
    -5.495245 -5.495245 -5.495245 -5.495245 
    -5.495245 -5.495245 -5.495245 -5.495245 
    -5.495245 -5.495245 -5.495245 -5.495245 
    -5.495245 -5.495245 -5.495245 -5.495245 
    -5.495245 -5.495245 -5.495245 -5.495245 
    -5.495245 -5.495245 -5.495245 -5.495245 
    -5.495245 -5.495245 -5.495245 -5.495245 
    -5.495245 -5.495245 -5.495245 -5.495245 
    -5.495245 -5.495245 -5.495245 -5.495245 
    -5.495245 -5.495245 -5.495245 -5.495245 
    -5.495245 -5.495245 -5.495245 -5.495245 
    -5.495245 -5.495245 -5.495245 -5.495245 
    -5.495245 -5.495245 -5.495245 -5.495245 
    -5.495245 -5.495245 -5.495245 -5.495245 
    -5.495245 -5.495245 -5.495245 -5.495245 
    -5.495245 -5.495245 -5.495245 -5.495245 
    -5.495245 -5.495245 -5.495245 -5.495245 
    -5.495245 -5.495245 -5.495245 -5.495245 
    -5.495245 -5.495245 -5.495245 -5.495245 
    -5.495245 -5.495245 -5.495245 -5.495245 
    -5.495245 -5.495245 -5.495245 -5.495245 
    -5.495245 -5.495245 -5.495245 -5.495245 
    -5.495245 -5.495245 -5.495245 -5.495245 
    -5.495245 -5.495245 -5.495245 -5.495245 
    -5.495245 -5.495245 -5.495245 -5.495245 
    -5.495245 -5.495245 -5.495245 -5.495245 
    -5.495245 -5.495245 -5.495245 -5.495245 
    -5.495245 -5.495245 -5.495245 -5.495245 
    -5.495245 -5.495245 -5.495245 -5.495245 
    -5.495245 -5.495245 -5.495245 -5.495245 
  832 e1_4_4_140 4 4 0 
    -5.495245 -5.495245 -5.495245 -5.495245 
    -5.495245 -5.495245 -5.495245 -5.495245 
    -5.495245 -5.495245 -5.495245 -5.495245 
    -5.495245 -5.495245 -5.495245 -5.495245 
    -5.495245 -5.495245 -5.495245 -5.495245 
    -5.495245 -5.495245 -5.495245 -5.495245 
    -5.495245 -5.495245 -5.495245 -5.495245 
    -5.495245 -5.495245 -5.495245 -5.495245 
    -5.495245 -5.495245 -5.495245 -5.495245 
    -5.495245 -5.495245 -5.495245 -5.495245 
    -5.495245 -5.495245 -5.495245 -5.495245 
    -5.495245 -5.495245 -5.495245 -5.495245 
    -5.495245 -5.495245 -5.495245 -5.495245 
    -5.495245 -5.495245 -5.495245 -5.495245 
    -5.495245 -5.495245 -5.495245 -5.495245 
    -5.495245 -5.495245 -5.495245 -5.495245 
    -5.495245 -5.495245 -5.495245 -5.495245 
    -5.495245 -5.495245 -5.495245 -5.495245 
    -5.495245 -5.495245 -5.495245 -5.495245 
    -5.495245 -5.495245 -5.495245 -5.495245 
    -5.495245 -5.495245 -5.495245 -5.495245 
    -5.495245 -5.495245 -5.495245 -5.495245 
    -5.495245 -5.495245 -5.495245 -5.495245 
    -5.495245 -5.495245 -5.495245 -5.495245 
    -5.495245 -5.495245 -5.495245 -5.495245 
    -5.495245 -5.495245 -5.495245 -5.495245 
    -5.495245 -5.495245 -5.495245 -5.495245 
    -5.495245 -5.495245 -5.495245 -5.495245 
    -5.495245 -5.495245 -5.495245 -5.495245 
    -5.495245 -5.495245 -5.495245 -5.495245 
    -5.495245 -5.495245 -5.495245 -5.495245 
    -5.495245 -5.495245 -5.495245 -5.495245 
    -5.495245 -5.495245 -5.495245 -5.495245 
    -5.495245 -5.495245 -5.495245 -5.495245 
    -5.495245 -5.495245 -5.495245 -5.495245 
    -5.495245 -5.495245 -5.495245 -5.495245 
    -5.495245 -5.495245 -5.495245 -5.495245 
    -5.495245 -5.495245 -5.495245 -5.495245 
    -5.495245 -5.495245 -5.495245 -5.495245 
    -5.495245 -5.495245 -5.495245 -5.495245 
    -5.495245 -5.495245 -5.495245 -5.495245 
    -5.495245 -5.495245 -5.495245 -5.495245 
    -5.495245 -5.495245 -5.495245 -5.495245 
    -5.495245 -5.495245 -5.495245 -5.495245 
    -5.495245 -5.495245 -5.495245 -5.495245 
    -5.495245 -5.495245 -5.495245 -5.495245 
    -5.495245 -5.495245 -5.495245 -5.495245 
    -5.495245 -5.495245 -5.495245 -5.495245 
    -5.495245 -5.495245 -5.495245 -5.495245 
    -5.495245 -5.495245 -5.495245 -5.495245 
    -5.495245 -5.495245 -5.495245 -5.495245 
    -5.495245 -5.495245 -5.495245 -5.495245 
    -5.495245 -5.495245 -5.495245 -5.495245 
    -5.495245 -5.495245 -5.495245 -5.495245 
    -5.495245 -5.495245 -5.495245 -5.495245 
    -5.495245 -5.495245 -5.495245 -5.495245 
    -5.495245 -5.495245 -5.495245 -5.495245 
    -5.495245 -5.495245 -5.495245 -5.495245 
    -5.495245 -5.495245 -5.495245 -5.495245 
    -5.495245 -5.495245 -5.495245 -5.495245 
    -5.495245 -5.495245 -5.495245 -5.495245 
    -5.495245 -5.495245 -5.495245 -5.495245 
    -5.495245 -5.495245 -5.495245 -5.495245 
    -5.495245 -5.495245 -5.495245 -5.495245 
  833 e1_4_4_141 4 4 0 
    -5.495245 -5.495245 -5.495245 -5.495245 
    -5.495245 -5.495245 -5.495245 -5.495245 
    -5.495245 -5.495245 -5.495245 -5.495245 
    -5.495245 -5.495245 -5.495245 -5.495245 
    -5.495245 -5.495245 -5.495245 -5.495245 
    -5.495245 -5.495245 -5.495245 -5.495245 
    -5.495245 -5.495245 -5.495245 -5.495245 
    -5.495245 -5.495245 -5.495245 -5.495245 
    -5.495245 -5.495245 -5.495245 -5.495245 
    -5.495245 -5.495245 -5.495245 -5.495245 
    -5.495245 -5.495245 -5.495245 -5.495245 
    -5.495245 -5.495245 -5.495245 -5.495245 
    -5.495245 -5.495245 -5.495245 -5.495245 
    -5.495245 -5.495245 -5.495245 -5.495245 
    -5.495245 -5.495245 -5.495245 -5.495245 
    -5.495245 -5.495245 -5.495245 -5.495245 
    -5.495245 -5.495245 -5.495245 -5.495245 
    -5.495245 -5.495245 -5.495245 -5.495245 
    -5.495245 -5.495245 -5.495245 -5.495245 
    -5.495245 -5.495245 -5.495245 -5.495245 
    -5.495245 -5.495245 -5.495245 -5.495245 
    -5.495245 -5.495245 -5.495245 -5.495245 
    -5.495245 -5.495245 -5.495245 -5.495245 
    -5.495245 -5.495245 -5.495245 -5.495245 
    -5.495245 -5.495245 -5.495245 -5.495245 
    -5.495245 -5.495245 -5.495245 -5.495245 
    -5.495245 -5.495245 -5.495245 -5.495245 
    -5.495245 -5.495245 -5.495245 -5.495245 
    -5.495245 -5.495245 -5.495245 -5.495245 
    -5.495245 -5.495245 -5.495245 -5.495245 
    -5.495245 -5.495245 -5.495245 -5.495245 
    -5.495245 -5.495245 -5.495245 -5.495245 
    -5.495245 -5.495245 -5.495245 -5.495245 
    -5.495245 -5.495245 -5.495245 -5.495245 
    -5.495245 -5.495245 -5.495245 -5.495245 
    -5.495245 -5.495245 -5.495245 -5.495245 
    -5.495245 -5.495245 -5.495245 -5.495245 
    -5.495245 -5.495245 -5.495245 -5.495245 
    -5.495245 -5.495245 -5.495245 -5.495245 
    -5.495245 -5.495245 -5.495245 -5.495245 
    -5.495245 -5.495245 -5.495245 -5.495245 
    -5.495245 -5.495245 -5.495245 -5.495245 
    -5.495245 -5.495245 -5.495245 -5.495245 
    -5.495245 -5.495245 -5.495245 -5.495245 
    -5.495245 -5.495245 -5.495245 -5.495245 
    -5.495245 -5.495245 -5.495245 -5.495245 
    -5.495245 -5.495245 -5.495245 -5.495245 
    -5.495245 -5.495245 -5.495245 -5.495245 
    -5.495245 -5.495245 -5.495245 -5.495245 
    -5.495245 -5.495245 -5.495245 -5.495245 
    -5.495245 -5.495245 -5.495245 -5.495245 
    -5.495245 -5.495245 -5.495245 -5.495245 
    -5.495245 -5.495245 -5.495245 -5.495245 
    -5.495245 -5.495245 -5.495245 -5.495245 
    -5.495245 -5.495245 -5.495245 -5.495245 
    -5.495245 -5.495245 -5.495245 -5.495245 
    -5.495245 -5.495245 -5.495245 -5.495245 
    -5.495245 -5.495245 -5.495245 -5.495245 
    -5.495245 -5.495245 -5.495245 -5.495245 
    -5.495245 -5.495245 -5.495245 -5.495245 
    -5.495245 -5.495245 -5.495245 -5.495245 
    -5.495245 -5.495245 -5.495245 -5.495245 
    -5.495245 -5.495245 -5.495245 -5.495245 
    -5.495245 -5.495245 -5.495245 -5.495245 
  834 e1_4_4_142 4 4 0 
    -5.495245 -5.495245 -5.495245 -5.495245 
    -5.495245 -5.495245 -5.495245 -5.495245 
    -5.495245 -5.495245 -5.495245 -5.495245 
    -5.495245 -5.495245 -5.495245 -5.495245 
    -5.495245 -5.495245 -5.495245 -5.495245 
    -5.495245 -5.495245 -5.495245 -5.495245 
    -5.495245 -5.495245 -5.495245 -5.495245 
    -5.495245 -5.495245 -5.495245 -5.495245 
    -5.495245 -5.495245 -5.495245 -5.495245 
    -5.495245 -5.495245 -5.495245 -5.495245 
    -5.495245 -5.495245 -5.495245 -5.495245 
    -5.495245 -5.495245 -5.495245 -5.495245 
    -5.495245 -5.495245 -5.495245 -5.495245 
    -5.495245 -5.495245 -5.495245 -5.495245 
    -5.495245 -5.495245 -5.495245 -5.495245 
    -5.495245 -5.495245 -5.495245 -5.495245 
    -5.495245 -5.495245 -5.495245 -5.495245 
    -5.495245 -5.495245 -5.495245 -5.495245 
    -5.495245 -5.495245 -5.495245 -5.495245 
    -5.495245 -5.495245 -5.495245 -5.495245 
    -5.495245 -5.495245 -5.495245 -5.495245 
    -5.495245 -5.495245 -5.495245 -5.495245 
    -5.495245 -5.495245 -5.495245 -5.495245 
    -5.495245 -5.495245 -5.495245 -5.495245 
    -5.495245 -5.495245 -5.495245 -5.495245 
    -5.495245 -5.495245 -5.495245 -5.495245 
    -5.495245 -5.495245 -5.495245 -5.495245 
    -5.495245 -5.495245 -5.495245 -5.495245 
    -5.495245 -5.495245 -5.495245 -5.495245 
    -5.495245 -5.495245 -5.495245 -5.495245 
    -5.495245 -5.495245 -5.495245 -5.495245 
    -5.495245 -5.495245 -5.495245 -5.495245 
    -5.495245 -5.495245 -5.495245 -5.495245 
    -5.495245 -5.495245 -5.495245 -5.495245 
    -5.495245 -5.495245 -5.495245 -5.495245 
    -5.495245 -5.495245 -5.495245 -5.495245 
    -5.495245 -5.495245 -5.495245 -5.495245 
    -5.495245 -5.495245 -5.495245 -5.495245 
    -5.495245 -5.495245 -5.495245 -5.495245 
    -5.495245 -5.495245 -5.495245 -5.495245 
    -5.495245 -5.495245 -5.495245 -5.495245 
    -5.495245 -5.495245 -5.495245 -5.495245 
    -5.495245 -5.495245 -5.495245 -5.495245 
    -5.495245 -5.495245 -5.495245 -5.495245 
    -5.495245 -5.495245 -5.495245 -5.495245 
    -5.495245 -5.495245 -5.495245 -5.495245 
    -5.495245 -5.495245 -5.495245 -5.495245 
    -5.495245 -5.495245 -5.495245 -5.495245 
    -5.495245 -5.495245 -5.495245 -5.495245 
    -5.495245 -5.495245 -5.495245 -5.495245 
    -5.495245 -5.495245 -5.495245 -5.495245 
    -5.495245 -5.495245 -5.495245 -5.495245 
    -5.495245 -5.495245 -5.495245 -5.495245 
    -5.495245 -5.495245 -5.495245 -5.495245 
    -5.495245 -5.495245 -5.495245 -5.495245 
    -5.495245 -5.495245 -5.495245 -5.495245 
    -5.495245 -5.495245 -5.495245 -5.495245 
    -5.495245 -5.495245 -5.495245 -5.495245 
    -5.495245 -5.495245 -5.495245 -5.495245 
    -5.495245 -5.495245 -5.495245 -5.495245 
    -5.495245 -5.495245 -5.495245 -5.495245 
    -5.495245 -5.495245 -5.495245 -5.495245 
    -5.495245 -5.495245 -5.495245 -5.495245 
    -5.495245 -5.495245 -5.495245 -5.495245 
  835 e1_4_4_143 4 4 0 
    -5.495245 -5.495245 -5.495245 -5.495245 
    -5.495245 -5.495245 -5.495245 -5.495245 
    -5.495245 -5.495245 -5.495245 -5.495245 
    -5.495245 -5.495245 -5.495245 -5.495245 
    -5.495245 -5.495245 -5.495245 -5.495245 
    -5.495245 -5.495245 -5.495245 -5.495245 
    -5.495245 -5.495245 -5.495245 -5.495245 
    -5.495245 -5.495245 -5.495245 -5.495245 
    -5.495245 -5.495245 -5.495245 -5.495245 
    -5.495245 -5.495245 -5.495245 -5.495245 
    -5.495245 -5.495245 -5.495245 -5.495245 
    -5.495245 -5.495245 -5.495245 -5.495245 
    -5.495245 -5.495245 -5.495245 -5.495245 
    -5.495245 -5.495245 -5.495245 -5.495245 
    -5.495245 -5.495245 -5.495245 -5.495245 
    -5.495245 -5.495245 -5.495245 -5.495245 
    -5.495245 -5.495245 -5.495245 -5.495245 
    -5.495245 -5.495245 -5.495245 -5.495245 
    -5.495245 -5.495245 -5.495245 -5.495245 
    -5.495245 -5.495245 -5.495245 -5.495245 
    -5.495245 -5.495245 -5.495245 -5.495245 
    -5.495245 -5.495245 -5.495245 -5.495245 
    -5.495245 -5.495245 -5.495245 -5.495245 
    -5.495245 -5.495245 -5.495245 -5.495245 
    -5.495245 -5.495245 -5.495245 -5.495245 
    -5.495245 -5.495245 -5.495245 -5.495245 
    -5.495245 -5.495245 -5.495245 -5.495245 
    -5.495245 -5.495245 -5.495245 -5.495245 
    -5.495245 -5.495245 -5.495245 -5.495245 
    -5.495245 -5.495245 -5.495245 -5.495245 
    -5.495245 -5.495245 -5.495245 -5.495245 
    -5.495245 -5.495245 -5.495245 -5.495245 
    -5.495245 -5.495245 -5.495245 -5.495245 
    -5.495245 -5.495245 -5.495245 -5.495245 
    -5.495245 -5.495245 -5.495245 -5.495245 
    -5.495245 -5.495245 -5.495245 -5.495245 
    -5.495245 -5.495245 -5.495245 -5.495245 
    -5.495245 -5.495245 -5.495245 -5.495245 
    -5.495245 -5.495245 -5.495245 -5.495245 
    -5.495245 -5.495245 -5.495245 -5.495245 
    -5.495245 -5.495245 -5.495245 -5.495245 
    -5.495245 -5.495245 -5.495245 -5.495245 
    -5.495245 -5.495245 -5.495245 -5.495245 
    -5.495245 -5.495245 -5.495245 -5.495245 
    -5.495245 -5.495245 -5.495245 -5.495245 
    -5.495245 -5.495245 -5.495245 -5.495245 
    -5.495245 -5.495245 -5.495245 -5.495245 
    -5.495245 -5.495245 -5.495245 -5.495245 
    -5.495245 -5.495245 -5.495245 -5.495245 
    -5.495245 -5.495245 -5.495245 -5.495245 
    -5.495245 -5.495245 -5.495245 -5.495245 
    -5.495245 -5.495245 -5.495245 -5.495245 
    -5.495245 -5.495245 -5.495245 -5.495245 
    -5.495245 -5.495245 -5.495245 -5.495245 
    -5.495245 -5.495245 -5.495245 -5.495245 
    -5.495245 -5.495245 -5.495245 -5.495245 
    -5.495245 -5.495245 -5.495245 -5.495245 
    -5.495245 -5.495245 -5.495245 -5.495245 
    -5.495245 -5.495245 -5.495245 -5.495245 
    -5.495245 -5.495245 -5.495245 -5.495245 
    -5.495245 -5.495245 -5.495245 -5.495245 
    -5.495245 -5.495245 -5.495245 -5.495245 
    -5.495245 -5.495245 -5.495245 -5.495245 
    -5.495245 -5.495245 -5.495245 -5.495245 
  836 e1_4_4_144 4 4 0 
    -5.495245 -5.495245 -5.495245 -5.495245 
    -5.495245 -5.495245 -5.495245 -5.495245 
    -5.495245 -5.495245 -5.495245 -5.495245 
    -5.495245 -5.495245 -5.495245 -5.495245 
    -5.495245 -5.495245 -5.495245 -5.495245 
    -5.495245 -5.495245 -5.495245 -5.495245 
    -5.495245 -5.495245 -5.495245 -5.495245 
    -5.495245 -5.495245 -5.495245 -5.495245 
    -5.495245 -5.495245 -5.495245 -5.495245 
    -5.495245 -5.495245 -5.495245 -5.495245 
    -5.495245 -5.495245 -5.495245 -5.495245 
    -5.495245 -5.495245 -5.495245 -5.495245 
    -5.495245 -5.495245 -5.495245 -5.495245 
    -5.495245 -5.495245 -5.495245 -5.495245 
    -5.495245 -5.495245 -5.495245 -5.495245 
    -5.495245 -5.495245 -5.495245 -5.495245 
    -5.495245 -5.495245 -5.495245 -5.495245 
    -5.495245 -5.495245 -5.495245 -5.495245 
    -5.495245 -5.495245 -5.495245 -5.495245 
    -5.495245 -5.495245 -5.495245 -5.495245 
    -5.495245 -5.495245 -5.495245 -5.495245 
    -5.495245 -5.495245 -5.495245 -5.495245 
    -5.495245 -5.495245 -5.495245 -5.495245 
    -5.495245 -5.495245 -5.495245 -5.495245 
    -5.495245 -5.495245 -5.495245 -5.495245 
    -5.495245 -5.495245 -5.495245 -5.495245 
    -5.495245 -5.495245 -5.495245 -5.495245 
    -5.495245 -5.495245 -5.495245 -5.495245 
    -5.495245 -5.495245 -5.495245 -5.495245 
    -5.495245 -5.495245 -5.495245 -5.495245 
    -5.495245 -5.495245 -5.495245 -5.495245 
    -5.495245 -5.495245 -5.495245 -5.495245 
    -5.495245 -5.495245 -5.495245 -5.495245 
    -5.495245 -5.495245 -5.495245 -5.495245 
    -5.495245 -5.495245 -5.495245 -5.495245 
    -5.495245 -5.495245 -5.495245 -5.495245 
    -5.495245 -5.495245 -5.495245 -5.495245 
    -5.495245 -5.495245 -5.495245 -5.495245 
    -5.495245 -5.495245 -5.495245 -5.495245 
    -5.495245 -5.495245 -5.495245 -5.495245 
    -5.495245 -5.495245 -5.495245 -5.495245 
    -5.495245 -5.495245 -5.495245 -5.495245 
    -5.495245 -5.495245 -5.495245 -5.495245 
    -5.495245 -5.495245 -5.495245 -5.495245 
    -5.495245 -5.495245 -5.495245 -5.495245 
    -5.495245 -5.495245 -5.495245 -5.495245 
    -5.495245 -5.495245 -5.495245 -5.495245 
    -5.495245 -5.495245 -5.495245 -5.495245 
    -5.495245 -5.495245 -5.495245 -5.495245 
    -5.495245 -5.495245 -5.495245 -5.495245 
    -5.495245 -5.495245 -5.495245 -5.495245 
    -5.495245 -5.495245 -5.495245 -5.495245 
    -5.495245 -5.495245 -5.495245 -5.495245 
    -5.495245 -5.495245 -5.495245 -5.495245 
    -5.495245 -5.495245 -5.495245 -5.495245 
    -5.495245 -5.495245 -5.495245 -5.495245 
    -5.495245 -5.495245 -5.495245 -5.495245 
    -5.495245 -5.495245 -5.495245 -5.495245 
    -5.495245 -5.495245 -5.495245 -5.495245 
    -5.495245 -5.495245 -5.495245 -5.495245 
    -5.495245 -5.495245 -5.495245 -5.495245 
    -5.495245 -5.495245 -5.495245 -5.495245 
    -5.495245 -5.495245 -5.495245 -5.495245 
    -5.495245 -5.495245 -5.495245 -5.495245 
  837 e1_4_4_145 4 4 0 
    -5.495245 -5.495245 -5.495245 -5.495245 
    -5.495245 -5.495245 -5.495245 -5.495245 
    -5.495245 -5.495245 -5.495245 -5.495245 
    -5.495245 -5.495245 -5.495245 -5.495245 
    -5.495245 -5.495245 -5.495245 -5.495245 
    -5.495245 -5.495245 -5.495245 -5.495245 
    -5.495245 -5.495245 -5.495245 -5.495245 
    -5.495245 -5.495245 -5.495245 -5.495245 
    -5.495245 -5.495245 -5.495245 -5.495245 
    -5.495245 -5.495245 -5.495245 -5.495245 
    -5.495245 -5.495245 -5.495245 -5.495245 
    -5.495245 -5.495245 -5.495245 -5.495245 
    -5.495245 -5.495245 -5.495245 -5.495245 
    -5.495245 -5.495245 -5.495245 -5.495245 
    -5.495245 -5.495245 -5.495245 -5.495245 
    -5.495245 -5.495245 -5.495245 -5.495245 
    -5.495245 -5.495245 -5.495245 -5.495245 
    -5.495245 -5.495245 -5.495245 -5.495245 
    -5.495245 -5.495245 -5.495245 -5.495245 
    -5.495245 -5.495245 -5.495245 -5.495245 
    -5.495245 -5.495245 -5.495245 -5.495245 
    -5.495245 -5.495245 -5.495245 -5.495245 
    -5.495245 -5.495245 -5.495245 -5.495245 
    -5.495245 -5.495245 -5.495245 -5.495245 
    -5.495245 -5.495245 -5.495245 -5.495245 
    -5.495245 -5.495245 -5.495245 -5.495245 
    -5.495245 -5.495245 -5.495245 -5.495245 
    -5.495245 -5.495245 -5.495245 -5.495245 
    -5.495245 -5.495245 -5.495245 -5.495245 
    -5.495245 -5.495245 -5.495245 -5.495245 
    -5.495245 -5.495245 -5.495245 -5.495245 
    -5.495245 -5.495245 -5.495245 -5.495245 
    -5.495245 -5.495245 -5.495245 -5.495245 
    -5.495245 -5.495245 -5.495245 -5.495245 
    -5.495245 -5.495245 -5.495245 -5.495245 
    -5.495245 -5.495245 -5.495245 -5.495245 
    -5.495245 -5.495245 -5.495245 -5.495245 
    -5.495245 -5.495245 -5.495245 -5.495245 
    -5.495245 -5.495245 -5.495245 -5.495245 
    -5.495245 -5.495245 -5.495245 -5.495245 
    -5.495245 -5.495245 -5.495245 -5.495245 
    -5.495245 -5.495245 -5.495245 -5.495245 
    -5.495245 -5.495245 -5.495245 -5.495245 
    -5.495245 -5.495245 -5.495245 -5.495245 
    -5.495245 -5.495245 -5.495245 -5.495245 
    -5.495245 -5.495245 -5.495245 -5.495245 
    -5.495245 -5.495245 -5.495245 -5.495245 
    -5.495245 -5.495245 -5.495245 -5.495245 
    -5.495245 -5.495245 -5.495245 -5.495245 
    -5.495245 -5.495245 -5.495245 -5.495245 
    -5.495245 -5.495245 -5.495245 -5.495245 
    -5.495245 -5.495245 -5.495245 -5.495245 
    -5.495245 -5.495245 -5.495245 -5.495245 
    -5.495245 -5.495245 -5.495245 -5.495245 
    -5.495245 -5.495245 -5.495245 -5.495245 
    -5.495245 -5.495245 -5.495245 -5.495245 
    -5.495245 -5.495245 -5.495245 -5.495245 
    -5.495245 -5.495245 -5.495245 -5.495245 
    -5.495245 -5.495245 -5.495245 -5.495245 
    -5.495245 -5.495245 -5.495245 -5.495245 
    -5.495245 -5.495245 -5.495245 -5.495245 
    -5.495245 -5.495245 -5.495245 -5.495245 
    -5.495245 -5.495245 -5.495245 -5.495245 
    -5.495245 -5.495245 -5.495245 -5.495245 
  838 e1_4_4_146 4 4 0 
    -5.495245 -5.495245 -5.495245 -5.495245 
    -5.495245 -5.495245 -5.495245 -5.495245 
    -5.495245 -5.495245 -5.495245 -5.495245 
    -5.495245 -5.495245 -5.495245 -5.495245 
    -5.495245 -5.495245 -5.495245 -5.495245 
    -5.495245 -5.495245 -5.495245 -5.495245 
    -5.495245 -5.495245 -5.495245 -5.495245 
    -5.495245 -5.495245 -5.495245 -5.495245 
    -5.495245 -5.495245 -5.495245 -5.495245 
    -5.495245 -5.495245 -5.495245 -5.495245 
    -5.495245 -5.495245 -5.495245 -5.495245 
    -5.495245 -5.495245 -5.495245 -5.495245 
    -5.495245 -5.495245 -5.495245 -5.495245 
    -5.495245 -5.495245 -5.495245 -5.495245 
    -5.495245 -5.495245 -5.495245 -5.495245 
    -5.495245 -5.495245 -5.495245 -5.495245 
    -5.495245 -5.495245 -5.495245 -5.495245 
    -5.495245 -5.495245 -5.495245 -5.495245 
    -5.495245 -5.495245 -5.495245 -5.495245 
    -5.495245 -5.495245 -5.495245 -5.495245 
    -5.495245 -5.495245 -5.495245 -5.495245 
    -5.495245 -5.495245 -5.495245 -5.495245 
    -5.495245 -5.495245 -5.495245 -5.495245 
    -5.495245 -5.495245 -5.495245 -5.495245 
    -5.495245 -5.495245 -5.495245 -5.495245 
    -5.495245 -5.495245 -5.495245 -5.495245 
    -5.495245 -5.495245 -5.495245 -5.495245 
    -5.495245 -5.495245 -5.495245 -5.495245 
    -5.495245 -5.495245 -5.495245 -5.495245 
    -5.495245 -5.495245 -5.495245 -5.495245 
    -5.495245 -5.495245 -5.495245 -5.495245 
    -5.495245 -5.495245 -5.495245 -5.495245 
    -5.495245 -5.495245 -5.495245 -5.495245 
    -5.495245 -5.495245 -5.495245 -5.495245 
    -5.495245 -5.495245 -5.495245 -5.495245 
    -5.495245 -5.495245 -5.495245 -5.495245 
    -5.495245 -5.495245 -5.495245 -5.495245 
    -5.495245 -5.495245 -5.495245 -5.495245 
    -5.495245 -5.495245 -5.495245 -5.495245 
    -5.495245 -5.495245 -5.495245 -5.495245 
    -5.495245 -5.495245 -5.495245 -5.495245 
    -5.495245 -5.495245 -5.495245 -5.495245 
    -5.495245 -5.495245 -5.495245 -5.495245 
    -5.495245 -5.495245 -5.495245 -5.495245 
    -5.495245 -5.495245 -5.495245 -5.495245 
    -5.495245 -5.495245 -5.495245 -5.495245 
    -5.495245 -5.495245 -5.495245 -5.495245 
    -5.495245 -5.495245 -5.495245 -5.495245 
    -5.495245 -5.495245 -5.495245 -5.495245 
    -5.495245 -5.495245 -5.495245 -5.495245 
    -5.495245 -5.495245 -5.495245 -5.495245 
    -5.495245 -5.495245 -5.495245 -5.495245 
    -5.495245 -5.495245 -5.495245 -5.495245 
    -5.495245 -5.495245 -5.495245 -5.495245 
    -5.495245 -5.495245 -5.495245 -5.495245 
    -5.495245 -5.495245 -5.495245 -5.495245 
    -5.495245 -5.495245 -5.495245 -5.495245 
    -5.495245 -5.495245 -5.495245 -5.495245 
    -5.495245 -5.495245 -5.495245 -5.495245 
    -5.495245 -5.495245 -5.495245 -5.495245 
    -5.495245 -5.495245 -5.495245 -5.495245 
    -5.495245 -5.495245 -5.495245 -5.495245 
    -5.495245 -5.495245 -5.495245 -5.495245 
    -5.495245 -5.495245 -5.495245 -5.495245 
  839 e1_4_4_147 4 4 0 
    -5.495245 -5.495245 -5.495245 -5.495245 
    -5.495245 -5.495245 -5.495245 -5.495245 
    -5.495245 -5.495245 -5.495245 -5.495245 
    -5.495245 -5.495245 -5.495245 -5.495245 
    -5.495245 -5.495245 -5.495245 -5.495245 
    -5.495245 -5.495245 -5.495245 -5.495245 
    -5.495245 -5.495245 -5.495245 -5.495245 
    -5.495245 -5.495245 -5.495245 -5.495245 
    -5.495245 -5.495245 -5.495245 -5.495245 
    -5.495245 -5.495245 -5.495245 -5.495245 
    -5.495245 -5.495245 -5.495245 -5.495245 
    -5.495245 -5.495245 -5.495245 -5.495245 
    -5.495245 -5.495245 -5.495245 -5.495245 
    -5.495245 -5.495245 -5.495245 -5.495245 
    -5.495245 -5.495245 -5.495245 -5.495245 
    -5.495245 -5.495245 -5.495245 -5.495245 
    -5.495245 -5.495245 -5.495245 -5.495245 
    -5.495245 -5.495245 -5.495245 -5.495245 
    -5.495245 -5.495245 -5.495245 -5.495245 
    -5.495245 -5.495245 -5.495245 -5.495245 
    -5.495245 -5.495245 -5.495245 -5.495245 
    -5.495245 -5.495245 -5.495245 -5.495245 
    -5.495245 -5.495245 -5.495245 -5.495245 
    -5.495245 -5.495245 -5.495245 -5.495245 
    -5.495245 -5.495245 -5.495245 -5.495245 
    -5.495245 -5.495245 -5.495245 -5.495245 
    -5.495245 -5.495245 -5.495245 -5.495245 
    -5.495245 -5.495245 -5.495245 -5.495245 
    -5.495245 -5.495245 -5.495245 -5.495245 
    -5.495245 -5.495245 -5.495245 -5.495245 
    -5.495245 -5.495245 -5.495245 -5.495245 
    -5.495245 -5.495245 -5.495245 -5.495245 
    -5.495245 -5.495245 -5.495245 -5.495245 
    -5.495245 -5.495245 -5.495245 -5.495245 
    -5.495245 -5.495245 -5.495245 -5.495245 
    -5.495245 -5.495245 -5.495245 -5.495245 
    -5.495245 -5.495245 -5.495245 -5.495245 
    -5.495245 -5.495245 -5.495245 -5.495245 
    -5.495245 -5.495245 -5.495245 -5.495245 
    -5.495245 -5.495245 -5.495245 -5.495245 
    -5.495245 -5.495245 -5.495245 -5.495245 
    -5.495245 -5.495245 -5.495245 -5.495245 
    -5.495245 -5.495245 -5.495245 -5.495245 
    -5.495245 -5.495245 -5.495245 -5.495245 
    -5.495245 -5.495245 -5.495245 -5.495245 
    -5.495245 -5.495245 -5.495245 -5.495245 
    -5.495245 -5.495245 -5.495245 -5.495245 
    -5.495245 -5.495245 -5.495245 -5.495245 
    -5.495245 -5.495245 -5.495245 -5.495245 
    -5.495245 -5.495245 -5.495245 -5.495245 
    -5.495245 -5.495245 -5.495245 -5.495245 
    -5.495245 -5.495245 -5.495245 -5.495245 
    -5.495245 -5.495245 -5.495245 -5.495245 
    -5.495245 -5.495245 -5.495245 -5.495245 
    -5.495245 -5.495245 -5.495245 -5.495245 
    -5.495245 -5.495245 -5.495245 -5.495245 
    -5.495245 -5.495245 -5.495245 -5.495245 
    -5.495245 -5.495245 -5.495245 -5.495245 
    -5.495245 -5.495245 -5.495245 -5.495245 
    -5.495245 -5.495245 -5.495245 -5.495245 
    -5.495245 -5.495245 -5.495245 -5.495245 
    -5.495245 -5.495245 -5.495245 -5.495245 
    -5.495245 -5.495245 -5.495245 -5.495245 
    -5.495245 -5.495245 -5.495245 -5.495245 
  840 e1_4_4_148 4 4 0 
    -5.495245 -5.495245 -5.495245 -5.495245 
    -5.495245 -5.495245 -5.495245 -5.495245 
    -5.495245 -5.495245 -5.495245 -5.495245 
    -5.495245 -5.495245 -5.495245 -5.495245 
    -5.495245 -5.495245 -5.495245 -5.495245 
    -5.495245 -5.495245 -5.495245 -5.495245 
    -5.495245 -5.495245 -5.495245 -5.495245 
    -5.495245 -5.495245 -5.495245 -5.495245 
    -5.495245 -5.495245 -5.495245 -5.495245 
    -5.495245 -5.495245 -5.495245 -5.495245 
    -5.495245 -5.495245 -5.495245 -5.495245 
    -5.495245 -5.495245 -5.495245 -5.495245 
    -5.495245 -5.495245 -5.495245 -5.495245 
    -5.495245 -5.495245 -5.495245 -5.495245 
    -5.495245 -5.495245 -5.495245 -5.495245 
    -5.495245 -5.495245 -5.495245 -5.495245 
    -5.495245 -5.495245 -5.495245 -5.495245 
    -5.495245 -5.495245 -5.495245 -5.495245 
    -5.495245 -5.495245 -5.495245 -5.495245 
    -5.495245 -5.495245 -5.495245 -5.495245 
    -5.495245 -5.495245 -5.495245 -5.495245 
    -5.495245 -5.495245 -5.495245 -5.495245 
    -5.495245 -5.495245 -5.495245 -5.495245 
    -5.495245 -5.495245 -5.495245 -5.495245 
    -5.495245 -5.495245 -5.495245 -5.495245 
    -5.495245 -5.495245 -5.495245 -5.495245 
    -5.495245 -5.495245 -5.495245 -5.495245 
    -5.495245 -5.495245 -5.495245 -5.495245 
    -5.495245 -5.495245 -5.495245 -5.495245 
    -5.495245 -5.495245 -5.495245 -5.495245 
    -5.495245 -5.495245 -5.495245 -5.495245 
    -5.495245 -5.495245 -5.495245 -5.495245 
    -5.495245 -5.495245 -5.495245 -5.495245 
    -5.495245 -5.495245 -5.495245 -5.495245 
    -5.495245 -5.495245 -5.495245 -5.495245 
    -5.495245 -5.495245 -5.495245 -5.495245 
    -5.495245 -5.495245 -5.495245 -5.495245 
    -5.495245 -5.495245 -5.495245 -5.495245 
    -5.495245 -5.495245 -5.495245 -5.495245 
    -5.495245 -5.495245 -5.495245 -5.495245 
    -5.495245 -5.495245 -5.495245 -5.495245 
    -5.495245 -5.495245 -5.495245 -5.495245 
    -5.495245 -5.495245 -5.495245 -5.495245 
    -5.495245 -5.495245 -5.495245 -5.495245 
    -5.495245 -5.495245 -5.495245 -5.495245 
    -5.495245 -5.495245 -5.495245 -5.495245 
    -5.495245 -5.495245 -5.495245 -5.495245 
    -5.495245 -5.495245 -5.495245 -5.495245 
    -5.495245 -5.495245 -5.495245 -5.495245 
    -5.495245 -5.495245 -5.495245 -5.495245 
    -5.495245 -5.495245 -5.495245 -5.495245 
    -5.495245 -5.495245 -5.495245 -5.495245 
    -5.495245 -5.495245 -5.495245 -5.495245 
    -5.495245 -5.495245 -5.495245 -5.495245 
    -5.495245 -5.495245 -5.495245 -5.495245 
    -5.495245 -5.495245 -5.495245 -5.495245 
    -5.495245 -5.495245 -5.495245 -5.495245 
    -5.495245 -5.495245 -5.495245 -5.495245 
    -5.495245 -5.495245 -5.495245 -5.495245 
    -5.495245 -5.495245 -5.495245 -5.495245 
    -5.495245 -5.495245 -5.495245 -5.495245 
    -5.495245 -5.495245 -5.495245 -5.495245 
    -5.495245 -5.495245 -5.495245 -5.495245 
    -5.495245 -5.495245 -5.495245 -5.495245 
  841 e1_4_4_149 4 4 0 
    -5.495245 -5.495245 -5.495245 -5.495245 
    -5.495245 -5.495245 -5.495245 -5.495245 
    -5.495245 -5.495245 -5.495245 -5.495245 
    -5.495245 -5.495245 -5.495245 -5.495245 
    -5.495245 -5.495245 -5.495245 -5.495245 
    -5.495245 -5.495245 -5.495245 -5.495245 
    -5.495245 -5.495245 -5.495245 -5.495245 
    -5.495245 -5.495245 -5.495245 -5.495245 
    -5.495245 -5.495245 -5.495245 -5.495245 
    -5.495245 -5.495245 -5.495245 -5.495245 
    -5.495245 -5.495245 -5.495245 -5.495245 
    -5.495245 -5.495245 -5.495245 -5.495245 
    -5.495245 -5.495245 -5.495245 -5.495245 
    -5.495245 -5.495245 -5.495245 -5.495245 
    -5.495245 -5.495245 -5.495245 -5.495245 
    -5.495245 -5.495245 -5.495245 -5.495245 
    -5.495245 -5.495245 -5.495245 -5.495245 
    -5.495245 -5.495245 -5.495245 -5.495245 
    -5.495245 -5.495245 -5.495245 -5.495245 
    -5.495245 -5.495245 -5.495245 -5.495245 
    -5.495245 -5.495245 -5.495245 -5.495245 
    -5.495245 -5.495245 -5.495245 -5.495245 
    -5.495245 -5.495245 -5.495245 -5.495245 
    -5.495245 -5.495245 -5.495245 -5.495245 
    -5.495245 -5.495245 -5.495245 -5.495245 
    -5.495245 -5.495245 -5.495245 -5.495245 
    -5.495245 -5.495245 -5.495245 -5.495245 
    -5.495245 -5.495245 -5.495245 -5.495245 
    -5.495245 -5.495245 -5.495245 -5.495245 
    -5.495245 -5.495245 -5.495245 -5.495245 
    -5.495245 -5.495245 -5.495245 -5.495245 
    -5.495245 -5.495245 -5.495245 -5.495245 
    -5.495245 -5.495245 -5.495245 -5.495245 
    -5.495245 -5.495245 -5.495245 -5.495245 
    -5.495245 -5.495245 -5.495245 -5.495245 
    -5.495245 -5.495245 -5.495245 -5.495245 
    -5.495245 -5.495245 -5.495245 -5.495245 
    -5.495245 -5.495245 -5.495245 -5.495245 
    -5.495245 -5.495245 -5.495245 -5.495245 
    -5.495245 -5.495245 -5.495245 -5.495245 
    -5.495245 -5.495245 -5.495245 -5.495245 
    -5.495245 -5.495245 -5.495245 -5.495245 
    -5.495245 -5.495245 -5.495245 -5.495245 
    -5.495245 -5.495245 -5.495245 -5.495245 
    -5.495245 -5.495245 -5.495245 -5.495245 
    -5.495245 -5.495245 -5.495245 -5.495245 
    -5.495245 -5.495245 -5.495245 -5.495245 
    -5.495245 -5.495245 -5.495245 -5.495245 
    -5.495245 -5.495245 -5.495245 -5.495245 
    -5.495245 -5.495245 -5.495245 -5.495245 
    -5.495245 -5.495245 -5.495245 -5.495245 
    -5.495245 -5.495245 -5.495245 -5.495245 
    -5.495245 -5.495245 -5.495245 -5.495245 
    -5.495245 -5.495245 -5.495245 -5.495245 
    -5.495245 -5.495245 -5.495245 -5.495245 
    -5.495245 -5.495245 -5.495245 -5.495245 
    -5.495245 -5.495245 -5.495245 -5.495245 
    -5.495245 -5.495245 -5.495245 -5.495245 
    -5.495245 -5.495245 -5.495245 -5.495245 
    -5.495245 -5.495245 -5.495245 -5.495245 
    -5.495245 -5.495245 -5.495245 -5.495245 
    -5.495245 -5.495245 -5.495245 -5.495245 
    -5.495245 -5.495245 -5.495245 -5.495245 
    -5.495245 -5.495245 -5.495245 -5.495245 
  842 e1_4_4_150 4 4 0 
    -5.495245 -5.495245 -5.495245 -5.495245 
    -5.495245 -5.495245 -5.495245 -5.495245 
    -5.495245 -5.495245 -5.495245 -5.495245 
    -5.495245 -5.495245 -5.495245 -5.495245 
    -5.495245 -5.495245 -5.495245 -5.495245 
    -5.495245 -5.495245 -5.495245 -5.495245 
    -5.495245 -5.495245 -5.495245 -5.495245 
    -5.495245 -5.495245 -5.495245 -5.495245 
    -5.495245 -5.495245 -5.495245 -5.495245 
    -5.495245 -5.495245 -5.495245 -5.495245 
    -5.495245 -5.495245 -5.495245 -5.495245 
    -5.495245 -5.495245 -5.495245 -5.495245 
    -5.495245 -5.495245 -5.495245 -5.495245 
    -5.495245 -5.495245 -5.495245 -5.495245 
    -5.495245 -5.495245 -5.495245 -5.495245 
    -5.495245 -5.495245 -5.495245 -5.495245 
    -5.495245 -5.495245 -5.495245 -5.495245 
    -5.495245 -5.495245 -5.495245 -5.495245 
    -5.495245 -5.495245 -5.495245 -5.495245 
    -5.495245 -5.495245 -5.495245 -5.495245 
    -5.495245 -5.495245 -5.495245 -5.495245 
    -5.495245 -5.495245 -5.495245 -5.495245 
    -5.495245 -5.495245 -5.495245 -5.495245 
    -5.495245 -5.495245 -5.495245 -5.495245 
    -5.495245 -5.495245 -5.495245 -5.495245 
    -5.495245 -5.495245 -5.495245 -5.495245 
    -5.495245 -5.495245 -5.495245 -5.495245 
    -5.495245 -5.495245 -5.495245 -5.495245 
    -5.495245 -5.495245 -5.495245 -5.495245 
    -5.495245 -5.495245 -5.495245 -5.495245 
    -5.495245 -5.495245 -5.495245 -5.495245 
    -5.495245 -5.495245 -5.495245 -5.495245 
    -5.495245 -5.495245 -5.495245 -5.495245 
    -5.495245 -5.495245 -5.495245 -5.495245 
    -5.495245 -5.495245 -5.495245 -5.495245 
    -5.495245 -5.495245 -5.495245 -5.495245 
    -5.495245 -5.495245 -5.495245 -5.495245 
    -5.495245 -5.495245 -5.495245 -5.495245 
    -5.495245 -5.495245 -5.495245 -5.495245 
    -5.495245 -5.495245 -5.495245 -5.495245 
    -5.495245 -5.495245 -5.495245 -5.495245 
    -5.495245 -5.495245 -5.495245 -5.495245 
    -5.495245 -5.495245 -5.495245 -5.495245 
    -5.495245 -5.495245 -5.495245 -5.495245 
    -5.495245 -5.495245 -5.495245 -5.495245 
    -5.495245 -5.495245 -5.495245 -5.495245 
    -5.495245 -5.495245 -5.495245 -5.495245 
    -5.495245 -5.495245 -5.495245 -5.495245 
    -5.495245 -5.495245 -5.495245 -5.495245 
    -5.495245 -5.495245 -5.495245 -5.495245 
    -5.495245 -5.495245 -5.495245 -5.495245 
    -5.495245 -5.495245 -5.495245 -5.495245 
    -5.495245 -5.495245 -5.495245 -5.495245 
    -5.495245 -5.495245 -5.495245 -5.495245 
    -5.495245 -5.495245 -5.495245 -5.495245 
    -5.495245 -5.495245 -5.495245 -5.495245 
    -5.495245 -5.495245 -5.495245 -5.495245 
    -5.495245 -5.495245 -5.495245 -5.495245 
    -5.495245 -5.495245 -5.495245 -5.495245 
    -5.495245 -5.495245 -5.495245 -5.495245 
    -5.495245 -5.495245 -5.495245 -5.495245 
    -5.495245 -5.495245 -5.495245 -5.495245 
    -5.495245 -5.495245 -5.495245 -5.495245 
    -5.495245 -5.495245 -5.495245 -5.495245 
  843 e1_4_4_151 4 4 0 
    -5.495245 -5.495245 -5.495245 -5.495245 
    -5.495245 -5.495245 -5.495245 -5.495245 
    -5.495245 -5.495245 -5.495245 -5.495245 
    -5.495245 -5.495245 -5.495245 -5.495245 
    -5.495245 -5.495245 -5.495245 -5.495245 
    -5.495245 -5.495245 -5.495245 -5.495245 
    -5.495245 -5.495245 -5.495245 -5.495245 
    -5.495245 -5.495245 -5.495245 -5.495245 
    -5.495245 -5.495245 -5.495245 -5.495245 
    -5.495245 -5.495245 -5.495245 -5.495245 
    -5.495245 -5.495245 -5.495245 -5.495245 
    -5.495245 -5.495245 -5.495245 -5.495245 
    -5.495245 -5.495245 -5.495245 -5.495245 
    -5.495245 -5.495245 -5.495245 -5.495245 
    -5.495245 -5.495245 -5.495245 -5.495245 
    -5.495245 -5.495245 -5.495245 -5.495245 
    -5.495245 -5.495245 -5.495245 -5.495245 
    -5.495245 -5.495245 -5.495245 -5.495245 
    -5.495245 -5.495245 -5.495245 -5.495245 
    -5.495245 -5.495245 -5.495245 -5.495245 
    -5.495245 -5.495245 -5.495245 -5.495245 
    -5.495245 -5.495245 -5.495245 -5.495245 
    -5.495245 -5.495245 -5.495245 -5.495245 
    -5.495245 -5.495245 -5.495245 -5.495245 
    -5.495245 -5.495245 -5.495245 -5.495245 
    -5.495245 -5.495245 -5.495245 -5.495245 
    -5.495245 -5.495245 -5.495245 -5.495245 
    -5.495245 -5.495245 -5.495245 -5.495245 
    -5.495245 -5.495245 -5.495245 -5.495245 
    -5.495245 -5.495245 -5.495245 -5.495245 
    -5.495245 -5.495245 -5.495245 -5.495245 
    -5.495245 -5.495245 -5.495245 -5.495245 
    -5.495245 -5.495245 -5.495245 -5.495245 
    -5.495245 -5.495245 -5.495245 -5.495245 
    -5.495245 -5.495245 -5.495245 -5.495245 
    -5.495245 -5.495245 -5.495245 -5.495245 
    -5.495245 -5.495245 -5.495245 -5.495245 
    -5.495245 -5.495245 -5.495245 -5.495245 
    -5.495245 -5.495245 -5.495245 -5.495245 
    -5.495245 -5.495245 -5.495245 -5.495245 
    -5.495245 -5.495245 -5.495245 -5.495245 
    -5.495245 -5.495245 -5.495245 -5.495245 
    -5.495245 -5.495245 -5.495245 -5.495245 
    -5.495245 -5.495245 -5.495245 -5.495245 
    -5.495245 -5.495245 -5.495245 -5.495245 
    -5.495245 -5.495245 -5.495245 -5.495245 
    -5.495245 -5.495245 -5.495245 -5.495245 
    -5.495245 -5.495245 -5.495245 -5.495245 
    -5.495245 -5.495245 -5.495245 -5.495245 
    -5.495245 -5.495245 -5.495245 -5.495245 
    -5.495245 -5.495245 -5.495245 -5.495245 
    -5.495245 -5.495245 -5.495245 -5.495245 
    -5.495245 -5.495245 -5.495245 -5.495245 
    -5.495245 -5.495245 -5.495245 -5.495245 
    -5.495245 -5.495245 -5.495245 -5.495245 
    -5.495245 -5.495245 -5.495245 -5.495245 
    -5.495245 -5.495245 -5.495245 -5.495245 
    -5.495245 -5.495245 -5.495245 -5.495245 
    -5.495245 -5.495245 -5.495245 -5.495245 
    -5.495245 -5.495245 -5.495245 -5.495245 
    -5.495245 -5.495245 -5.495245 -5.495245 
    -5.495245 -5.495245 -5.495245 -5.495245 
    -5.495245 -5.495245 -5.495245 -5.495245 
    -5.495245 -5.495245 -5.495245 -5.495245 
  844 e1_4_4_152 4 4 0 
    -5.495245 -5.495245 -5.495245 -5.495245 
    -5.495245 -5.495245 -5.495245 -5.495245 
    -5.495245 -5.495245 -5.495245 -5.495245 
    -5.495245 -5.495245 -5.495245 -5.495245 
    -5.495245 -5.495245 -5.495245 -5.495245 
    -5.495245 -5.495245 -5.495245 -5.495245 
    -5.495245 -5.495245 -5.495245 -5.495245 
    -5.495245 -5.495245 -5.495245 -5.495245 
    -5.495245 -5.495245 -5.495245 -5.495245 
    -5.495245 -5.495245 -5.495245 -5.495245 
    -5.495245 -5.495245 -5.495245 -5.495245 
    -5.495245 -5.495245 -5.495245 -5.495245 
    -5.495245 -5.495245 -5.495245 -5.495245 
    -5.495245 -5.495245 -5.495245 -5.495245 
    -5.495245 -5.495245 -5.495245 -5.495245 
    -5.495245 -5.495245 -5.495245 -5.495245 
    -5.495245 -5.495245 -5.495245 -5.495245 
    -5.495245 -5.495245 -5.495245 -5.495245 
    -5.495245 -5.495245 -5.495245 -5.495245 
    -5.495245 -5.495245 -5.495245 -5.495245 
    -5.495245 -5.495245 -5.495245 -5.495245 
    -5.495245 -5.495245 -5.495245 -5.495245 
    -5.495245 -5.495245 -5.495245 -5.495245 
    -5.495245 -5.495245 -5.495245 -5.495245 
    -5.495245 -5.495245 -5.495245 -5.495245 
    -5.495245 -5.495245 -5.495245 -5.495245 
    -5.495245 -5.495245 -5.495245 -5.495245 
    -5.495245 -5.495245 -5.495245 -5.495245 
    -5.495245 -5.495245 -5.495245 -5.495245 
    -5.495245 -5.495245 -5.495245 -5.495245 
    -5.495245 -5.495245 -5.495245 -5.495245 
    -5.495245 -5.495245 -5.495245 -5.495245 
    -5.495245 -5.495245 -5.495245 -5.495245 
    -5.495245 -5.495245 -5.495245 -5.495245 
    -5.495245 -5.495245 -5.495245 -5.495245 
    -5.495245 -5.495245 -5.495245 -5.495245 
    -5.495245 -5.495245 -5.495245 -5.495245 
    -5.495245 -5.495245 -5.495245 -5.495245 
    -5.495245 -5.495245 -5.495245 -5.495245 
    -5.495245 -5.495245 -5.495245 -5.495245 
    -5.495245 -5.495245 -5.495245 -5.495245 
    -5.495245 -5.495245 -5.495245 -5.495245 
    -5.495245 -5.495245 -5.495245 -5.495245 
    -5.495245 -5.495245 -5.495245 -5.495245 
    -5.495245 -5.495245 -5.495245 -5.495245 
    -5.495245 -5.495245 -5.495245 -5.495245 
    -5.495245 -5.495245 -5.495245 -5.495245 
    -5.495245 -5.495245 -5.495245 -5.495245 
    -5.495245 -5.495245 -5.495245 -5.495245 
    -5.495245 -5.495245 -5.495245 -5.495245 
    -5.495245 -5.495245 -5.495245 -5.495245 
    -5.495245 -5.495245 -5.495245 -5.495245 
    -5.495245 -5.495245 -5.495245 -5.495245 
    -5.495245 -5.495245 -5.495245 -5.495245 
    -5.495245 -5.495245 -5.495245 -5.495245 
    -5.495245 -5.495245 -5.495245 -5.495245 
    -5.495245 -5.495245 -5.495245 -5.495245 
    -5.495245 -5.495245 -5.495245 -5.495245 
    -5.495245 -5.495245 -5.495245 -5.495245 
    -5.495245 -5.495245 -5.495245 -5.495245 
    -5.495245 -5.495245 -5.495245 -5.495245 
    -5.495245 -5.495245 -5.495245 -5.495245 
    -5.495245 -5.495245 -5.495245 -5.495245 
    -5.495245 -5.495245 -5.495245 -5.495245 
  845 e1_4_4_153 4 4 0 
    -5.566670 -5.566670 -5.566670 -5.566670 
    -5.566670 -5.566670 -5.566670 -5.566670 
    -5.566670 -5.566670 -5.566670 -5.566670 
    -5.566670 -5.566670 -5.566670 -5.566670 
    -5.566670 -5.566670 -5.566670 -5.566670 
    -5.566670 -5.566670 -5.566670 -5.566670 
    -5.566670 -5.566670 -5.566670 -5.566670 
    -5.566670 -5.566670 -5.566670 -5.566670 
    -5.566670 -5.566670 -5.566670 -5.566670 
    -5.566670 -5.566670 -5.566670 -5.566670 
    -5.566670 -5.566670 -5.566670 -5.566670 
    -5.566670 -5.566670 -5.566670 -5.566670 
    -5.566670 -5.566670 -5.566670 -5.566670 
    -5.566670 -5.566670 -5.566670 -5.566670 
    -5.566670 -5.566670 -5.566670 -5.566670 
    -5.566670 -5.566670 -5.566670 -5.566670 
    -5.566670 -5.566670 -5.566670 -5.566670 
    -5.566670 -5.566670 -5.566670 -5.566670 
    -5.566670 -5.566670 -5.566670 -5.566670 
    -5.566670 -5.566670 -5.566670 -5.566670 
    -5.566670 -5.566670 -5.566670 -5.566670 
    -5.566670 -5.566670 -5.566670 -5.566670 
    -5.566670 -5.566670 -5.566670 -5.566670 
    -5.566670 -5.566670 -5.566670 -5.566670 
    -5.566670 -5.566670 -5.566670 -5.566670 
    -5.566670 -5.566670 -5.566670 -5.566670 
    -5.566670 -5.566670 -5.566670 -5.566670 
    -5.566670 -5.566670 -5.566670 -5.566670 
    -5.566670 -5.566670 -5.566670 -5.566670 
    -5.566670 -5.566670 -5.566670 -5.566670 
    -5.566670 -5.566670 -5.566670 -5.566670 
    -5.566670 -5.566670 -5.566670 -3.217500 
    -5.566670 -5.566670 -5.566670 -5.566670 
    -5.566670 -5.566670 -5.566670 -5.566670 
    -5.566670 -5.566670 -5.566670 -5.566670 
    -5.566670 -5.566670 -5.566670 -5.566670 
    -5.566670 -5.566670 -5.566670 -5.566670 
    -5.566670 -5.566670 -5.566670 -5.566670 
    -5.566670 -5.566670 -5.566670 -5.566670 
    -5.566670 -5.566670 -5.566670 -5.566670 
    -5.566670 -5.566670 -5.566670 -5.566670 
    -5.566670 -5.566670 -5.566670 -5.566670 
    -5.566670 -5.566670 -5.566670 -5.566670 
    -5.566670 -5.566670 -5.566670 -5.566670 
    -5.566670 -5.566670 -5.566670 -5.566670 
    -5.566670 -5.566670 -5.566670 -5.566670 
    -5.566670 -5.566670 -5.566670 -5.566670 
    -5.566670 -5.566670 -5.566670 -5.566670 
    -5.566670 -5.566670 -5.566670 -5.566670 
    -5.566670 -5.566670 -5.566670 -5.566670 
    -5.566670 -5.566670 -5.566670 -5.566670 
    -5.566670 -5.566670 -5.566670 -5.566670 
    -5.566670 -5.566670 -5.566670 -5.566670 
    -5.566670 -5.566670 -5.566670 -5.566670 
    -5.566670 -5.566670 -5.566670 -5.566670 
    -5.566670 -5.566670 -5.566670 -5.566670 
    -5.566670 -5.566670 -5.566670 -5.566670 
    -5.566670 -5.566670 -5.566670 -5.566670 
    -5.566670 -5.566670 -5.566670 -5.566670 
    -5.566670 -5.566670 -5.566670 -5.566670 
    -5.566670 -5.566670 -5.566670 -5.566670 
    -5.566670 -5.566670 -5.566670 -5.566670 
    -5.566670 -5.566670 -5.566670 -5.566670 
    -5.566670 -5.566670 -5.566670 -3.217500 
  846 e1_4_4_154 4 4 0 
    -5.495245 -5.495245 -5.495245 -5.495245 
    -5.495245 -5.495245 -5.495245 -5.495245 
    -5.495245 -5.495245 -5.495245 -5.495245 
    -5.495245 -5.495245 -5.495245 -5.495245 
    -5.495245 -5.495245 -5.495245 -5.495245 
    -5.495245 -5.495245 -5.495245 -5.495245 
    -5.495245 -5.495245 -5.495245 -5.495245 
    -5.495245 -5.495245 -5.495245 -5.495245 
    -5.495245 -5.495245 -5.495245 -5.495245 
    -5.495245 -5.495245 -5.495245 -5.495245 
    -5.495245 -5.495245 -5.495245 -5.495245 
    -5.495245 -5.495245 -5.495245 -5.495245 
    -5.495245 -5.495245 -5.495245 -5.495245 
    -5.495245 -5.495245 -5.495245 -5.495245 
    -5.495245 -5.495245 -5.495245 -5.495245 
    -5.495245 -5.495245 -5.495245 -5.495245 
    -5.495245 -5.495245 -5.495245 -5.495245 
    -5.495245 -5.495245 -5.495245 -5.495245 
    -5.495245 -5.495245 -5.495245 -5.495245 
    -5.495245 -5.495245 -5.495245 -5.495245 
    -5.495245 -5.495245 -5.495245 -5.495245 
    -5.495245 -5.495245 -5.495245 -5.495245 
    -5.495245 -5.495245 -5.495245 -5.495245 
    -5.495245 -5.495245 -5.495245 -5.495245 
    -5.495245 -5.495245 -5.495245 -5.495245 
    -5.495245 -5.495245 -5.495245 -5.495245 
    -5.495245 -5.495245 -5.495245 -5.495245 
    -5.495245 -5.495245 -5.495245 -5.495245 
    -5.495245 -5.495245 -5.495245 -5.495245 
    -5.495245 -5.495245 -5.495245 -5.495245 
    -5.495245 -5.495245 -5.495245 -5.495245 
    -5.495245 -5.495245 -5.495245 -5.495245 
    -5.495245 -5.495245 -5.495245 -5.495245 
    -5.495245 -5.495245 -5.495245 -5.495245 
    -5.495245 -5.495245 -5.495245 -5.495245 
    -5.495245 -5.495245 -5.495245 -5.495245 
    -5.495245 -5.495245 -5.495245 -5.495245 
    -5.495245 -5.495245 -5.495245 -5.495245 
    -5.495245 -5.495245 -5.495245 -5.495245 
    -5.495245 -5.495245 -5.495245 -5.495245 
    -5.495245 -5.495245 -5.495245 -5.495245 
    -5.495245 -5.495245 -5.495245 -5.495245 
    -5.495245 -5.495245 -5.495245 -5.495245 
    -5.495245 -5.495245 -5.495245 -5.495245 
    -5.495245 -5.495245 -5.495245 -5.495245 
    -5.495245 -5.495245 -5.495245 -5.495245 
    -5.495245 -5.495245 -5.495245 -5.495245 
    -5.495245 -5.495245 -5.495245 -5.495245 
    -5.495245 -5.495245 -5.495245 -5.495245 
    -5.495245 -5.495245 -5.495245 -5.495245 
    -5.495245 -5.495245 -5.495245 -5.495245 
    -5.495245 -5.495245 -5.495245 -5.495245 
    -5.495245 -5.495245 -5.495245 -5.495245 
    -5.495245 -5.495245 -5.495245 -5.495245 
    -5.495245 -5.495245 -5.495245 -5.495245 
    -5.495245 -5.495245 -5.495245 -5.495245 
    -5.495245 -5.495245 -5.495245 -5.495245 
    -5.495245 -5.495245 -5.495245 -5.495245 
    -5.495245 -5.495245 -5.495245 -5.495245 
    -5.495245 -5.495245 -5.495245 -5.495245 
    -5.495245 -5.495245 -5.495245 -5.495245 
    -5.495245 -5.495245 -5.495245 -5.495245 
    -5.495245 -5.495245 -5.495245 -5.495245 
    -5.495245 -5.495245 -5.495245 -5.495245 
  847 e1_4_4_155 4 4 0 
    -5.495245 -5.495245 -5.495245 -5.495245 
    -5.495245 -5.495245 -5.495245 -5.495245 
    -5.495245 -5.495245 -5.495245 -5.495245 
    -5.495245 -5.495245 -5.495245 -5.495245 
    -5.495245 -5.495245 -5.495245 -5.495245 
    -5.495245 -5.495245 -5.495245 -5.495245 
    -5.495245 -5.495245 -5.495245 -5.495245 
    -5.495245 -5.495245 -5.495245 -5.495245 
    -5.495245 -5.495245 -5.495245 -5.495245 
    -5.495245 -5.495245 -5.495245 -5.495245 
    -5.495245 -5.495245 -5.495245 -5.495245 
    -5.495245 -5.495245 -5.495245 -5.495245 
    -5.495245 -5.495245 -5.495245 -5.495245 
    -5.495245 -5.495245 -5.495245 -5.495245 
    -5.495245 -5.495245 -5.495245 -5.495245 
    -5.495245 -5.495245 -5.495245 -5.495245 
    -5.495245 -5.495245 -5.495245 -5.495245 
    -5.495245 -5.495245 -5.495245 -5.495245 
    -5.495245 -5.495245 -5.495245 -5.495245 
    -5.495245 -5.495245 -5.495245 -5.495245 
    -5.495245 -5.495245 -5.495245 -5.495245 
    -5.495245 -5.495245 -5.495245 -5.495245 
    -5.495245 -5.495245 -5.495245 -5.495245 
    -5.495245 -5.495245 -5.495245 -5.495245 
    -5.495245 -5.495245 -5.495245 -5.495245 
    -5.495245 -5.495245 -5.495245 -5.495245 
    -5.495245 -5.495245 -5.495245 -5.495245 
    -5.495245 -5.495245 -5.495245 -5.495245 
    -5.495245 -5.495245 -5.495245 -5.495245 
    -5.495245 -5.495245 -5.495245 -5.495245 
    -5.495245 -5.495245 -5.495245 -5.495245 
    -5.495245 -5.495245 -5.495245 -5.495245 
    -5.495245 -5.495245 -5.495245 -5.495245 
    -5.495245 -5.495245 -5.495245 -5.495245 
    -5.495245 -5.495245 -5.495245 -5.495245 
    -5.495245 -5.495245 -5.495245 -5.495245 
    -5.495245 -5.495245 -5.495245 -5.495245 
    -5.495245 -5.495245 -5.495245 -5.495245 
    -5.495245 -5.495245 -5.495245 -5.495245 
    -5.495245 -5.495245 -5.495245 -5.495245 
    -5.495245 -5.495245 -5.495245 -5.495245 
    -5.495245 -5.495245 -5.495245 -5.495245 
    -5.495245 -5.495245 -5.495245 -5.495245 
    -5.495245 -5.495245 -5.495245 -5.495245 
    -5.495245 -5.495245 -5.495245 -5.495245 
    -5.495245 -5.495245 -5.495245 -5.495245 
    -5.495245 -5.495245 -5.495245 -5.495245 
    -5.495245 -5.495245 -5.495245 -5.495245 
    -5.495245 -5.495245 -5.495245 -5.495245 
    -5.495245 -5.495245 -5.495245 -5.495245 
    -5.495245 -5.495245 -5.495245 -5.495245 
    -5.495245 -5.495245 -5.495245 -5.495245 
    -5.495245 -5.495245 -5.495245 -5.495245 
    -5.495245 -5.495245 -5.495245 -5.495245 
    -5.495245 -5.495245 -5.495245 -5.495245 
    -5.495245 -5.495245 -5.495245 -5.495245 
    -5.495245 -5.495245 -5.495245 -5.495245 
    -5.495245 -5.495245 -5.495245 -5.495245 
    -5.495245 -5.495245 -5.495245 -5.495245 
    -5.495245 -5.495245 -5.495245 -5.495245 
    -5.495245 -5.495245 -5.495245 -5.495245 
    -5.495245 -5.495245 -5.495245 -5.495245 
    -5.495245 -5.495245 -5.495245 -5.495245 
    -5.495245 -5.495245 -5.495245 -5.495245 
  848 e1_4_4_156 4 4 0 
    -5.495245 -5.495245 -5.495245 -5.495245 
    -5.495245 -5.495245 -5.495245 -5.495245 
    -5.495245 -5.495245 -5.495245 -5.495245 
    -5.495245 -5.495245 -5.495245 -5.495245 
    -5.495245 -5.495245 -5.495245 -5.495245 
    -5.495245 -5.495245 -5.495245 -5.495245 
    -5.495245 -5.495245 -5.495245 -5.495245 
    -5.495245 -5.495245 -5.495245 -5.495245 
    -5.495245 -5.495245 -5.495245 -5.495245 
    -5.495245 -5.495245 -5.495245 -5.495245 
    -5.495245 -5.495245 -5.495245 -5.495245 
    -5.495245 -5.495245 -5.495245 -5.495245 
    -5.495245 -5.495245 -5.495245 -5.495245 
    -5.495245 -5.495245 -5.495245 -5.495245 
    -5.495245 -5.495245 -5.495245 -5.495245 
    -5.495245 -5.495245 -5.495245 -5.495245 
    -5.495245 -5.495245 -5.495245 -5.495245 
    -5.495245 -5.495245 -5.495245 -5.495245 
    -5.495245 -5.495245 -5.495245 -5.495245 
    -5.495245 -5.495245 -5.495245 -5.495245 
    -5.495245 -5.495245 -5.495245 -5.495245 
    -5.495245 -5.495245 -5.495245 -5.495245 
    -5.495245 -5.495245 -5.495245 -5.495245 
    -5.495245 -5.495245 -5.495245 -5.495245 
    -5.495245 -5.495245 -5.495245 -5.495245 
    -5.495245 -5.495245 -5.495245 -5.495245 
    -5.495245 -5.495245 -5.495245 -5.495245 
    -5.495245 -5.495245 -5.495245 -5.495245 
    -5.495245 -5.495245 -5.495245 -5.495245 
    -5.495245 -5.495245 -5.495245 -5.495245 
    -5.495245 -5.495245 -5.495245 -5.495245 
    -5.495245 -5.495245 -5.495245 -5.495245 
    -5.495245 -5.495245 -5.495245 -5.495245 
    -5.495245 -5.495245 -5.495245 -5.495245 
    -5.495245 -5.495245 -5.495245 -5.495245 
    -5.495245 -5.495245 -5.495245 -5.495245 
    -5.495245 -5.495245 -5.495245 -5.495245 
    -5.495245 -5.495245 -5.495245 -5.495245 
    -5.495245 -5.495245 -5.495245 -5.495245 
    -5.495245 -5.495245 -5.495245 -5.495245 
    -5.495245 -5.495245 -5.495245 -5.495245 
    -5.495245 -5.495245 -5.495245 -5.495245 
    -5.495245 -5.495245 -5.495245 -5.495245 
    -5.495245 -5.495245 -5.495245 -5.495245 
    -5.495245 -5.495245 -5.495245 -5.495245 
    -5.495245 -5.495245 -5.495245 -5.495245 
    -5.495245 -5.495245 -5.495245 -5.495245 
    -5.495245 -5.495245 -5.495245 -5.495245 
    -5.495245 -5.495245 -5.495245 -5.495245 
    -5.495245 -5.495245 -5.495245 -5.495245 
    -5.495245 -5.495245 -5.495245 -5.495245 
    -5.495245 -5.495245 -5.495245 -5.495245 
    -5.495245 -5.495245 -5.495245 -5.495245 
    -5.495245 -5.495245 -5.495245 -5.495245 
    -5.495245 -5.495245 -5.495245 -5.495245 
    -5.495245 -5.495245 -5.495245 -5.495245 
    -5.495245 -5.495245 -5.495245 -5.495245 
    -5.495245 -5.495245 -5.495245 -5.495245 
    -5.495245 -5.495245 -5.495245 -5.495245 
    -5.495245 -5.495245 -5.495245 -5.495245 
    -5.495245 -5.495245 -5.495245 -5.495245 
    -5.495245 -5.495245 -5.495245 -5.495245 
    -5.495245 -5.495245 -5.495245 -5.495245 
    -5.495245 -5.495245 -5.495245 -5.495245 
  849 e1_4_4_157 4 4 0 
    -5.495245 -5.495245 -5.495245 -5.495245 
    -5.495245 -5.495245 -5.495245 -5.495245 
    -5.495245 -5.495245 -5.495245 -5.495245 
    -5.495245 -5.495245 -5.495245 -5.495245 
    -5.495245 -5.495245 -5.495245 -5.495245 
    -5.495245 -5.495245 -5.495245 -5.495245 
    -5.495245 -5.495245 -5.495245 -5.495245 
    -5.495245 -5.495245 -5.495245 -5.495245 
    -5.495245 -5.495245 -5.495245 -5.495245 
    -5.495245 -5.495245 -5.495245 -5.495245 
    -5.495245 -5.495245 -5.495245 -5.495245 
    -5.495245 -5.495245 -5.495245 -5.495245 
    -5.495245 -5.495245 -5.495245 -5.495245 
    -5.495245 -5.495245 -5.495245 -5.495245 
    -5.495245 -5.495245 -5.495245 -5.495245 
    -5.495245 -5.495245 -5.495245 -5.495245 
    -5.495245 -5.495245 -5.495245 -5.495245 
    -5.495245 -5.495245 -5.495245 -5.495245 
    -5.495245 -5.495245 -5.495245 -5.495245 
    -5.495245 -5.495245 -5.495245 -5.495245 
    -5.495245 -5.495245 -5.495245 -5.495245 
    -5.495245 -5.495245 -5.495245 -5.495245 
    -5.495245 -5.495245 -5.495245 -5.495245 
    -5.495245 -5.495245 -5.495245 -5.495245 
    -5.495245 -5.495245 -5.495245 -5.495245 
    -5.495245 -5.495245 -5.495245 -5.495245 
    -5.495245 -5.495245 -5.495245 -5.495245 
    -5.495245 -5.495245 -5.495245 -5.495245 
    -5.495245 -5.495245 -5.495245 -5.495245 
    -5.495245 -5.495245 -5.495245 -5.495245 
    -5.495245 -5.495245 -5.495245 -5.495245 
    -5.495245 -5.495245 -5.495245 -5.495245 
    -5.495245 -5.495245 -5.495245 -5.495245 
    -5.495245 -5.495245 -5.495245 -5.495245 
    -5.495245 -5.495245 -5.495245 -5.495245 
    -5.495245 -5.495245 -5.495245 -5.495245 
    -5.495245 -5.495245 -5.495245 -5.495245 
    -5.495245 -5.495245 -5.495245 -5.495245 
    -5.495245 -5.495245 -5.495245 -5.495245 
    -5.495245 -5.495245 -5.495245 -5.495245 
    -5.495245 -5.495245 -5.495245 -5.495245 
    -5.495245 -5.495245 -5.495245 -5.495245 
    -5.495245 -5.495245 -5.495245 -5.495245 
    -5.495245 -5.495245 -5.495245 -5.495245 
    -5.495245 -5.495245 -5.495245 -5.495245 
    -5.495245 -5.495245 -5.495245 -5.495245 
    -5.495245 -5.495245 -5.495245 -5.495245 
    -5.495245 -5.495245 -5.495245 -5.495245 
    -5.495245 -5.495245 -5.495245 -5.495245 
    -5.495245 -5.495245 -5.495245 -5.495245 
    -5.495245 -5.495245 -5.495245 -5.495245 
    -5.495245 -5.495245 -5.495245 -5.495245 
    -5.495245 -5.495245 -5.495245 -5.495245 
    -5.495245 -5.495245 -5.495245 -5.495245 
    -5.495245 -5.495245 -5.495245 -5.495245 
    -5.495245 -5.495245 -5.495245 -5.495245 
    -5.495245 -5.495245 -5.495245 -5.495245 
    -5.495245 -5.495245 -5.495245 -5.495245 
    -5.495245 -5.495245 -5.495245 -5.495245 
    -5.495245 -5.495245 -5.495245 -5.495245 
    -5.495245 -5.495245 -5.495245 -5.495245 
    -5.495245 -5.495245 -5.495245 -5.495245 
    -5.495245 -5.495245 -5.495245 -5.495245 
    -5.495245 -5.495245 -5.495245 -5.495245 
  850 e1_4_4_158 4 4 0 
    -5.495245 -5.495245 -5.495245 -5.495245 
    -5.495245 -5.495245 -5.495245 -5.495245 
    -5.495245 -5.495245 -5.495245 -5.495245 
    -5.495245 -5.495245 -5.495245 -5.495245 
    -5.495245 -5.495245 -5.495245 -5.495245 
    -5.495245 -5.495245 -5.495245 -5.495245 
    -5.495245 -5.495245 -5.495245 -5.495245 
    -5.495245 -5.495245 -5.495245 -5.495245 
    -5.495245 -5.495245 -5.495245 -5.495245 
    -5.495245 -5.495245 -5.495245 -5.495245 
    -5.495245 -5.495245 -5.495245 -5.495245 
    -5.495245 -5.495245 -5.495245 -5.495245 
    -5.495245 -5.495245 -5.495245 -5.495245 
    -5.495245 -5.495245 -5.495245 -5.495245 
    -5.495245 -5.495245 -5.495245 -5.495245 
    -5.495245 -5.495245 -5.495245 -5.495245 
    -5.495245 -5.495245 -5.495245 -5.495245 
    -5.495245 -5.495245 -5.495245 -5.495245 
    -5.495245 -5.495245 -5.495245 -5.495245 
    -5.495245 -5.495245 -5.495245 -5.495245 
    -5.495245 -5.495245 -5.495245 -5.495245 
    -5.495245 -5.495245 -5.495245 -5.495245 
    -5.495245 -5.495245 -5.495245 -5.495245 
    -5.495245 -5.495245 -5.495245 -5.495245 
    -5.495245 -5.495245 -5.495245 -5.495245 
    -5.495245 -5.495245 -5.495245 -5.495245 
    -5.495245 -5.495245 -5.495245 -5.495245 
    -5.495245 -5.495245 -5.495245 -5.495245 
    -5.495245 -5.495245 -5.495245 -5.495245 
    -5.495245 -5.495245 -5.495245 -5.495245 
    -5.495245 -5.495245 -5.495245 -5.495245 
    -5.495245 -5.495245 -5.495245 -5.495245 
    -5.495245 -5.495245 -5.495245 -5.495245 
    -5.495245 -5.495245 -5.495245 -5.495245 
    -5.495245 -5.495245 -5.495245 -5.495245 
    -5.495245 -5.495245 -5.495245 -5.495245 
    -5.495245 -5.495245 -5.495245 -5.495245 
    -5.495245 -5.495245 -5.495245 -5.495245 
    -5.495245 -5.495245 -5.495245 -5.495245 
    -5.495245 -5.495245 -5.495245 -5.495245 
    -5.495245 -5.495245 -5.495245 -5.495245 
    -5.495245 -5.495245 -5.495245 -5.495245 
    -5.495245 -5.495245 -5.495245 -5.495245 
    -5.495245 -5.495245 -5.495245 -5.495245 
    -5.495245 -5.495245 -5.495245 -5.495245 
    -5.495245 -5.495245 -5.495245 -5.495245 
    -5.495245 -5.495245 -5.495245 -5.495245 
    -5.495245 -5.495245 -5.495245 -5.495245 
    -5.495245 -5.495245 -5.495245 -5.495245 
    -5.495245 -5.495245 -5.495245 -5.495245 
    -5.495245 -5.495245 -5.495245 -5.495245 
    -5.495245 -5.495245 -5.495245 -5.495245 
    -5.495245 -5.495245 -5.495245 -5.495245 
    -5.495245 -5.495245 -5.495245 -5.495245 
    -5.495245 -5.495245 -5.495245 -5.495245 
    -5.495245 -5.495245 -5.495245 -5.495245 
    -5.495245 -5.495245 -5.495245 -5.495245 
    -5.495245 -5.495245 -5.495245 -5.495245 
    -5.495245 -5.495245 -5.495245 -5.495245 
    -5.495245 -5.495245 -5.495245 -5.495245 
    -5.495245 -5.495245 -5.495245 -5.495245 
    -5.495245 -5.495245 -5.495245 -5.495245 
    -5.495245 -5.495245 -5.495245 -5.495245 
    -5.495245 -5.495245 -5.495245 -5.495245 
  851 e1_4_4_159 4 4 0 
    -5.495245 -5.495245 -5.495245 -5.495245 
    -5.495245 -5.495245 -5.495245 -5.495245 
    -5.495245 -5.495245 -5.495245 -5.495245 
    -5.495245 -5.495245 -5.495245 -5.495245 
    -5.495245 -5.495245 -5.495245 -5.495245 
    -5.495245 -5.495245 -5.495245 -5.495245 
    -5.495245 -5.495245 -5.495245 -5.495245 
    -5.495245 -5.495245 -5.495245 -5.495245 
    -5.495245 -5.495245 -5.495245 -5.495245 
    -5.495245 -5.495245 -5.495245 -5.495245 
    -5.495245 -5.495245 -5.495245 -5.495245 
    -5.495245 -5.495245 -5.495245 -5.495245 
    -5.495245 -5.495245 -5.495245 -5.495245 
    -5.495245 -5.495245 -5.495245 -5.495245 
    -5.495245 -5.495245 -5.495245 -5.495245 
    -5.495245 -5.495245 -5.495245 -5.495245 
    -5.495245 -5.495245 -5.495245 -5.495245 
    -5.495245 -5.495245 -5.495245 -5.495245 
    -5.495245 -5.495245 -5.495245 -5.495245 
    -5.495245 -5.495245 -5.495245 -5.495245 
    -5.495245 -5.495245 -5.495245 -5.495245 
    -5.495245 -5.495245 -5.495245 -5.495245 
    -5.495245 -5.495245 -5.495245 -5.495245 
    -5.495245 -5.495245 -5.495245 -5.495245 
    -5.495245 -5.495245 -5.495245 -5.495245 
    -5.495245 -5.495245 -5.495245 -5.495245 
    -5.495245 -5.495245 -5.495245 -5.495245 
    -5.495245 -5.495245 -5.495245 -5.495245 
    -5.495245 -5.495245 -5.495245 -5.495245 
    -5.495245 -5.495245 -5.495245 -5.495245 
    -5.495245 -5.495245 -5.495245 -5.495245 
    -5.495245 -5.495245 -5.495245 -5.495245 
    -5.495245 -5.495245 -5.495245 -5.495245 
    -5.495245 -5.495245 -5.495245 -5.495245 
    -5.495245 -5.495245 -5.495245 -5.495245 
    -5.495245 -5.495245 -5.495245 -5.495245 
    -5.495245 -5.495245 -5.495245 -5.495245 
    -5.495245 -5.495245 -5.495245 -5.495245 
    -5.495245 -5.495245 -5.495245 -5.495245 
    -5.495245 -5.495245 -5.495245 -5.495245 
    -5.495245 -5.495245 -5.495245 -5.495245 
    -5.495245 -5.495245 -5.495245 -5.495245 
    -5.495245 -5.495245 -5.495245 -5.495245 
    -5.495245 -5.495245 -5.495245 -5.495245 
    -5.495245 -5.495245 -5.495245 -5.495245 
    -5.495245 -5.495245 -5.495245 -5.495245 
    -5.495245 -5.495245 -5.495245 -5.495245 
    -5.495245 -5.495245 -5.495245 -5.495245 
    -5.495245 -5.495245 -5.495245 -5.495245 
    -5.495245 -5.495245 -5.495245 -5.495245 
    -5.495245 -5.495245 -5.495245 -5.495245 
    -5.495245 -5.495245 -5.495245 -5.495245 
    -5.495245 -5.495245 -5.495245 -5.495245 
    -5.495245 -5.495245 -5.495245 -5.495245 
    -5.495245 -5.495245 -5.495245 -5.495245 
    -5.495245 -5.495245 -5.495245 -5.495245 
    -5.495245 -5.495245 -5.495245 -5.495245 
    -5.495245 -5.495245 -5.495245 -5.495245 
    -5.495245 -5.495245 -5.495245 -5.495245 
    -5.495245 -5.495245 -5.495245 -5.495245 
    -5.495245 -5.495245 -5.495245 -5.495245 
    -5.495245 -5.495245 -5.495245 -5.495245 
    -5.495245 -5.495245 -5.495245 -5.495245 
    -5.495245 -5.495245 -5.495245 -5.495245 
  852 e1_4_4_160 4 4 0 
    -5.495245 -5.495245 -5.495245 -5.495245 
    -5.495245 -5.495245 -5.495245 -5.495245 
    -5.495245 -5.495245 -5.495245 -5.495245 
    -5.495245 -5.495245 -5.495245 -5.495245 
    -5.495245 -5.495245 -5.495245 -5.495245 
    -5.495245 -5.495245 -5.495245 -5.495245 
    -5.495245 -5.495245 -5.495245 -5.495245 
    -5.495245 -5.495245 -5.495245 -5.495245 
    -5.495245 -5.495245 -5.495245 -5.495245 
    -5.495245 -5.495245 -5.495245 -5.495245 
    -5.495245 -5.495245 -5.495245 -5.495245 
    -5.495245 -5.495245 -5.495245 -5.495245 
    -5.495245 -5.495245 -5.495245 -5.495245 
    -5.495245 -5.495245 -5.495245 -5.495245 
    -5.495245 -5.495245 -5.495245 -5.495245 
    -5.495245 -5.495245 -5.495245 -5.495245 
    -5.495245 -5.495245 -5.495245 -5.495245 
    -5.495245 -5.495245 -5.495245 -5.495245 
    -5.495245 -5.495245 -5.495245 -5.495245 
    -5.495245 -5.495245 -5.495245 -5.495245 
    -5.495245 -5.495245 -5.495245 -5.495245 
    -5.495245 -5.495245 -5.495245 -5.495245 
    -5.495245 -5.495245 -5.495245 -5.495245 
    -5.495245 -5.495245 -5.495245 -5.495245 
    -5.495245 -5.495245 -5.495245 -5.495245 
    -5.495245 -5.495245 -5.495245 -5.495245 
    -5.495245 -5.495245 -5.495245 -5.495245 
    -5.495245 -5.495245 -5.495245 -5.495245 
    -5.495245 -5.495245 -5.495245 -5.495245 
    -5.495245 -5.495245 -5.495245 -5.495245 
    -5.495245 -5.495245 -5.495245 -5.495245 
    -5.495245 -5.495245 -5.495245 -5.495245 
    -5.495245 -5.495245 -5.495245 -5.495245 
    -5.495245 -5.495245 -5.495245 -5.495245 
    -5.495245 -5.495245 -5.495245 -5.495245 
    -5.495245 -5.495245 -5.495245 -5.495245 
    -5.495245 -5.495245 -5.495245 -5.495245 
    -5.495245 -5.495245 -5.495245 -5.495245 
    -5.495245 -5.495245 -5.495245 -5.495245 
    -5.495245 -5.495245 -5.495245 -5.495245 
    -5.495245 -5.495245 -5.495245 -5.495245 
    -5.495245 -5.495245 -5.495245 -5.495245 
    -5.495245 -5.495245 -5.495245 -5.495245 
    -5.495245 -5.495245 -5.495245 -5.495245 
    -5.495245 -5.495245 -5.495245 -5.495245 
    -5.495245 -5.495245 -5.495245 -5.495245 
    -5.495245 -5.495245 -5.495245 -5.495245 
    -5.495245 -5.495245 -5.495245 -5.495245 
    -5.495245 -5.495245 -5.495245 -5.495245 
    -5.495245 -5.495245 -5.495245 -5.495245 
    -5.495245 -5.495245 -5.495245 -5.495245 
    -5.495245 -5.495245 -5.495245 -5.495245 
    -5.495245 -5.495245 -5.495245 -5.495245 
    -5.495245 -5.495245 -5.495245 -5.495245 
    -5.495245 -5.495245 -5.495245 -5.495245 
    -5.495245 -5.495245 -5.495245 -5.495245 
    -5.495245 -5.495245 -5.495245 -5.495245 
    -5.495245 -5.495245 -5.495245 -5.495245 
    -5.495245 -5.495245 -5.495245 -5.495245 
    -5.495245 -5.495245 -5.495245 -5.495245 
    -5.495245 -5.495245 -5.495245 -5.495245 
    -5.495245 -5.495245 -5.495245 -5.495245 
    -5.495245 -5.495245 -5.495245 -5.495245 
    -5.495245 -5.495245 -5.495245 -5.495245 
  853 e1_4_4_161 4 4 0 
    -5.495245 -5.495245 -5.495245 -5.495245 
    -5.495245 -5.495245 -5.495245 -5.495245 
    -5.495245 -5.495245 -5.495245 -5.495245 
    -5.495245 -5.495245 -5.495245 -5.495245 
    -5.495245 -5.495245 -5.495245 -5.495245 
    -5.495245 -5.495245 -5.495245 -5.495245 
    -5.495245 -5.495245 -5.495245 -5.495245 
    -5.495245 -5.495245 -5.495245 -5.495245 
    -5.495245 -5.495245 -5.495245 -5.495245 
    -5.495245 -5.495245 -5.495245 -5.495245 
    -5.495245 -5.495245 -5.495245 -5.495245 
    -5.495245 -5.495245 -5.495245 -5.495245 
    -5.495245 -5.495245 -5.495245 -5.495245 
    -5.495245 -5.495245 -5.495245 -5.495245 
    -5.495245 -5.495245 -5.495245 -5.495245 
    -5.495245 -5.495245 -5.495245 -5.495245 
    -5.495245 -5.495245 -5.495245 -5.495245 
    -5.495245 -5.495245 -5.495245 -5.495245 
    -5.495245 -5.495245 -5.495245 -5.495245 
    -5.495245 -5.495245 -5.495245 -5.495245 
    -5.495245 -5.495245 -5.495245 -5.495245 
    -5.495245 -5.495245 -5.495245 -5.495245 
    -5.495245 -5.495245 -5.495245 -5.495245 
    -5.495245 -5.495245 -5.495245 -5.495245 
    -5.495245 -5.495245 -5.495245 -5.495245 
    -5.495245 -5.495245 -5.495245 -5.495245 
    -5.495245 -5.495245 -5.495245 -5.495245 
    -5.495245 -5.495245 -5.495245 -5.495245 
    -5.495245 -5.495245 -5.495245 -5.495245 
    -5.495245 -5.495245 -5.495245 -5.495245 
    -5.495245 -5.495245 -5.495245 -5.495245 
    -5.495245 -5.495245 -5.495245 -5.495245 
    -5.495245 -5.495245 -5.495245 -5.495245 
    -5.495245 -5.495245 -5.495245 -5.495245 
    -5.495245 -5.495245 -5.495245 -5.495245 
    -5.495245 -5.495245 -5.495245 -5.495245 
    -5.495245 -5.495245 -5.495245 -5.495245 
    -5.495245 -5.495245 -5.495245 -5.495245 
    -5.495245 -5.495245 -5.495245 -5.495245 
    -5.495245 -5.495245 -5.495245 -5.495245 
    -5.495245 -5.495245 -5.495245 -5.495245 
    -5.495245 -5.495245 -5.495245 -5.495245 
    -5.495245 -5.495245 -5.495245 -5.495245 
    -5.495245 -5.495245 -5.495245 -5.495245 
    -5.495245 -5.495245 -5.495245 -5.495245 
    -5.495245 -5.495245 -5.495245 -5.495245 
    -5.495245 -5.495245 -5.495245 -5.495245 
    -5.495245 -5.495245 -5.495245 -5.495245 
    -5.495245 -5.495245 -5.495245 -5.495245 
    -5.495245 -5.495245 -5.495245 -5.495245 
    -5.495245 -5.495245 -5.495245 -5.495245 
    -5.495245 -5.495245 -5.495245 -5.495245 
    -5.495245 -5.495245 -5.495245 -5.495245 
    -5.495245 -5.495245 -5.495245 -5.495245 
    -5.495245 -5.495245 -5.495245 -5.495245 
    -5.495245 -5.495245 -5.495245 -5.495245 
    -5.495245 -5.495245 -5.495245 -5.495245 
    -5.495245 -5.495245 -5.495245 -5.495245 
    -5.495245 -5.495245 -5.495245 -5.495245 
    -5.495245 -5.495245 -5.495245 -5.495245 
    -5.495245 -5.495245 -5.495245 -5.495245 
    -5.495245 -5.495245 -5.495245 -5.495245 
    -5.495245 -5.495245 -5.495245 -5.495245 
    -5.495245 -5.495245 -5.495245 -5.495245 
  854 e1_4_4_162 4 4 0 
    -5.495245 -5.495245 -5.495245 -5.495245 
    -5.495245 -5.495245 -5.495245 -5.495245 
    -5.495245 -5.495245 -5.495245 -5.495245 
    -5.495245 -5.495245 -5.495245 -5.495245 
    -5.495245 -5.495245 -5.495245 -5.495245 
    -5.495245 -5.495245 -5.495245 -5.495245 
    -5.495245 -5.495245 -5.495245 -5.495245 
    -5.495245 -5.495245 -5.495245 -5.495245 
    -5.495245 -5.495245 -5.495245 -5.495245 
    -5.495245 -5.495245 -5.495245 -5.495245 
    -5.495245 -5.495245 -5.495245 -5.495245 
    -5.495245 -5.495245 -5.495245 -5.495245 
    -5.495245 -5.495245 -5.495245 -5.495245 
    -5.495245 -5.495245 -5.495245 -5.495245 
    -5.495245 -5.495245 -5.495245 -5.495245 
    -5.495245 -5.495245 -5.495245 -5.495245 
    -5.495245 -5.495245 -5.495245 -5.495245 
    -5.495245 -5.495245 -5.495245 -5.495245 
    -5.495245 -5.495245 -5.495245 -5.495245 
    -5.495245 -5.495245 -5.495245 -5.495245 
    -5.495245 -5.495245 -5.495245 -5.495245 
    -5.495245 -5.495245 -5.495245 -5.495245 
    -5.495245 -5.495245 -5.495245 -5.495245 
    -5.495245 -5.495245 -5.495245 -5.495245 
    -5.495245 -5.495245 -5.495245 -5.495245 
    -5.495245 -5.495245 -5.495245 -5.495245 
    -5.495245 -5.495245 -5.495245 -5.495245 
    -5.495245 -5.495245 -5.495245 -5.495245 
    -5.495245 -5.495245 -5.495245 -5.495245 
    -5.495245 -5.495245 -5.495245 -5.495245 
    -5.495245 -5.495245 -5.495245 -5.495245 
    -5.495245 -5.495245 -5.495245 -5.495245 
    -5.495245 -5.495245 -5.495245 -5.495245 
    -5.495245 -5.495245 -5.495245 -5.495245 
    -5.495245 -5.495245 -5.495245 -5.495245 
    -5.495245 -5.495245 -5.495245 -5.495245 
    -5.495245 -5.495245 -5.495245 -5.495245 
    -5.495245 -5.495245 -5.495245 -5.495245 
    -5.495245 -5.495245 -5.495245 -5.495245 
    -5.495245 -5.495245 -5.495245 -5.495245 
    -5.495245 -5.495245 -5.495245 -5.495245 
    -5.495245 -5.495245 -5.495245 -5.495245 
    -5.495245 -5.495245 -5.495245 -5.495245 
    -5.495245 -5.495245 -5.495245 -5.495245 
    -5.495245 -5.495245 -5.495245 -5.495245 
    -5.495245 -5.495245 -5.495245 -5.495245 
    -5.495245 -5.495245 -5.495245 -5.495245 
    -5.495245 -5.495245 -5.495245 -5.495245 
    -5.495245 -5.495245 -5.495245 -5.495245 
    -5.495245 -5.495245 -5.495245 -5.495245 
    -5.495245 -5.495245 -5.495245 -5.495245 
    -5.495245 -5.495245 -5.495245 -5.495245 
    -5.495245 -5.495245 -5.495245 -5.495245 
    -5.495245 -5.495245 -5.495245 -5.495245 
    -5.495245 -5.495245 -5.495245 -5.495245 
    -5.495245 -5.495245 -5.495245 -5.495245 
    -5.495245 -5.495245 -5.495245 -5.495245 
    -5.495245 -5.495245 -5.495245 -5.495245 
    -5.495245 -5.495245 -5.495245 -5.495245 
    -5.495245 -5.495245 -5.495245 -5.495245 
    -5.495245 -5.495245 -5.495245 -5.495245 
    -5.495245 -5.495245 -5.495245 -5.495245 
    -5.495245 -5.495245 -5.495245 -5.495245 
    -5.495245 -5.495245 -5.495245 -5.495245 
  855 e1_4_4_163 4 4 0 
    -5.495245 -5.495245 -5.495245 -5.495245 
    -5.495245 -5.495245 -5.495245 -5.495245 
    -5.495245 -5.495245 -5.495245 -5.495245 
    -5.495245 -5.495245 -5.495245 -5.495245 
    -5.495245 -5.495245 -5.495245 -5.495245 
    -5.495245 -5.495245 -5.495245 -5.495245 
    -5.495245 -5.495245 -5.495245 -5.495245 
    -5.495245 -5.495245 -5.495245 -5.495245 
    -5.495245 -5.495245 -5.495245 -5.495245 
    -5.495245 -5.495245 -5.495245 -5.495245 
    -5.495245 -5.495245 -5.495245 -5.495245 
    -5.495245 -5.495245 -5.495245 -5.495245 
    -5.495245 -5.495245 -5.495245 -5.495245 
    -5.495245 -5.495245 -5.495245 -5.495245 
    -5.495245 -5.495245 -5.495245 -5.495245 
    -5.495245 -5.495245 -5.495245 -5.495245 
    -5.495245 -5.495245 -5.495245 -5.495245 
    -5.495245 -5.495245 -5.495245 -5.495245 
    -5.495245 -5.495245 -5.495245 -5.495245 
    -5.495245 -5.495245 -5.495245 -5.495245 
    -5.495245 -5.495245 -5.495245 -5.495245 
    -5.495245 -5.495245 -5.495245 -5.495245 
    -5.495245 -5.495245 -5.495245 -5.495245 
    -5.495245 -5.495245 -5.495245 -5.495245 
    -5.495245 -5.495245 -5.495245 -5.495245 
    -5.495245 -5.495245 -5.495245 -5.495245 
    -5.495245 -5.495245 -5.495245 -5.495245 
    -5.495245 -5.495245 -5.495245 -5.495245 
    -5.495245 -5.495245 -5.495245 -5.495245 
    -5.495245 -5.495245 -5.495245 -5.495245 
    -5.495245 -5.495245 -5.495245 -5.495245 
    -5.495245 -5.495245 -5.495245 -5.495245 
    -5.495245 -5.495245 -5.495245 -5.495245 
    -5.495245 -5.495245 -5.495245 -5.495245 
    -5.495245 -5.495245 -5.495245 -5.495245 
    -5.495245 -5.495245 -5.495245 -5.495245 
    -5.495245 -5.495245 -5.495245 -5.495245 
    -5.495245 -5.495245 -5.495245 -5.495245 
    -5.495245 -5.495245 -5.495245 -5.495245 
    -5.495245 -5.495245 -5.495245 -5.495245 
    -5.495245 -5.495245 -5.495245 -5.495245 
    -5.495245 -5.495245 -5.495245 -5.495245 
    -5.495245 -5.495245 -5.495245 -5.495245 
    -5.495245 -5.495245 -5.495245 -5.495245 
    -5.495245 -5.495245 -5.495245 -5.495245 
    -5.495245 -5.495245 -5.495245 -5.495245 
    -5.495245 -5.495245 -5.495245 -5.495245 
    -5.495245 -5.495245 -5.495245 -5.495245 
    -5.495245 -5.495245 -5.495245 -5.495245 
    -5.495245 -5.495245 -5.495245 -5.495245 
    -5.495245 -5.495245 -5.495245 -5.495245 
    -5.495245 -5.495245 -5.495245 -5.495245 
    -5.495245 -5.495245 -5.495245 -5.495245 
    -5.495245 -5.495245 -5.495245 -5.495245 
    -5.495245 -5.495245 -5.495245 -5.495245 
    -5.495245 -5.495245 -5.495245 -5.495245 
    -5.495245 -5.495245 -5.495245 -5.495245 
    -5.495245 -5.495245 -5.495245 -5.495245 
    -5.495245 -5.495245 -5.495245 -5.495245 
    -5.495245 -5.495245 -5.495245 -5.495245 
    -5.495245 -5.495245 -5.495245 -5.495245 
    -5.495245 -5.495245 -5.495245 -5.495245 
    -5.495245 -5.495245 -5.495245 -5.495245 
    -5.495245 -5.495245 -5.495245 -5.495245 
  856 e1_4_4_164 4 4 0 
    -5.495245 -5.495245 -5.495245 -5.495245 
    -5.495245 -5.495245 -5.495245 -5.495245 
    -5.495245 -5.495245 -5.495245 -5.495245 
    -5.495245 -5.495245 -5.495245 -5.495245 
    -5.495245 -5.495245 -5.495245 -5.495245 
    -5.495245 -5.495245 -5.495245 -5.495245 
    -5.495245 -5.495245 -5.495245 -5.495245 
    -5.495245 -5.495245 -5.495245 -5.495245 
    -5.495245 -5.495245 -5.495245 -5.495245 
    -5.495245 -5.495245 -5.495245 -5.495245 
    -5.495245 -5.495245 -5.495245 -5.495245 
    -5.495245 -5.495245 -5.495245 -5.495245 
    -5.495245 -5.495245 -5.495245 -5.495245 
    -5.495245 -5.495245 -5.495245 -5.495245 
    -5.495245 -5.495245 -5.495245 -5.495245 
    -5.495245 -5.495245 -5.495245 -5.495245 
    -5.495245 -5.495245 -5.495245 -5.495245 
    -5.495245 -5.495245 -5.495245 -5.495245 
    -5.495245 -5.495245 -5.495245 -5.495245 
    -5.495245 -5.495245 -5.495245 -5.495245 
    -5.495245 -5.495245 -5.495245 -5.495245 
    -5.495245 -5.495245 -5.495245 -5.495245 
    -5.495245 -5.495245 -5.495245 -5.495245 
    -5.495245 -5.495245 -5.495245 -5.495245 
    -5.495245 -5.495245 -5.495245 -5.495245 
    -5.495245 -5.495245 -5.495245 -5.495245 
    -5.495245 -5.495245 -5.495245 -5.495245 
    -5.495245 -5.495245 -5.495245 -5.495245 
    -5.495245 -5.495245 -5.495245 -5.495245 
    -5.495245 -5.495245 -5.495245 -5.495245 
    -5.495245 -5.495245 -5.495245 -5.495245 
    -5.495245 -5.495245 -5.495245 -5.495245 
    -5.495245 -5.495245 -5.495245 -5.495245 
    -5.495245 -5.495245 -5.495245 -5.495245 
    -5.495245 -5.495245 -5.495245 -5.495245 
    -5.495245 -5.495245 -5.495245 -5.495245 
    -5.495245 -5.495245 -5.495245 -5.495245 
    -5.495245 -5.495245 -5.495245 -5.495245 
    -5.495245 -5.495245 -5.495245 -5.495245 
    -5.495245 -5.495245 -5.495245 -5.495245 
    -5.495245 -5.495245 -5.495245 -5.495245 
    -5.495245 -5.495245 -5.495245 -5.495245 
    -5.495245 -5.495245 -5.495245 -5.495245 
    -5.495245 -5.495245 -5.495245 -5.495245 
    -5.495245 -5.495245 -5.495245 -5.495245 
    -5.495245 -5.495245 -5.495245 -5.495245 
    -5.495245 -5.495245 -5.495245 -5.495245 
    -5.495245 -5.495245 -5.495245 -5.495245 
    -5.495245 -5.495245 -5.495245 -5.495245 
    -5.495245 -5.495245 -5.495245 -5.495245 
    -5.495245 -5.495245 -5.495245 -5.495245 
    -5.495245 -5.495245 -5.495245 -5.495245 
    -5.495245 -5.495245 -5.495245 -5.495245 
    -5.495245 -5.495245 -5.495245 -5.495245 
    -5.495245 -5.495245 -5.495245 -5.495245 
    -5.495245 -5.495245 -5.495245 -5.495245 
    -5.495245 -5.495245 -5.495245 -5.495245 
    -5.495245 -5.495245 -5.495245 -5.495245 
    -5.495245 -5.495245 -5.495245 -5.495245 
    -5.495245 -5.495245 -5.495245 -5.495245 
    -5.495245 -5.495245 -5.495245 -5.495245 
    -5.495245 -5.495245 -5.495245 -5.495245 
    -5.495245 -5.495245 -5.495245 -5.495245 
    -5.495245 -5.495245 -5.495245 -5.495245 
  857 e1_4_4_165 4 4 0 
    -5.495245 -5.495245 -5.495245 -5.495245 
    -5.495245 -5.495245 -5.495245 -5.495245 
    -5.495245 -5.495245 -5.495245 -5.495245 
    -5.495245 -5.495245 -5.495245 -5.495245 
    -5.495245 -5.495245 -5.495245 -5.495245 
    -5.495245 -5.495245 -5.495245 -5.495245 
    -5.495245 -5.495245 -5.495245 -5.495245 
    -5.495245 -5.495245 -5.495245 -5.495245 
    -5.495245 -5.495245 -5.495245 -5.495245 
    -5.495245 -5.495245 -5.495245 -5.495245 
    -5.495245 -5.495245 -5.495245 -5.495245 
    -5.495245 -5.495245 -5.495245 -5.495245 
    -5.495245 -5.495245 -5.495245 -5.495245 
    -5.495245 -5.495245 -5.495245 -5.495245 
    -5.495245 -5.495245 -5.495245 -5.495245 
    -5.495245 -5.495245 -5.495245 -5.495245 
    -5.495245 -5.495245 -5.495245 -5.495245 
    -5.495245 -5.495245 -5.495245 -5.495245 
    -5.495245 -5.495245 -5.495245 -5.495245 
    -5.495245 -5.495245 -5.495245 -5.495245 
    -5.495245 -5.495245 -5.495245 -5.495245 
    -5.495245 -5.495245 -5.495245 -5.495245 
    -5.495245 -5.495245 -5.495245 -5.495245 
    -5.495245 -5.495245 -5.495245 -5.495245 
    -5.495245 -5.495245 -5.495245 -5.495245 
    -5.495245 -5.495245 -5.495245 -5.495245 
    -5.495245 -5.495245 -5.495245 -5.495245 
    -5.495245 -5.495245 -5.495245 -5.495245 
    -5.495245 -5.495245 -5.495245 -5.495245 
    -5.495245 -5.495245 -5.495245 -5.495245 
    -5.495245 -5.495245 -5.495245 -5.495245 
    -5.495245 -5.495245 -5.495245 -5.495245 
    -5.495245 -5.495245 -5.495245 -5.495245 
    -5.495245 -5.495245 -5.495245 -5.495245 
    -5.495245 -5.495245 -5.495245 -5.495245 
    -5.495245 -5.495245 -5.495245 -5.495245 
    -5.495245 -5.495245 -5.495245 -5.495245 
    -5.495245 -5.495245 -5.495245 -5.495245 
    -5.495245 -5.495245 -5.495245 -5.495245 
    -5.495245 -5.495245 -5.495245 -5.495245 
    -5.495245 -5.495245 -5.495245 -5.495245 
    -5.495245 -5.495245 -5.495245 -5.495245 
    -5.495245 -5.495245 -5.495245 -5.495245 
    -5.495245 -5.495245 -5.495245 -5.495245 
    -5.495245 -5.495245 -5.495245 -5.495245 
    -5.495245 -5.495245 -5.495245 -5.495245 
    -5.495245 -5.495245 -5.495245 -5.495245 
    -5.495245 -5.495245 -5.495245 -5.495245 
    -5.495245 -5.495245 -5.495245 -5.495245 
    -5.495245 -5.495245 -5.495245 -5.495245 
    -5.495245 -5.495245 -5.495245 -5.495245 
    -5.495245 -5.495245 -5.495245 -5.495245 
    -5.495245 -5.495245 -5.495245 -5.495245 
    -5.495245 -5.495245 -5.495245 -5.495245 
    -5.495245 -5.495245 -5.495245 -5.495245 
    -5.495245 -5.495245 -5.495245 -5.495245 
    -5.495245 -5.495245 -5.495245 -5.495245 
    -5.495245 -5.495245 -5.495245 -5.495245 
    -5.495245 -5.495245 -5.495245 -5.495245 
    -5.495245 -5.495245 -5.495245 -5.495245 
    -5.495245 -5.495245 -5.495245 -5.495245 
    -5.495245 -5.495245 -5.495245 -5.495245 
    -5.495245 -5.495245 -5.495245 -5.495245 
    -5.495245 -5.495245 -5.495245 -5.495245 
  858 e1_4_4_166 4 4 0 
    -5.495245 -5.495245 -5.495245 -5.495245 
    -5.495245 -5.495245 -5.495245 -5.495245 
    -5.495245 -5.495245 -5.495245 -5.495245 
    -5.495245 -5.495245 -5.495245 -5.495245 
    -5.495245 -5.495245 -5.495245 -5.495245 
    -5.495245 -5.495245 -5.495245 -5.495245 
    -5.495245 -5.495245 -5.495245 -5.495245 
    -5.495245 -5.495245 -5.495245 -5.495245 
    -5.495245 -5.495245 -5.495245 -5.495245 
    -5.495245 -5.495245 -5.495245 -5.495245 
    -5.495245 -5.495245 -5.495245 -5.495245 
    -5.495245 -5.495245 -5.495245 -5.495245 
    -5.495245 -5.495245 -5.495245 -5.495245 
    -5.495245 -5.495245 -5.495245 -5.495245 
    -5.495245 -5.495245 -5.495245 -5.495245 
    -5.495245 -5.495245 -5.495245 -5.495245 
    -5.495245 -5.495245 -5.495245 -5.495245 
    -5.495245 -5.495245 -5.495245 -5.495245 
    -5.495245 -5.495245 -5.495245 -5.495245 
    -5.495245 -5.495245 -5.495245 -5.495245 
    -5.495245 -5.495245 -5.495245 -5.495245 
    -5.495245 -5.495245 -5.495245 -5.495245 
    -5.495245 -5.495245 -5.495245 -5.495245 
    -5.495245 -5.495245 -5.495245 -5.495245 
    -5.495245 -5.495245 -5.495245 -5.495245 
    -5.495245 -5.495245 -5.495245 -5.495245 
    -5.495245 -5.495245 -5.495245 -5.495245 
    -5.495245 -5.495245 -5.495245 -5.495245 
    -5.495245 -5.495245 -5.495245 -5.495245 
    -5.495245 -5.495245 -5.495245 -5.495245 
    -5.495245 -5.495245 -5.495245 -5.495245 
    -5.495245 -5.495245 -5.495245 -5.495245 
    -5.495245 -5.495245 -5.495245 -5.495245 
    -5.495245 -5.495245 -5.495245 -5.495245 
    -5.495245 -5.495245 -5.495245 -5.495245 
    -5.495245 -5.495245 -5.495245 -5.495245 
    -5.495245 -5.495245 -5.495245 -5.495245 
    -5.495245 -5.495245 -5.495245 -5.495245 
    -5.495245 -5.495245 -5.495245 -5.495245 
    -5.495245 -5.495245 -5.495245 -5.495245 
    -5.495245 -5.495245 -5.495245 -5.495245 
    -5.495245 -5.495245 -5.495245 -5.495245 
    -5.495245 -5.495245 -5.495245 -5.495245 
    -5.495245 -5.495245 -5.495245 -5.495245 
    -5.495245 -5.495245 -5.495245 -5.495245 
    -5.495245 -5.495245 -5.495245 -5.495245 
    -5.495245 -5.495245 -5.495245 -5.495245 
    -5.495245 -5.495245 -5.495245 -5.495245 
    -5.495245 -5.495245 -5.495245 -5.495245 
    -5.495245 -5.495245 -5.495245 -5.495245 
    -5.495245 -5.495245 -5.495245 -5.495245 
    -5.495245 -5.495245 -5.495245 -5.495245 
    -5.495245 -5.495245 -5.495245 -5.495245 
    -5.495245 -5.495245 -5.495245 -5.495245 
    -5.495245 -5.495245 -5.495245 -5.495245 
    -5.495245 -5.495245 -5.495245 -5.495245 
    -5.495245 -5.495245 -5.495245 -5.495245 
    -5.495245 -5.495245 -5.495245 -5.495245 
    -5.495245 -5.495245 -5.495245 -5.495245 
    -5.495245 -5.495245 -5.495245 -5.495245 
    -5.495245 -5.495245 -5.495245 -5.495245 
    -5.495245 -5.495245 -5.495245 -5.495245 
    -5.495245 -5.495245 -5.495245 -5.495245 
    -5.495245 -5.495245 -5.495245 -5.495245 
  859 e1_4_4_167 4 4 0 
    -5.495245 -5.495245 -5.495245 -5.495245 
    -5.495245 -5.495245 -5.495245 -5.495245 
    -5.495245 -5.495245 -5.495245 -5.495245 
    -5.495245 -5.495245 -5.495245 -5.495245 
    -5.495245 -5.495245 -5.495245 -5.495245 
    -5.495245 -5.495245 -5.495245 -5.495245 
    -5.495245 -5.495245 -5.495245 -5.495245 
    -5.495245 -5.495245 -5.495245 -5.495245 
    -5.495245 -5.495245 -5.495245 -5.495245 
    -5.495245 -5.495245 -5.495245 -5.495245 
    -5.495245 -5.495245 -5.495245 -5.495245 
    -5.495245 -5.495245 -5.495245 -5.495245 
    -5.495245 -5.495245 -5.495245 -5.495245 
    -5.495245 -5.495245 -5.495245 -5.495245 
    -5.495245 -5.495245 -5.495245 -5.495245 
    -5.495245 -5.495245 -5.495245 -5.495245 
    -5.495245 -5.495245 -5.495245 -5.495245 
    -5.495245 -5.495245 -5.495245 -5.495245 
    -5.495245 -5.495245 -5.495245 -5.495245 
    -5.495245 -5.495245 -5.495245 -5.495245 
    -5.495245 -5.495245 -5.495245 -5.495245 
    -5.495245 -5.495245 -5.495245 -5.495245 
    -5.495245 -5.495245 -5.495245 -5.495245 
    -5.495245 -5.495245 -5.495245 -5.495245 
    -5.495245 -5.495245 -5.495245 -5.495245 
    -5.495245 -5.495245 -5.495245 -5.495245 
    -5.495245 -5.495245 -5.495245 -5.495245 
    -5.495245 -5.495245 -5.495245 -5.495245 
    -5.495245 -5.495245 -5.495245 -5.495245 
    -5.495245 -5.495245 -5.495245 -5.495245 
    -5.495245 -5.495245 -5.495245 -5.495245 
    -5.495245 -5.495245 -5.495245 -5.495245 
    -5.495245 -5.495245 -5.495245 -5.495245 
    -5.495245 -5.495245 -5.495245 -5.495245 
    -5.495245 -5.495245 -5.495245 -5.495245 
    -5.495245 -5.495245 -5.495245 -5.495245 
    -5.495245 -5.495245 -5.495245 -5.495245 
    -5.495245 -5.495245 -5.495245 -5.495245 
    -5.495245 -5.495245 -5.495245 -5.495245 
    -5.495245 -5.495245 -5.495245 -5.495245 
    -5.495245 -5.495245 -5.495245 -5.495245 
    -5.495245 -5.495245 -5.495245 -5.495245 
    -5.495245 -5.495245 -5.495245 -5.495245 
    -5.495245 -5.495245 -5.495245 -5.495245 
    -5.495245 -5.495245 -5.495245 -5.495245 
    -5.495245 -5.495245 -5.495245 -5.495245 
    -5.495245 -5.495245 -5.495245 -5.495245 
    -5.495245 -5.495245 -5.495245 -5.495245 
    -5.495245 -5.495245 -5.495245 -5.495245 
    -5.495245 -5.495245 -5.495245 -5.495245 
    -5.495245 -5.495245 -5.495245 -5.495245 
    -5.495245 -5.495245 -5.495245 -5.495245 
    -5.495245 -5.495245 -5.495245 -5.495245 
    -5.495245 -5.495245 -5.495245 -5.495245 
    -5.495245 -5.495245 -5.495245 -5.495245 
    -5.495245 -5.495245 -5.495245 -5.495245 
    -5.495245 -5.495245 -5.495245 -5.495245 
    -5.495245 -5.495245 -5.495245 -5.495245 
    -5.495245 -5.495245 -5.495245 -5.495245 
    -5.495245 -5.495245 -5.495245 -5.495245 
    -5.495245 -5.495245 -5.495245 -5.495245 
    -5.495245 -5.495245 -5.495245 -5.495245 
    -5.495245 -5.495245 -5.495245 -5.495245 
    -5.495245 -5.495245 -5.495245 -5.495245 
  860 e1_4_4_168 4 4 0 
    -5.495245 -5.495245 -5.495245 -5.495245 
    -5.495245 -5.495245 -5.495245 -5.495245 
    -5.495245 -5.495245 -5.495245 -5.495245 
    -5.495245 -5.495245 -5.495245 -5.495245 
    -5.495245 -5.495245 -5.495245 -5.495245 
    -5.495245 -5.495245 -5.495245 -5.495245 
    -5.495245 -5.495245 -5.495245 -5.495245 
    -5.495245 -5.495245 -5.495245 -5.495245 
    -5.495245 -5.495245 -5.495245 -5.495245 
    -5.495245 -5.495245 -5.495245 -5.495245 
    -5.495245 -5.495245 -5.495245 -5.495245 
    -5.495245 -5.495245 -5.495245 -5.495245 
    -5.495245 -5.495245 -5.495245 -5.495245 
    -5.495245 -5.495245 -5.495245 -5.495245 
    -5.495245 -5.495245 -5.495245 -5.495245 
    -5.495245 -5.495245 -5.495245 -5.495245 
    -5.495245 -5.495245 -5.495245 -5.495245 
    -5.495245 -5.495245 -5.495245 -5.495245 
    -5.495245 -5.495245 -5.495245 -5.495245 
    -5.495245 -5.495245 -5.495245 -5.495245 
    -5.495245 -5.495245 -5.495245 -5.495245 
    -5.495245 -5.495245 -5.495245 -5.495245 
    -5.495245 -5.495245 -5.495245 -5.495245 
    -5.495245 -5.495245 -5.495245 -5.495245 
    -5.495245 -5.495245 -5.495245 -5.495245 
    -5.495245 -5.495245 -5.495245 -5.495245 
    -5.495245 -5.495245 -5.495245 -5.495245 
    -5.495245 -5.495245 -5.495245 -5.495245 
    -5.495245 -5.495245 -5.495245 -5.495245 
    -5.495245 -5.495245 -5.495245 -5.495245 
    -5.495245 -5.495245 -5.495245 -5.495245 
    -5.495245 -5.495245 -5.495245 -5.495245 
    -5.495245 -5.495245 -5.495245 -5.495245 
    -5.495245 -5.495245 -5.495245 -5.495245 
    -5.495245 -5.495245 -5.495245 -5.495245 
    -5.495245 -5.495245 -5.495245 -5.495245 
    -5.495245 -5.495245 -5.495245 -5.495245 
    -5.495245 -5.495245 -5.495245 -5.495245 
    -5.495245 -5.495245 -5.495245 -5.495245 
    -5.495245 -5.495245 -5.495245 -5.495245 
    -5.495245 -5.495245 -5.495245 -5.495245 
    -5.495245 -5.495245 -5.495245 -5.495245 
    -5.495245 -5.495245 -5.495245 -5.495245 
    -5.495245 -5.495245 -5.495245 -5.495245 
    -5.495245 -5.495245 -5.495245 -5.495245 
    -5.495245 -5.495245 -5.495245 -5.495245 
    -5.495245 -5.495245 -5.495245 -5.495245 
    -5.495245 -5.495245 -5.495245 -5.495245 
    -5.495245 -5.495245 -5.495245 -5.495245 
    -5.495245 -5.495245 -5.495245 -5.495245 
    -5.495245 -5.495245 -5.495245 -5.495245 
    -5.495245 -5.495245 -5.495245 -5.495245 
    -5.495245 -5.495245 -5.495245 -5.495245 
    -5.495245 -5.495245 -5.495245 -5.495245 
    -5.495245 -5.495245 -5.495245 -5.495245 
    -5.495245 -5.495245 -5.495245 -5.495245 
    -5.495245 -5.495245 -5.495245 -5.495245 
    -5.495245 -5.495245 -5.495245 -5.495245 
    -5.495245 -5.495245 -5.495245 -5.495245 
    -5.495245 -5.495245 -5.495245 -5.495245 
    -5.495245 -5.495245 -5.495245 -5.495245 
    -5.495245 -5.495245 -5.495245 -5.495245 
    -5.495245 -5.495245 -5.495245 -5.495245 
    -5.495245 -5.495245 -5.495245 -5.495245 
  861 e1_4_4_169 4 4 0 
    -5.495245 -5.495245 -5.495245 -5.495245 
    -5.495245 -5.495245 -5.495245 -5.495245 
    -5.495245 -5.495245 -5.495245 -5.495245 
    -5.495245 -5.495245 -5.495245 -5.495245 
    -5.495245 -5.495245 -5.495245 -5.495245 
    -5.495245 -5.495245 -5.495245 -5.495245 
    -5.495245 -5.495245 -5.495245 -5.495245 
    -5.495245 -5.495245 -5.495245 -5.495245 
    -5.495245 -5.495245 -5.495245 -5.495245 
    -5.495245 -5.495245 -5.495245 -5.495245 
    -5.495245 -5.495245 -5.495245 -5.495245 
    -5.495245 -5.495245 -5.495245 -5.495245 
    -5.495245 -5.495245 -5.495245 -5.495245 
    -5.495245 -5.495245 -5.495245 -5.495245 
    -5.495245 -5.495245 -5.495245 -5.495245 
    -5.495245 -5.495245 -5.495245 -5.495245 
    -5.495245 -5.495245 -5.495245 -5.495245 
    -5.495245 -5.495245 -5.495245 -5.495245 
    -5.495245 -5.495245 -5.495245 -5.495245 
    -5.495245 -5.495245 -5.495245 -5.495245 
    -5.495245 -5.495245 -5.495245 -5.495245 
    -5.495245 -5.495245 -5.495245 -5.495245 
    -5.495245 -5.495245 -5.495245 -5.495245 
    -5.495245 -5.495245 -5.495245 -5.495245 
    -5.495245 -5.495245 -5.495245 -5.495245 
    -5.495245 -5.495245 -5.495245 -5.495245 
    -5.495245 -5.495245 -5.495245 -5.495245 
    -5.495245 -5.495245 -5.495245 -5.495245 
    -5.495245 -5.495245 -5.495245 -5.495245 
    -5.495245 -5.495245 -5.495245 -5.495245 
    -5.495245 -5.495245 -5.495245 -5.495245 
    -5.495245 -5.495245 -5.495245 -5.495245 
    -5.495245 -5.495245 -5.495245 -5.495245 
    -5.495245 -5.495245 -5.495245 -5.495245 
    -5.495245 -5.495245 -5.495245 -5.495245 
    -5.495245 -5.495245 -5.495245 -5.495245 
    -5.495245 -5.495245 -5.495245 -5.495245 
    -5.495245 -5.495245 -5.495245 -5.495245 
    -5.495245 -5.495245 -5.495245 -5.495245 
    -5.495245 -5.495245 -5.495245 -5.495245 
    -5.495245 -5.495245 -5.495245 -5.495245 
    -5.495245 -5.495245 -5.495245 -5.495245 
    -5.495245 -5.495245 -5.495245 -5.495245 
    -5.495245 -5.495245 -5.495245 -5.495245 
    -5.495245 -5.495245 -5.495245 -5.495245 
    -5.495245 -5.495245 -5.495245 -5.495245 
    -5.495245 -5.495245 -5.495245 -5.495245 
    -5.495245 -5.495245 -5.495245 -5.495245 
    -5.495245 -5.495245 -5.495245 -5.495245 
    -5.495245 -5.495245 -5.495245 -5.495245 
    -5.495245 -5.495245 -5.495245 -5.495245 
    -5.495245 -5.495245 -5.495245 -5.495245 
    -5.495245 -5.495245 -5.495245 -5.495245 
    -5.495245 -5.495245 -5.495245 -5.495245 
    -5.495245 -5.495245 -5.495245 -5.495245 
    -5.495245 -5.495245 -5.495245 -5.495245 
    -5.495245 -5.495245 -5.495245 -5.495245 
    -5.495245 -5.495245 -5.495245 -5.495245 
    -5.495245 -5.495245 -5.495245 -5.495245 
    -5.495245 -5.495245 -5.495245 -5.495245 
    -5.495245 -5.495245 -5.495245 -5.495245 
    -5.495245 -5.495245 -5.495245 -5.495245 
    -5.495245 -5.495245 -5.495245 -5.495245 
    -5.495245 -5.495245 -5.495245 -5.495245 
  862 e1_4_4_170 4 4 0 
    -5.495245 -5.495245 -5.495245 -5.495245 
    -5.495245 -5.495245 -5.495245 -5.495245 
    -5.495245 -5.495245 -5.495245 -5.495245 
    -5.495245 -5.495245 -5.495245 -5.495245 
    -5.495245 -5.495245 -5.495245 -5.495245 
    -5.495245 -5.495245 -5.495245 -5.495245 
    -5.495245 -5.495245 -5.495245 -5.495245 
    -5.495245 -5.495245 -5.495245 -5.495245 
    -5.495245 -5.495245 -5.495245 -5.495245 
    -5.495245 -5.495245 -5.495245 -5.495245 
    -5.495245 -5.495245 -5.495245 -5.495245 
    -5.495245 -5.495245 -5.495245 -5.495245 
    -5.495245 -5.495245 -5.495245 -5.495245 
    -5.495245 -5.495245 -5.495245 -5.495245 
    -5.495245 -5.495245 -5.495245 -5.495245 
    -5.495245 -5.495245 -5.495245 -5.495245 
    -5.495245 -5.495245 -5.495245 -5.495245 
    -5.495245 -5.495245 -5.495245 -5.495245 
    -5.495245 -5.495245 -5.495245 -5.495245 
    -5.495245 -5.495245 -5.495245 -5.495245 
    -5.495245 -5.495245 -5.495245 -5.495245 
    -5.495245 -5.495245 -5.495245 -5.495245 
    -5.495245 -5.495245 -5.495245 -5.495245 
    -5.495245 -5.495245 -5.495245 -5.495245 
    -5.495245 -5.495245 -5.495245 -5.495245 
    -5.495245 -5.495245 -5.495245 -5.495245 
    -5.495245 -5.495245 -5.495245 -5.495245 
    -5.495245 -5.495245 -5.495245 -5.495245 
    -5.495245 -5.495245 -5.495245 -5.495245 
    -5.495245 -5.495245 -5.495245 -5.495245 
    -5.495245 -5.495245 -5.495245 -5.495245 
    -5.495245 -5.495245 -5.495245 -5.495245 
    -5.495245 -5.495245 -5.495245 -5.495245 
    -5.495245 -5.495245 -5.495245 -5.495245 
    -5.495245 -5.495245 -5.495245 -5.495245 
    -5.495245 -5.495245 -5.495245 -5.495245 
    -5.495245 -5.495245 -5.495245 -5.495245 
    -5.495245 -5.495245 -5.495245 -5.495245 
    -5.495245 -5.495245 -5.495245 -5.495245 
    -5.495245 -5.495245 -5.495245 -5.495245 
    -5.495245 -5.495245 -5.495245 -5.495245 
    -5.495245 -5.495245 -5.495245 -5.495245 
    -5.495245 -5.495245 -5.495245 -5.495245 
    -5.495245 -5.495245 -5.495245 -5.495245 
    -5.495245 -5.495245 -5.495245 -5.495245 
    -5.495245 -5.495245 -5.495245 -5.495245 
    -5.495245 -5.495245 -5.495245 -5.495245 
    -5.495245 -5.495245 -5.495245 -5.495245 
    -5.495245 -5.495245 -5.495245 -5.495245 
    -5.495245 -5.495245 -5.495245 -5.495245 
    -5.495245 -5.495245 -5.495245 -5.495245 
    -5.495245 -5.495245 -5.495245 -5.495245 
    -5.495245 -5.495245 -5.495245 -5.495245 
    -5.495245 -5.495245 -5.495245 -5.495245 
    -5.495245 -5.495245 -5.495245 -5.495245 
    -5.495245 -5.495245 -5.495245 -5.495245 
    -5.495245 -5.495245 -5.495245 -5.495245 
    -5.495245 -5.495245 -5.495245 -5.495245 
    -5.495245 -5.495245 -5.495245 -5.495245 
    -5.495245 -5.495245 -5.495245 -5.495245 
    -5.495245 -5.495245 -5.495245 -5.495245 
    -5.495245 -5.495245 -5.495245 -5.495245 
    -5.495245 -5.495245 -5.495245 -5.495245 
    -5.495245 -5.495245 -5.495245 -5.495245 
  863 e1_4_4_171 4 4 0 
    -5.495245 -5.495245 -5.495245 -5.495245 
    -5.495245 -5.495245 -5.495245 -5.495245 
    -5.495245 -5.495245 -5.495245 -5.495245 
    -5.495245 -5.495245 -5.495245 -5.495245 
    -5.495245 -5.495245 -5.495245 -5.495245 
    -5.495245 -5.495245 -5.495245 -5.495245 
    -5.495245 -5.495245 -5.495245 -5.495245 
    -5.495245 -5.495245 -5.495245 -5.495245 
    -5.495245 -5.495245 -5.495245 -5.495245 
    -5.495245 -5.495245 -5.495245 -5.495245 
    -5.495245 -5.495245 -5.495245 -5.495245 
    -5.495245 -5.495245 -5.495245 -5.495245 
    -5.495245 -5.495245 -5.495245 -5.495245 
    -5.495245 -5.495245 -5.495245 -5.495245 
    -5.495245 -5.495245 -5.495245 -5.495245 
    -5.495245 -5.495245 -5.495245 -5.495245 
    -5.495245 -5.495245 -5.495245 -5.495245 
    -5.495245 -5.495245 -5.495245 -5.495245 
    -5.495245 -5.495245 -5.495245 -5.495245 
    -5.495245 -5.495245 -5.495245 -5.495245 
    -5.495245 -5.495245 -5.495245 -5.495245 
    -5.495245 -5.495245 -5.495245 -5.495245 
    -5.495245 -5.495245 -5.495245 -5.495245 
    -5.495245 -5.495245 -5.495245 -5.495245 
    -5.495245 -5.495245 -5.495245 -5.495245 
    -5.495245 -5.495245 -5.495245 -5.495245 
    -5.495245 -5.495245 -5.495245 -5.495245 
    -5.495245 -5.495245 -5.495245 -5.495245 
    -5.495245 -5.495245 -5.495245 -5.495245 
    -5.495245 -5.495245 -5.495245 -5.495245 
    -5.495245 -5.495245 -5.495245 -5.495245 
    -5.495245 -5.495245 -5.495245 -5.495245 
    -5.495245 -5.495245 -5.495245 -5.495245 
    -5.495245 -5.495245 -5.495245 -5.495245 
    -5.495245 -5.495245 -5.495245 -5.495245 
    -5.495245 -5.495245 -5.495245 -5.495245 
    -5.495245 -5.495245 -5.495245 -5.495245 
    -5.495245 -5.495245 -5.495245 -5.495245 
    -5.495245 -5.495245 -5.495245 -5.495245 
    -5.495245 -5.495245 -5.495245 -5.495245 
    -5.495245 -5.495245 -5.495245 -5.495245 
    -5.495245 -5.495245 -5.495245 -5.495245 
    -5.495245 -5.495245 -5.495245 -5.495245 
    -5.495245 -5.495245 -5.495245 -5.495245 
    -5.495245 -5.495245 -5.495245 -5.495245 
    -5.495245 -5.495245 -5.495245 -5.495245 
    -5.495245 -5.495245 -5.495245 -5.495245 
    -5.495245 -5.495245 -5.495245 -5.495245 
    -5.495245 -5.495245 -5.495245 -5.495245 
    -5.495245 -5.495245 -5.495245 -5.495245 
    -5.495245 -5.495245 -5.495245 -5.495245 
    -5.495245 -5.495245 -5.495245 -5.495245 
    -5.495245 -5.495245 -5.495245 -5.495245 
    -5.495245 -5.495245 -5.495245 -5.495245 
    -5.495245 -5.495245 -5.495245 -5.495245 
    -5.495245 -5.495245 -5.495245 -5.495245 
    -5.495245 -5.495245 -5.495245 -5.495245 
    -5.495245 -5.495245 -5.495245 -5.495245 
    -5.495245 -5.495245 -5.495245 -5.495245 
    -5.495245 -5.495245 -5.495245 -5.495245 
    -5.495245 -5.495245 -5.495245 -5.495245 
    -5.495245 -5.495245 -5.495245 -5.495245 
    -5.495245 -5.495245 -5.495245 -5.495245 
    -5.495245 -5.495245 -5.495245 -5.495245 
  864 e1_4_4_172 4 4 0 
    -5.495245 -5.495245 -5.495245 -5.495245 
    -5.495245 -5.495245 -5.495245 -5.495245 
    -5.495245 -5.495245 -5.495245 -5.495245 
    -5.495245 -5.495245 -5.495245 -5.495245 
    -5.495245 -5.495245 -5.495245 -5.495245 
    -5.495245 -5.495245 -5.495245 -5.495245 
    -5.495245 -5.495245 -5.495245 -5.495245 
    -5.495245 -5.495245 -5.495245 -5.495245 
    -5.495245 -5.495245 -5.495245 -5.495245 
    -5.495245 -5.495245 -5.495245 -5.495245 
    -5.495245 -5.495245 -5.495245 -5.495245 
    -5.495245 -5.495245 -5.495245 -5.495245 
    -5.495245 -5.495245 -5.495245 -5.495245 
    -5.495245 -5.495245 -5.495245 -5.495245 
    -5.495245 -5.495245 -5.495245 -5.495245 
    -5.495245 -5.495245 -5.495245 -5.495245 
    -5.495245 -5.495245 -5.495245 -5.495245 
    -5.495245 -5.495245 -5.495245 -5.495245 
    -5.495245 -5.495245 -5.495245 -5.495245 
    -5.495245 -5.495245 -5.495245 -5.495245 
    -5.495245 -5.495245 -5.495245 -5.495245 
    -5.495245 -5.495245 -5.495245 -5.495245 
    -5.495245 -5.495245 -5.495245 -5.495245 
    -5.495245 -5.495245 -5.495245 -5.495245 
    -5.495245 -5.495245 -5.495245 -5.495245 
    -5.495245 -5.495245 -5.495245 -5.495245 
    -5.495245 -5.495245 -5.495245 -5.495245 
    -5.495245 -5.495245 -5.495245 -5.495245 
    -5.495245 -5.495245 -5.495245 -5.495245 
    -5.495245 -5.495245 -5.495245 -5.495245 
    -5.495245 -5.495245 -5.495245 -5.495245 
    -5.495245 -5.495245 -5.495245 -5.495245 
    -5.495245 -5.495245 -5.495245 -5.495245 
    -5.495245 -5.495245 -5.495245 -5.495245 
    -5.495245 -5.495245 -5.495245 -5.495245 
    -5.495245 -5.495245 -5.495245 -5.495245 
    -5.495245 -5.495245 -5.495245 -5.495245 
    -5.495245 -5.495245 -5.495245 -5.495245 
    -5.495245 -5.495245 -5.495245 -5.495245 
    -5.495245 -5.495245 -5.495245 -5.495245 
    -5.495245 -5.495245 -5.495245 -5.495245 
    -5.495245 -5.495245 -5.495245 -5.495245 
    -5.495245 -5.495245 -5.495245 -5.495245 
    -5.495245 -5.495245 -5.495245 -5.495245 
    -5.495245 -5.495245 -5.495245 -5.495245 
    -5.495245 -5.495245 -5.495245 -5.495245 
    -5.495245 -5.495245 -5.495245 -5.495245 
    -5.495245 -5.495245 -5.495245 -5.495245 
    -5.495245 -5.495245 -5.495245 -5.495245 
    -5.495245 -5.495245 -5.495245 -5.495245 
    -5.495245 -5.495245 -5.495245 -5.495245 
    -5.495245 -5.495245 -5.495245 -5.495245 
    -5.495245 -5.495245 -5.495245 -5.495245 
    -5.495245 -5.495245 -5.495245 -5.495245 
    -5.495245 -5.495245 -5.495245 -5.495245 
    -5.495245 -5.495245 -5.495245 -5.495245 
    -5.495245 -5.495245 -5.495245 -5.495245 
    -5.495245 -5.495245 -5.495245 -5.495245 
    -5.495245 -5.495245 -5.495245 -5.495245 
    -5.495245 -5.495245 -5.495245 -5.495245 
    -5.495245 -5.495245 -5.495245 -5.495245 
    -5.495245 -5.495245 -5.495245 -5.495245 
    -5.495245 -5.495245 -5.495245 -5.495245 
    -5.495245 -5.495245 -5.495245 -5.495245 
  865 e1_4_4_173 4 4 0 
    -5.495245 -5.495245 -5.495245 -5.495245 
    -5.495245 -5.495245 -5.495245 -5.495245 
    -5.495245 -5.495245 -5.495245 -5.495245 
    -5.495245 -5.495245 -5.495245 -5.495245 
    -5.495245 -5.495245 -5.495245 -5.495245 
    -5.495245 -5.495245 -5.495245 -5.495245 
    -5.495245 -5.495245 -5.495245 -5.495245 
    -5.495245 -5.495245 -5.495245 -5.495245 
    -5.495245 -5.495245 -5.495245 -5.495245 
    -5.495245 -5.495245 -5.495245 -5.495245 
    -5.495245 -5.495245 -5.495245 -5.495245 
    -5.495245 -5.495245 -5.495245 -5.495245 
    -5.495245 -5.495245 -5.495245 -5.495245 
    -5.495245 -5.495245 -5.495245 -5.495245 
    -5.495245 -5.495245 -5.495245 -5.495245 
    -5.495245 -5.495245 -5.495245 -5.495245 
    -5.495245 -5.495245 -5.495245 -5.495245 
    -5.495245 -5.495245 -5.495245 -5.495245 
    -5.495245 -5.495245 -5.495245 -5.495245 
    -5.495245 -5.495245 -5.495245 -5.495245 
    -5.495245 -5.495245 -5.495245 -5.495245 
    -5.495245 -5.495245 -5.495245 -5.495245 
    -5.495245 -5.495245 -5.495245 -5.495245 
    -5.495245 -5.495245 -5.495245 -5.495245 
    -5.495245 -5.495245 -5.495245 -5.495245 
    -5.495245 -5.495245 -5.495245 -5.495245 
    -5.495245 -5.495245 -5.495245 -5.495245 
    -5.495245 -5.495245 -5.495245 -5.495245 
    -5.495245 -5.495245 -5.495245 -5.495245 
    -5.495245 -5.495245 -5.495245 -5.495245 
    -5.495245 -5.495245 -5.495245 -5.495245 
    -5.495245 -5.495245 -5.495245 -5.495245 
    -5.495245 -5.495245 -5.495245 -5.495245 
    -5.495245 -5.495245 -5.495245 -5.495245 
    -5.495245 -5.495245 -5.495245 -5.495245 
    -5.495245 -5.495245 -5.495245 -5.495245 
    -5.495245 -5.495245 -5.495245 -5.495245 
    -5.495245 -5.495245 -5.495245 -5.495245 
    -5.495245 -5.495245 -5.495245 -5.495245 
    -5.495245 -5.495245 -5.495245 -5.495245 
    -5.495245 -5.495245 -5.495245 -5.495245 
    -5.495245 -5.495245 -5.495245 -5.495245 
    -5.495245 -5.495245 -5.495245 -5.495245 
    -5.495245 -5.495245 -5.495245 -5.495245 
    -5.495245 -5.495245 -5.495245 -5.495245 
    -5.495245 -5.495245 -5.495245 -5.495245 
    -5.495245 -5.495245 -5.495245 -5.495245 
    -5.495245 -5.495245 -5.495245 -5.495245 
    -5.495245 -5.495245 -5.495245 -5.495245 
    -5.495245 -5.495245 -5.495245 -5.495245 
    -5.495245 -5.495245 -5.495245 -5.495245 
    -5.495245 -5.495245 -5.495245 -5.495245 
    -5.495245 -5.495245 -5.495245 -5.495245 
    -5.495245 -5.495245 -5.495245 -5.495245 
    -5.495245 -5.495245 -5.495245 -5.495245 
    -5.495245 -5.495245 -5.495245 -5.495245 
    -5.495245 -5.495245 -5.495245 -5.495245 
    -5.495245 -5.495245 -5.495245 -5.495245 
    -5.495245 -5.495245 -5.495245 -5.495245 
    -5.495245 -5.495245 -5.495245 -5.495245 
    -5.495245 -5.495245 -5.495245 -5.495245 
    -5.495245 -5.495245 -5.495245 -5.495245 
    -5.495245 -5.495245 -5.495245 -5.495245 
    -5.495245 -5.495245 -5.495245 -5.495245 
  866 e1_4_4_174 4 4 0 
    -5.495245 -5.495245 -5.495245 -5.495245 
    -5.495245 -5.495245 -5.495245 -5.495245 
    -5.495245 -5.495245 -5.495245 -5.495245 
    -5.495245 -5.495245 -5.495245 -5.495245 
    -5.495245 -5.495245 -5.495245 -5.495245 
    -5.495245 -5.495245 -5.495245 -5.495245 
    -5.495245 -5.495245 -5.495245 -5.495245 
    -5.495245 -5.495245 -5.495245 -5.495245 
    -5.495245 -5.495245 -5.495245 -5.495245 
    -5.495245 -5.495245 -5.495245 -5.495245 
    -5.495245 -5.495245 -5.495245 -5.495245 
    -5.495245 -5.495245 -5.495245 -5.495245 
    -5.495245 -5.495245 -5.495245 -5.495245 
    -5.495245 -5.495245 -5.495245 -5.495245 
    -5.495245 -5.495245 -5.495245 -5.495245 
    -5.495245 -5.495245 -5.495245 -5.495245 
    -5.495245 -5.495245 -5.495245 -5.495245 
    -5.495245 -5.495245 -5.495245 -5.495245 
    -5.495245 -5.495245 -5.495245 -5.495245 
    -5.495245 -5.495245 -5.495245 -5.495245 
    -5.495245 -5.495245 -5.495245 -5.495245 
    -5.495245 -5.495245 -5.495245 -5.495245 
    -5.495245 -5.495245 -5.495245 -5.495245 
    -5.495245 -5.495245 -5.495245 -5.495245 
    -5.495245 -5.495245 -5.495245 -5.495245 
    -5.495245 -5.495245 -5.495245 -5.495245 
    -5.495245 -5.495245 -5.495245 -5.495245 
    -5.495245 -5.495245 -5.495245 -5.495245 
    -5.495245 -5.495245 -5.495245 -5.495245 
    -5.495245 -5.495245 -5.495245 -5.495245 
    -5.495245 -5.495245 -5.495245 -5.495245 
    -5.495245 -5.495245 -5.495245 -5.495245 
    -5.495245 -5.495245 -5.495245 -5.495245 
    -5.495245 -5.495245 -5.495245 -5.495245 
    -5.495245 -5.495245 -5.495245 -5.495245 
    -5.495245 -5.495245 -5.495245 -5.495245 
    -5.495245 -5.495245 -5.495245 -5.495245 
    -5.495245 -5.495245 -5.495245 -5.495245 
    -5.495245 -5.495245 -5.495245 -5.495245 
    -5.495245 -5.495245 -5.495245 -5.495245 
    -5.495245 -5.495245 -5.495245 -5.495245 
    -5.495245 -5.495245 -5.495245 -5.495245 
    -5.495245 -5.495245 -5.495245 -5.495245 
    -5.495245 -5.495245 -5.495245 -5.495245 
    -5.495245 -5.495245 -5.495245 -5.495245 
    -5.495245 -5.495245 -5.495245 -5.495245 
    -5.495245 -5.495245 -5.495245 -5.495245 
    -5.495245 -5.495245 -5.495245 -5.495245 
    -5.495245 -5.495245 -5.495245 -5.495245 
    -5.495245 -5.495245 -5.495245 -5.495245 
    -5.495245 -5.495245 -5.495245 -5.495245 
    -5.495245 -5.495245 -5.495245 -5.495245 
    -5.495245 -5.495245 -5.495245 -5.495245 
    -5.495245 -5.495245 -5.495245 -5.495245 
    -5.495245 -5.495245 -5.495245 -5.495245 
    -5.495245 -5.495245 -5.495245 -5.495245 
    -5.495245 -5.495245 -5.495245 -5.495245 
    -5.495245 -5.495245 -5.495245 -5.495245 
    -5.495245 -5.495245 -5.495245 -5.495245 
    -5.495245 -5.495245 -5.495245 -5.495245 
    -5.495245 -5.495245 -5.495245 -5.495245 
    -5.495245 -5.495245 -5.495245 -5.495245 
    -5.495245 -5.495245 -5.495245 -5.495245 
    -5.495245 -5.495245 -5.495245 -5.495245 
  867 e1_4_4_175 4 4 0 
    -5.495245 -5.495245 -5.495245 -5.495245 
    -5.495245 -5.495245 -5.495245 -5.495245 
    -5.495245 -5.495245 -5.495245 -5.495245 
    -5.495245 -5.495245 -5.495245 -5.495245 
    -5.495245 -5.495245 -5.495245 -5.495245 
    -5.495245 -5.495245 -5.495245 -5.495245 
    -5.495245 -5.495245 -5.495245 -5.495245 
    -5.495245 -5.495245 -5.495245 -5.495245 
    -5.495245 -5.495245 -5.495245 -5.495245 
    -5.495245 -5.495245 -5.495245 -5.495245 
    -5.495245 -5.495245 -5.495245 -5.495245 
    -5.495245 -5.495245 -5.495245 -5.495245 
    -5.495245 -5.495245 -5.495245 -5.495245 
    -5.495245 -5.495245 -5.495245 -5.495245 
    -5.495245 -5.495245 -5.495245 -5.495245 
    -5.495245 -5.495245 -5.495245 -5.495245 
    -5.495245 -5.495245 -5.495245 -5.495245 
    -5.495245 -5.495245 -5.495245 -5.495245 
    -5.495245 -5.495245 -5.495245 -5.495245 
    -5.495245 -5.495245 -5.495245 -5.495245 
    -5.495245 -5.495245 -5.495245 -5.495245 
    -5.495245 -5.495245 -5.495245 -5.495245 
    -5.495245 -5.495245 -5.495245 -5.495245 
    -5.495245 -5.495245 -5.495245 -5.495245 
    -5.495245 -5.495245 -5.495245 -5.495245 
    -5.495245 -5.495245 -5.495245 -5.495245 
    -5.495245 -5.495245 -5.495245 -5.495245 
    -5.495245 -5.495245 -5.495245 -5.495245 
    -5.495245 -5.495245 -5.495245 -5.495245 
    -5.495245 -5.495245 -5.495245 -5.495245 
    -5.495245 -5.495245 -5.495245 -5.495245 
    -5.495245 -5.495245 -5.495245 -5.495245 
    -5.495245 -5.495245 -5.495245 -5.495245 
    -5.495245 -5.495245 -5.495245 -5.495245 
    -5.495245 -5.495245 -5.495245 -5.495245 
    -5.495245 -5.495245 -5.495245 -5.495245 
    -5.495245 -5.495245 -5.495245 -5.495245 
    -5.495245 -5.495245 -5.495245 -5.495245 
    -5.495245 -5.495245 -5.495245 -5.495245 
    -5.495245 -5.495245 -5.495245 -5.495245 
    -5.495245 -5.495245 -5.495245 -5.495245 
    -5.495245 -5.495245 -5.495245 -5.495245 
    -5.495245 -5.495245 -5.495245 -5.495245 
    -5.495245 -5.495245 -5.495245 -5.495245 
    -5.495245 -5.495245 -5.495245 -5.495245 
    -5.495245 -5.495245 -5.495245 -5.495245 
    -5.495245 -5.495245 -5.495245 -5.495245 
    -5.495245 -5.495245 -5.495245 -5.495245 
    -5.495245 -5.495245 -5.495245 -5.495245 
    -5.495245 -5.495245 -5.495245 -5.495245 
    -5.495245 -5.495245 -5.495245 -5.495245 
    -5.495245 -5.495245 -5.495245 -5.495245 
    -5.495245 -5.495245 -5.495245 -5.495245 
    -5.495245 -5.495245 -5.495245 -5.495245 
    -5.495245 -5.495245 -5.495245 -5.495245 
    -5.495245 -5.495245 -5.495245 -5.495245 
    -5.495245 -5.495245 -5.495245 -5.495245 
    -5.495245 -5.495245 -5.495245 -5.495245 
    -5.495245 -5.495245 -5.495245 -5.495245 
    -5.495245 -5.495245 -5.495245 -5.495245 
    -5.495245 -5.495245 -5.495245 -5.495245 
    -5.495245 -5.495245 -5.495245 -5.495245 
    -5.495245 -5.495245 -5.495245 -5.495245 
    -5.495245 -5.495245 -5.495245 -5.495245 
  868 e1_4_4_176 4 4 0 
    -5.495245 -5.495245 -5.495245 -5.495245 
    -5.495245 -5.495245 -5.495245 -5.495245 
    -5.495245 -5.495245 -5.495245 -5.495245 
    -5.495245 -5.495245 -5.495245 -5.495245 
    -5.495245 -5.495245 -5.495245 -5.495245 
    -5.495245 -5.495245 -5.495245 -5.495245 
    -5.495245 -5.495245 -5.495245 -5.495245 
    -5.495245 -5.495245 -5.495245 -5.495245 
    -5.495245 -5.495245 -5.495245 -5.495245 
    -5.495245 -5.495245 -5.495245 -5.495245 
    -5.495245 -5.495245 -5.495245 -5.495245 
    -5.495245 -5.495245 -5.495245 -5.495245 
    -5.495245 -5.495245 -5.495245 -5.495245 
    -5.495245 -5.495245 -5.495245 -5.495245 
    -5.495245 -5.495245 -5.495245 -5.495245 
    -5.495245 -5.495245 -5.495245 -5.495245 
    -5.495245 -5.495245 -5.495245 -5.495245 
    -5.495245 -5.495245 -5.495245 -5.495245 
    -5.495245 -5.495245 -5.495245 -5.495245 
    -5.495245 -5.495245 -5.495245 -5.495245 
    -5.495245 -5.495245 -5.495245 -5.495245 
    -5.495245 -5.495245 -5.495245 -5.495245 
    -5.495245 -5.495245 -5.495245 -5.495245 
    -5.495245 -5.495245 -5.495245 -5.495245 
    -5.495245 -5.495245 -5.495245 -5.495245 
    -5.495245 -5.495245 -5.495245 -5.495245 
    -5.495245 -5.495245 -5.495245 -5.495245 
    -5.495245 -5.495245 -5.495245 -5.495245 
    -5.495245 -5.495245 -5.495245 -5.495245 
    -5.495245 -5.495245 -5.495245 -5.495245 
    -5.495245 -5.495245 -5.495245 -5.495245 
    -5.495245 -5.495245 -5.495245 -5.495245 
    -5.495245 -5.495245 -5.495245 -5.495245 
    -5.495245 -5.495245 -5.495245 -5.495245 
    -5.495245 -5.495245 -5.495245 -5.495245 
    -5.495245 -5.495245 -5.495245 -5.495245 
    -5.495245 -5.495245 -5.495245 -5.495245 
    -5.495245 -5.495245 -5.495245 -5.495245 
    -5.495245 -5.495245 -5.495245 -5.495245 
    -5.495245 -5.495245 -5.495245 -5.495245 
    -5.495245 -5.495245 -5.495245 -5.495245 
    -5.495245 -5.495245 -5.495245 -5.495245 
    -5.495245 -5.495245 -5.495245 -5.495245 
    -5.495245 -5.495245 -5.495245 -5.495245 
    -5.495245 -5.495245 -5.495245 -5.495245 
    -5.495245 -5.495245 -5.495245 -5.495245 
    -5.495245 -5.495245 -5.495245 -5.495245 
    -5.495245 -5.495245 -5.495245 -5.495245 
    -5.495245 -5.495245 -5.495245 -5.495245 
    -5.495245 -5.495245 -5.495245 -5.495245 
    -5.495245 -5.495245 -5.495245 -5.495245 
    -5.495245 -5.495245 -5.495245 -5.495245 
    -5.495245 -5.495245 -5.495245 -5.495245 
    -5.495245 -5.495245 -5.495245 -5.495245 
    -5.495245 -5.495245 -5.495245 -5.495245 
    -5.495245 -5.495245 -5.495245 -5.495245 
    -5.495245 -5.495245 -5.495245 -5.495245 
    -5.495245 -5.495245 -5.495245 -5.495245 
    -5.495245 -5.495245 -5.495245 -5.495245 
    -5.495245 -5.495245 -5.495245 -5.495245 
    -5.495245 -5.495245 -5.495245 -5.495245 
    -5.495245 -5.495245 -5.495245 -5.495245 
    -5.495245 -5.495245 -5.495245 -5.495245 
    -5.495245 -5.495245 -5.495245 -5.495245 
  869 e1_4_4_177 4 4 0 
    -5.495245 -5.495245 -5.495245 -5.495245 
    -5.495245 -5.495245 -5.495245 -5.495245 
    -5.495245 -5.495245 -5.495245 -5.495245 
    -5.495245 -5.495245 -5.495245 -5.495245 
    -5.495245 -5.495245 -5.495245 -5.495245 
    -5.495245 -5.495245 -5.495245 -5.495245 
    -5.495245 -5.495245 -5.495245 -5.495245 
    -5.495245 -5.495245 -5.495245 -5.495245 
    -5.495245 -5.495245 -5.495245 -5.495245 
    -5.495245 -5.495245 -5.495245 -5.495245 
    -5.495245 -5.495245 -5.495245 -5.495245 
    -5.495245 -5.495245 -5.495245 -5.495245 
    -5.495245 -5.495245 -5.495245 -5.495245 
    -5.495245 -5.495245 -5.495245 -5.495245 
    -5.495245 -5.495245 -5.495245 -5.495245 
    -5.495245 -5.495245 -5.495245 -5.495245 
    -5.495245 -5.495245 -5.495245 -5.495245 
    -5.495245 -5.495245 -5.495245 -5.495245 
    -5.495245 -5.495245 -5.495245 -5.495245 
    -5.495245 -5.495245 -5.495245 -5.495245 
    -5.495245 -5.495245 -5.495245 -5.495245 
    -5.495245 -5.495245 -5.495245 -5.495245 
    -5.495245 -5.495245 -5.495245 -5.495245 
    -5.495245 -5.495245 -5.495245 -5.495245 
    -5.495245 -5.495245 -5.495245 -5.495245 
    -5.495245 -5.495245 -5.495245 -5.495245 
    -5.495245 -5.495245 -5.495245 -5.495245 
    -5.495245 -5.495245 -5.495245 -5.495245 
    -5.495245 -5.495245 -5.495245 -5.495245 
    -5.495245 -5.495245 -5.495245 -5.495245 
    -5.495245 -5.495245 -5.495245 -5.495245 
    -5.495245 -5.495245 -5.495245 -5.495245 
    -5.495245 -5.495245 -5.495245 -5.495245 
    -5.495245 -5.495245 -5.495245 -5.495245 
    -5.495245 -5.495245 -5.495245 -5.495245 
    -5.495245 -5.495245 -5.495245 -5.495245 
    -5.495245 -5.495245 -5.495245 -5.495245 
    -5.495245 -5.495245 -5.495245 -5.495245 
    -5.495245 -5.495245 -5.495245 -5.495245 
    -5.495245 -5.495245 -5.495245 -5.495245 
    -5.495245 -5.495245 -5.495245 -5.495245 
    -5.495245 -5.495245 -5.495245 -5.495245 
    -5.495245 -5.495245 -5.495245 -5.495245 
    -5.495245 -5.495245 -5.495245 -5.495245 
    -5.495245 -5.495245 -5.495245 -5.495245 
    -5.495245 -5.495245 -5.495245 -5.495245 
    -5.495245 -5.495245 -5.495245 -5.495245 
    -5.495245 -5.495245 -5.495245 -5.495245 
    -5.495245 -5.495245 -5.495245 -5.495245 
    -5.495245 -5.495245 -5.495245 -5.495245 
    -5.495245 -5.495245 -5.495245 -5.495245 
    -5.495245 -5.495245 -5.495245 -5.495245 
    -5.495245 -5.495245 -5.495245 -5.495245 
    -5.495245 -5.495245 -5.495245 -5.495245 
    -5.495245 -5.495245 -5.495245 -5.495245 
    -5.495245 -5.495245 -5.495245 -5.495245 
    -5.495245 -5.495245 -5.495245 -5.495245 
    -5.495245 -5.495245 -5.495245 -5.495245 
    -5.495245 -5.495245 -5.495245 -5.495245 
    -5.495245 -5.495245 -5.495245 -5.495245 
    -5.495245 -5.495245 -5.495245 -5.495245 
    -5.495245 -5.495245 -5.495245 -5.495245 
    -5.495245 -5.495245 -5.495245 -5.495245 
    -5.495245 -5.495245 -5.495245 -5.495245 
  870 e1_4_4_178 4 4 0 
    -5.495245 -5.495245 -5.495245 -5.495245 
    -5.495245 -5.495245 -5.495245 -5.495245 
    -5.495245 -5.495245 -5.495245 -5.495245 
    -5.495245 -5.495245 -5.495245 -5.495245 
    -5.495245 -5.495245 -5.495245 -5.495245 
    -5.495245 -5.495245 -5.495245 -5.495245 
    -5.495245 -5.495245 -5.495245 -5.495245 
    -5.495245 -5.495245 -5.495245 -5.495245 
    -5.495245 -5.495245 -5.495245 -5.495245 
    -5.495245 -5.495245 -5.495245 -5.495245 
    -5.495245 -5.495245 -5.495245 -5.495245 
    -5.495245 -5.495245 -5.495245 -5.495245 
    -5.495245 -5.495245 -5.495245 -5.495245 
    -5.495245 -5.495245 -5.495245 -5.495245 
    -5.495245 -5.495245 -5.495245 -5.495245 
    -5.495245 -5.495245 -5.495245 -5.495245 
    -5.495245 -5.495245 -5.495245 -5.495245 
    -5.495245 -5.495245 -5.495245 -5.495245 
    -5.495245 -5.495245 -5.495245 -5.495245 
    -5.495245 -5.495245 -5.495245 -5.495245 
    -5.495245 -5.495245 -5.495245 -5.495245 
    -5.495245 -5.495245 -5.495245 -5.495245 
    -5.495245 -5.495245 -5.495245 -5.495245 
    -5.495245 -5.495245 -5.495245 -5.495245 
    -5.495245 -5.495245 -5.495245 -5.495245 
    -5.495245 -5.495245 -5.495245 -5.495245 
    -5.495245 -5.495245 -5.495245 -5.495245 
    -5.495245 -5.495245 -5.495245 -5.495245 
    -5.495245 -5.495245 -5.495245 -5.495245 
    -5.495245 -5.495245 -5.495245 -5.495245 
    -5.495245 -5.495245 -5.495245 -5.495245 
    -5.495245 -5.495245 -5.495245 -5.495245 
    -5.495245 -5.495245 -5.495245 -5.495245 
    -5.495245 -5.495245 -5.495245 -5.495245 
    -5.495245 -5.495245 -5.495245 -5.495245 
    -5.495245 -5.495245 -5.495245 -5.495245 
    -5.495245 -5.495245 -5.495245 -5.495245 
    -5.495245 -5.495245 -5.495245 -5.495245 
    -5.495245 -5.495245 -5.495245 -5.495245 
    -5.495245 -5.495245 -5.495245 -5.495245 
    -5.495245 -5.495245 -5.495245 -5.495245 
    -5.495245 -5.495245 -5.495245 -5.495245 
    -5.495245 -5.495245 -5.495245 -5.495245 
    -5.495245 -5.495245 -5.495245 -5.495245 
    -5.495245 -5.495245 -5.495245 -5.495245 
    -5.495245 -5.495245 -5.495245 -5.495245 
    -5.495245 -5.495245 -5.495245 -5.495245 
    -5.495245 -5.495245 -5.495245 -5.495245 
    -5.495245 -5.495245 -5.495245 -5.495245 
    -5.495245 -5.495245 -5.495245 -5.495245 
    -5.495245 -5.495245 -5.495245 -5.495245 
    -5.495245 -5.495245 -5.495245 -5.495245 
    -5.495245 -5.495245 -5.495245 -5.495245 
    -5.495245 -5.495245 -5.495245 -5.495245 
    -5.495245 -5.495245 -5.495245 -5.495245 
    -5.495245 -5.495245 -5.495245 -5.495245 
    -5.495245 -5.495245 -5.495245 -5.495245 
    -5.495245 -5.495245 -5.495245 -5.495245 
    -5.495245 -5.495245 -5.495245 -5.495245 
    -5.495245 -5.495245 -5.495245 -5.495245 
    -5.495245 -5.495245 -5.495245 -5.495245 
    -5.495245 -5.495245 -5.495245 -5.495245 
    -5.495245 -5.495245 -5.495245 -5.495245 
    -5.495245 -5.495245 -5.495245 -5.495245 
  871 e1_4_4_179 4 4 0 
    -5.495245 -5.495245 -5.495245 -5.495245 
    -5.495245 -5.495245 -5.495245 -5.495245 
    -5.495245 -5.495245 -5.495245 -5.495245 
    -5.495245 -5.495245 -5.495245 -5.495245 
    -5.495245 -5.495245 -5.495245 -5.495245 
    -5.495245 -5.495245 -5.495245 -5.495245 
    -5.495245 -5.495245 -5.495245 -5.495245 
    -5.495245 -5.495245 -5.495245 -5.495245 
    -5.495245 -5.495245 -5.495245 -5.495245 
    -5.495245 -5.495245 -5.495245 -5.495245 
    -5.495245 -5.495245 -5.495245 -5.495245 
    -5.495245 -5.495245 -5.495245 -5.495245 
    -5.495245 -5.495245 -5.495245 -5.495245 
    -5.495245 -5.495245 -5.495245 -5.495245 
    -5.495245 -5.495245 -5.495245 -5.495245 
    -5.495245 -5.495245 -5.495245 -5.495245 
    -5.495245 -5.495245 -5.495245 -5.495245 
    -5.495245 -5.495245 -5.495245 -5.495245 
    -5.495245 -5.495245 -5.495245 -5.495245 
    -5.495245 -5.495245 -5.495245 -5.495245 
    -5.495245 -5.495245 -5.495245 -5.495245 
    -5.495245 -5.495245 -5.495245 -5.495245 
    -5.495245 -5.495245 -5.495245 -5.495245 
    -5.495245 -5.495245 -5.495245 -5.495245 
    -5.495245 -5.495245 -5.495245 -5.495245 
    -5.495245 -5.495245 -5.495245 -5.495245 
    -5.495245 -5.495245 -5.495245 -5.495245 
    -5.495245 -5.495245 -5.495245 -5.495245 
    -5.495245 -5.495245 -5.495245 -5.495245 
    -5.495245 -5.495245 -5.495245 -5.495245 
    -5.495245 -5.495245 -5.495245 -5.495245 
    -5.495245 -5.495245 -5.495245 -5.495245 
    -5.495245 -5.495245 -5.495245 -5.495245 
    -5.495245 -5.495245 -5.495245 -5.495245 
    -5.495245 -5.495245 -5.495245 -5.495245 
    -5.495245 -5.495245 -5.495245 -5.495245 
    -5.495245 -5.495245 -5.495245 -5.495245 
    -5.495245 -5.495245 -5.495245 -5.495245 
    -5.495245 -5.495245 -5.495245 -5.495245 
    -5.495245 -5.495245 -5.495245 -5.495245 
    -5.495245 -5.495245 -5.495245 -5.495245 
    -5.495245 -5.495245 -5.495245 -5.495245 
    -5.495245 -5.495245 -5.495245 -5.495245 
    -5.495245 -5.495245 -5.495245 -5.495245 
    -5.495245 -5.495245 -5.495245 -5.495245 
    -5.495245 -5.495245 -5.495245 -5.495245 
    -5.495245 -5.495245 -5.495245 -5.495245 
    -5.495245 -5.495245 -5.495245 -5.495245 
    -5.495245 -5.495245 -5.495245 -5.495245 
    -5.495245 -5.495245 -5.495245 -5.495245 
    -5.495245 -5.495245 -5.495245 -5.495245 
    -5.495245 -5.495245 -5.495245 -5.495245 
    -5.495245 -5.495245 -5.495245 -5.495245 
    -5.495245 -5.495245 -5.495245 -5.495245 
    -5.495245 -5.495245 -5.495245 -5.495245 
    -5.495245 -5.495245 -5.495245 -5.495245 
    -5.495245 -5.495245 -5.495245 -5.495245 
    -5.495245 -5.495245 -5.495245 -5.495245 
    -5.495245 -5.495245 -5.495245 -5.495245 
    -5.495245 -5.495245 -5.495245 -5.495245 
    -5.495245 -5.495245 -5.495245 -5.495245 
    -5.495245 -5.495245 -5.495245 -5.495245 
    -5.495245 -5.495245 -5.495245 -5.495245 
    -5.495245 -5.495245 -5.495245 -5.495245 
  872 e1_4_4_180 4 4 0 
    -5.495245 -5.495245 -5.495245 -5.495245 
    -5.495245 -5.495245 -5.495245 -5.495245 
    -5.495245 -5.495245 -5.495245 -5.495245 
    -5.495245 -5.495245 -5.495245 -5.495245 
    -5.495245 -5.495245 -5.495245 -5.495245 
    -5.495245 -5.495245 -5.495245 -5.495245 
    -5.495245 -5.495245 -5.495245 -5.495245 
    -5.495245 -5.495245 -5.495245 -5.495245 
    -5.495245 -5.495245 -5.495245 -5.495245 
    -5.495245 -5.495245 -5.495245 -5.495245 
    -5.495245 -5.495245 -5.495245 -5.495245 
    -5.495245 -5.495245 -5.495245 -5.495245 
    -5.495245 -5.495245 -5.495245 -5.495245 
    -5.495245 -5.495245 -5.495245 -5.495245 
    -5.495245 -5.495245 -5.495245 -5.495245 
    -5.495245 -5.495245 -5.495245 -5.495245 
    -5.495245 -5.495245 -5.495245 -5.495245 
    -5.495245 -5.495245 -5.495245 -5.495245 
    -5.495245 -5.495245 -5.495245 -5.495245 
    -5.495245 -5.495245 -5.495245 -5.495245 
    -5.495245 -5.495245 -5.495245 -5.495245 
    -5.495245 -5.495245 -5.495245 -5.495245 
    -5.495245 -5.495245 -5.495245 -5.495245 
    -5.495245 -5.495245 -5.495245 -5.495245 
    -5.495245 -5.495245 -5.495245 -5.495245 
    -5.495245 -5.495245 -5.495245 -5.495245 
    -5.495245 -5.495245 -5.495245 -5.495245 
    -5.495245 -5.495245 -5.495245 -5.495245 
    -5.495245 -5.495245 -5.495245 -5.495245 
    -5.495245 -5.495245 -5.495245 -5.495245 
    -5.495245 -5.495245 -5.495245 -5.495245 
    -5.495245 -5.495245 -5.495245 -5.495245 
    -5.495245 -5.495245 -5.495245 -5.495245 
    -5.495245 -5.495245 -5.495245 -5.495245 
    -5.495245 -5.495245 -5.495245 -5.495245 
    -5.495245 -5.495245 -5.495245 -5.495245 
    -5.495245 -5.495245 -5.495245 -5.495245 
    -5.495245 -5.495245 -5.495245 -5.495245 
    -5.495245 -5.495245 -5.495245 -5.495245 
    -5.495245 -5.495245 -5.495245 -5.495245 
    -5.495245 -5.495245 -5.495245 -5.495245 
    -5.495245 -5.495245 -5.495245 -5.495245 
    -5.495245 -5.495245 -5.495245 -5.495245 
    -5.495245 -5.495245 -5.495245 -5.495245 
    -5.495245 -5.495245 -5.495245 -5.495245 
    -5.495245 -5.495245 -5.495245 -5.495245 
    -5.495245 -5.495245 -5.495245 -5.495245 
    -5.495245 -5.495245 -5.495245 -5.495245 
    -5.495245 -5.495245 -5.495245 -5.495245 
    -5.495245 -5.495245 -5.495245 -5.495245 
    -5.495245 -5.495245 -5.495245 -5.495245 
    -5.495245 -5.495245 -5.495245 -5.495245 
    -5.495245 -5.495245 -5.495245 -5.495245 
    -5.495245 -5.495245 -5.495245 -5.495245 
    -5.495245 -5.495245 -5.495245 -5.495245 
    -5.495245 -5.495245 -5.495245 -5.495245 
    -5.495245 -5.495245 -5.495245 -5.495245 
    -5.495245 -5.495245 -5.495245 -5.495245 
    -5.495245 -5.495245 -5.495245 -5.495245 
    -5.495245 -5.495245 -5.495245 -5.495245 
    -5.495245 -5.495245 -5.495245 -5.495245 
    -5.495245 -5.495245 -5.495245 -5.495245 
    -5.495245 -5.495245 -5.495245 -5.495245 
    -5.495245 -5.495245 -5.495245 -5.495245 
  873 e1_4_4_181 4 4 0 
    -5.495245 -5.495245 -5.495245 -5.495245 
    -5.495245 -5.495245 -5.495245 -5.495245 
    -5.495245 -5.495245 -5.495245 -5.495245 
    -5.495245 -5.495245 -5.495245 -5.495245 
    -5.495245 -5.495245 -5.495245 -5.495245 
    -5.495245 -5.495245 -5.495245 -5.495245 
    -5.495245 -5.495245 -5.495245 -5.495245 
    -5.495245 -5.495245 -5.495245 -5.495245 
    -5.495245 -5.495245 -5.495245 -5.495245 
    -5.495245 -5.495245 -5.495245 -5.495245 
    -5.495245 -5.495245 -5.495245 -5.495245 
    -5.495245 -5.495245 -5.495245 -5.495245 
    -5.495245 -5.495245 -5.495245 -5.495245 
    -5.495245 -5.495245 -5.495245 -5.495245 
    -5.495245 -5.495245 -5.495245 -5.495245 
    -5.495245 -5.495245 -5.495245 -5.495245 
    -5.495245 -5.495245 -5.495245 -5.495245 
    -5.495245 -5.495245 -5.495245 -5.495245 
    -5.495245 -5.495245 -5.495245 -5.495245 
    -5.495245 -5.495245 -5.495245 -5.495245 
    -5.495245 -5.495245 -5.495245 -5.495245 
    -5.495245 -5.495245 -5.495245 -5.495245 
    -5.495245 -5.495245 -5.495245 -5.495245 
    -5.495245 -5.495245 -5.495245 -5.495245 
    -5.495245 -5.495245 -5.495245 -5.495245 
    -5.495245 -5.495245 -5.495245 -5.495245 
    -5.495245 -5.495245 -5.495245 -5.495245 
    -5.495245 -5.495245 -5.495245 -5.495245 
    -5.495245 -5.495245 -5.495245 -5.495245 
    -5.495245 -5.495245 -5.495245 -5.495245 
    -5.495245 -5.495245 -5.495245 -5.495245 
    -5.495245 -5.495245 -5.495245 -5.495245 
    -5.495245 -5.495245 -5.495245 -5.495245 
    -5.495245 -5.495245 -5.495245 -5.495245 
    -5.495245 -5.495245 -5.495245 -5.495245 
    -5.495245 -5.495245 -5.495245 -5.495245 
    -5.495245 -5.495245 -5.495245 -5.495245 
    -5.495245 -5.495245 -5.495245 -5.495245 
    -5.495245 -5.495245 -5.495245 -5.495245 
    -5.495245 -5.495245 -5.495245 -5.495245 
    -5.495245 -5.495245 -5.495245 -5.495245 
    -5.495245 -5.495245 -5.495245 -5.495245 
    -5.495245 -5.495245 -5.495245 -5.495245 
    -5.495245 -5.495245 -5.495245 -5.495245 
    -5.495245 -5.495245 -5.495245 -5.495245 
    -5.495245 -5.495245 -5.495245 -5.495245 
    -5.495245 -5.495245 -5.495245 -5.495245 
    -5.495245 -5.495245 -5.495245 -5.495245 
    -5.495245 -5.495245 -5.495245 -5.495245 
    -5.495245 -5.495245 -5.495245 -5.495245 
    -5.495245 -5.495245 -5.495245 -5.495245 
    -5.495245 -5.495245 -5.495245 -5.495245 
    -5.495245 -5.495245 -5.495245 -5.495245 
    -5.495245 -5.495245 -5.495245 -5.495245 
    -5.495245 -5.495245 -5.495245 -5.495245 
    -5.495245 -5.495245 -5.495245 -5.495245 
    -5.495245 -5.495245 -5.495245 -5.495245 
    -5.495245 -5.495245 -5.495245 -5.495245 
    -5.495245 -5.495245 -5.495245 -5.495245 
    -5.495245 -5.495245 -5.495245 -5.495245 
    -5.495245 -5.495245 -5.495245 -5.495245 
    -5.495245 -5.495245 -5.495245 -5.495245 
    -5.495245 -5.495245 -5.495245 -5.495245 
    -5.495245 -5.495245 -5.495245 -5.495245 
  874 e1_4_4_182 4 4 0 
    -5.495245 -5.495245 -5.495245 -5.495245 
    -5.495245 -5.495245 -5.495245 -5.495245 
    -5.495245 -5.495245 -5.495245 -5.495245 
    -5.495245 -5.495245 -5.495245 -5.495245 
    -5.495245 -5.495245 -5.495245 -5.495245 
    -5.495245 -5.495245 -5.495245 -5.495245 
    -5.495245 -5.495245 -5.495245 -5.495245 
    -5.495245 -5.495245 -5.495245 -5.495245 
    -5.495245 -5.495245 -5.495245 -5.495245 
    -5.495245 -5.495245 -5.495245 -5.495245 
    -5.495245 -5.495245 -5.495245 -5.495245 
    -5.495245 -5.495245 -5.495245 -5.495245 
    -5.495245 -5.495245 -5.495245 -5.495245 
    -5.495245 -5.495245 -5.495245 -5.495245 
    -5.495245 -5.495245 -5.495245 -5.495245 
    -5.495245 -5.495245 -5.495245 -5.495245 
    -5.495245 -5.495245 -5.495245 -5.495245 
    -5.495245 -5.495245 -5.495245 -5.495245 
    -5.495245 -5.495245 -5.495245 -5.495245 
    -5.495245 -5.495245 -5.495245 -5.495245 
    -5.495245 -5.495245 -5.495245 -5.495245 
    -5.495245 -5.495245 -5.495245 -5.495245 
    -5.495245 -5.495245 -5.495245 -5.495245 
    -5.495245 -5.495245 -5.495245 -5.495245 
    -5.495245 -5.495245 -5.495245 -5.495245 
    -5.495245 -5.495245 -5.495245 -5.495245 
    -5.495245 -5.495245 -5.495245 -5.495245 
    -5.495245 -5.495245 -5.495245 -5.495245 
    -5.495245 -5.495245 -5.495245 -5.495245 
    -5.495245 -5.495245 -5.495245 -5.495245 
    -5.495245 -5.495245 -5.495245 -5.495245 
    -5.495245 -5.495245 -5.495245 -5.495245 
    -5.495245 -5.495245 -5.495245 -5.495245 
    -5.495245 -5.495245 -5.495245 -5.495245 
    -5.495245 -5.495245 -5.495245 -5.495245 
    -5.495245 -5.495245 -5.495245 -5.495245 
    -5.495245 -5.495245 -5.495245 -5.495245 
    -5.495245 -5.495245 -5.495245 -5.495245 
    -5.495245 -5.495245 -5.495245 -5.495245 
    -5.495245 -5.495245 -5.495245 -5.495245 
    -5.495245 -5.495245 -5.495245 -5.495245 
    -5.495245 -5.495245 -5.495245 -5.495245 
    -5.495245 -5.495245 -5.495245 -5.495245 
    -5.495245 -5.495245 -5.495245 -5.495245 
    -5.495245 -5.495245 -5.495245 -5.495245 
    -5.495245 -5.495245 -5.495245 -5.495245 
    -5.495245 -5.495245 -5.495245 -5.495245 
    -5.495245 -5.495245 -5.495245 -5.495245 
    -5.495245 -5.495245 -5.495245 -5.495245 
    -5.495245 -5.495245 -5.495245 -5.495245 
    -5.495245 -5.495245 -5.495245 -5.495245 
    -5.495245 -5.495245 -5.495245 -5.495245 
    -5.495245 -5.495245 -5.495245 -5.495245 
    -5.495245 -5.495245 -5.495245 -5.495245 
    -5.495245 -5.495245 -5.495245 -5.495245 
    -5.495245 -5.495245 -5.495245 -5.495245 
    -5.495245 -5.495245 -5.495245 -5.495245 
    -5.495245 -5.495245 -5.495245 -5.495245 
    -5.495245 -5.495245 -5.495245 -5.495245 
    -5.495245 -5.495245 -5.495245 -5.495245 
    -5.495245 -5.495245 -5.495245 -5.495245 
    -5.495245 -5.495245 -5.495245 -5.495245 
    -5.495245 -5.495245 -5.495245 -5.495245 
    -5.495245 -5.495245 -5.495245 -5.495245 
  875 e1_4_4_183 4 4 0 
    -5.495245 -5.495245 -5.495245 -5.495245 
    -5.495245 -5.495245 -5.495245 -5.495245 
    -5.495245 -5.495245 -5.495245 -5.495245 
    -5.495245 -5.495245 -5.495245 -5.495245 
    -5.495245 -5.495245 -5.495245 -5.495245 
    -5.495245 -5.495245 -5.495245 -5.495245 
    -5.495245 -5.495245 -5.495245 -5.495245 
    -5.495245 -5.495245 -5.495245 -5.495245 
    -5.495245 -5.495245 -5.495245 -5.495245 
    -5.495245 -5.495245 -5.495245 -5.495245 
    -5.495245 -5.495245 -5.495245 -5.495245 
    -5.495245 -5.495245 -5.495245 -5.495245 
    -5.495245 -5.495245 -5.495245 -5.495245 
    -5.495245 -5.495245 -5.495245 -5.495245 
    -5.495245 -5.495245 -5.495245 -5.495245 
    -5.495245 -5.495245 -5.495245 -5.495245 
    -5.495245 -5.495245 -5.495245 -5.495245 
    -5.495245 -5.495245 -5.495245 -5.495245 
    -5.495245 -5.495245 -5.495245 -5.495245 
    -5.495245 -5.495245 -5.495245 -5.495245 
    -5.495245 -5.495245 -5.495245 -5.495245 
    -5.495245 -5.495245 -5.495245 -5.495245 
    -5.495245 -5.495245 -5.495245 -5.495245 
    -5.495245 -5.495245 -5.495245 -5.495245 
    -5.495245 -5.495245 -5.495245 -5.495245 
    -5.495245 -5.495245 -5.495245 -5.495245 
    -5.495245 -5.495245 -5.495245 -5.495245 
    -5.495245 -5.495245 -5.495245 -5.495245 
    -5.495245 -5.495245 -5.495245 -5.495245 
    -5.495245 -5.495245 -5.495245 -5.495245 
    -5.495245 -5.495245 -5.495245 -5.495245 
    -5.495245 -5.495245 -5.495245 -5.495245 
    -5.495245 -5.495245 -5.495245 -5.495245 
    -5.495245 -5.495245 -5.495245 -5.495245 
    -5.495245 -5.495245 -5.495245 -5.495245 
    -5.495245 -5.495245 -5.495245 -5.495245 
    -5.495245 -5.495245 -5.495245 -5.495245 
    -5.495245 -5.495245 -5.495245 -5.495245 
    -5.495245 -5.495245 -5.495245 -5.495245 
    -5.495245 -5.495245 -5.495245 -5.495245 
    -5.495245 -5.495245 -5.495245 -5.495245 
    -5.495245 -5.495245 -5.495245 -5.495245 
    -5.495245 -5.495245 -5.495245 -5.495245 
    -5.495245 -5.495245 -5.495245 -5.495245 
    -5.495245 -5.495245 -5.495245 -5.495245 
    -5.495245 -5.495245 -5.495245 -5.495245 
    -5.495245 -5.495245 -5.495245 -5.495245 
    -5.495245 -5.495245 -5.495245 -5.495245 
    -5.495245 -5.495245 -5.495245 -5.495245 
    -5.495245 -5.495245 -5.495245 -5.495245 
    -5.495245 -5.495245 -5.495245 -5.495245 
    -5.495245 -5.495245 -5.495245 -5.495245 
    -5.495245 -5.495245 -5.495245 -5.495245 
    -5.495245 -5.495245 -5.495245 -5.495245 
    -5.495245 -5.495245 -5.495245 -5.495245 
    -5.495245 -5.495245 -5.495245 -5.495245 
    -5.495245 -5.495245 -5.495245 -5.495245 
    -5.495245 -5.495245 -5.495245 -5.495245 
    -5.495245 -5.495245 -5.495245 -5.495245 
    -5.495245 -5.495245 -5.495245 -5.495245 
    -5.495245 -5.495245 -5.495245 -5.495245 
    -5.495245 -5.495245 -5.495245 -5.495245 
    -5.495245 -5.495245 -5.495245 -5.495245 
    -5.495245 -5.495245 -5.495245 -5.495245 
  876 e1_4_4_184 4 4 0 
    -5.495245 -5.495245 -5.495245 -5.495245 
    -5.495245 -5.495245 -5.495245 -5.495245 
    -5.495245 -5.495245 -5.495245 -5.495245 
    -5.495245 -5.495245 -5.495245 -5.495245 
    -5.495245 -5.495245 -5.495245 -5.495245 
    -5.495245 -5.495245 -5.495245 -5.495245 
    -5.495245 -5.495245 -5.495245 -5.495245 
    -5.495245 -5.495245 -5.495245 -5.495245 
    -5.495245 -5.495245 -5.495245 -5.495245 
    -5.495245 -5.495245 -5.495245 -5.495245 
    -5.495245 -5.495245 -5.495245 -5.495245 
    -5.495245 -5.495245 -5.495245 -5.495245 
    -5.495245 -5.495245 -5.495245 -5.495245 
    -5.495245 -5.495245 -5.495245 -5.495245 
    -5.495245 -5.495245 -5.495245 -5.495245 
    -5.495245 -5.495245 -5.495245 -5.495245 
    -5.495245 -5.495245 -5.495245 -5.495245 
    -5.495245 -5.495245 -5.495245 -5.495245 
    -5.495245 -5.495245 -5.495245 -5.495245 
    -5.495245 -5.495245 -5.495245 -5.495245 
    -5.495245 -5.495245 -5.495245 -5.495245 
    -5.495245 -5.495245 -5.495245 -5.495245 
    -5.495245 -5.495245 -5.495245 -5.495245 
    -5.495245 -5.495245 -5.495245 -5.495245 
    -5.495245 -5.495245 -5.495245 -5.495245 
    -5.495245 -5.495245 -5.495245 -5.495245 
    -5.495245 -5.495245 -5.495245 -5.495245 
    -5.495245 -5.495245 -5.495245 -5.495245 
    -5.495245 -5.495245 -5.495245 -5.495245 
    -5.495245 -5.495245 -5.495245 -5.495245 
    -5.495245 -5.495245 -5.495245 -5.495245 
    -5.495245 -5.495245 -5.495245 -5.495245 
    -5.495245 -5.495245 -5.495245 -5.495245 
    -5.495245 -5.495245 -5.495245 -5.495245 
    -5.495245 -5.495245 -5.495245 -5.495245 
    -5.495245 -5.495245 -5.495245 -5.495245 
    -5.495245 -5.495245 -5.495245 -5.495245 
    -5.495245 -5.495245 -5.495245 -5.495245 
    -5.495245 -5.495245 -5.495245 -5.495245 
    -5.495245 -5.495245 -5.495245 -5.495245 
    -5.495245 -5.495245 -5.495245 -5.495245 
    -5.495245 -5.495245 -5.495245 -5.495245 
    -5.495245 -5.495245 -5.495245 -5.495245 
    -5.495245 -5.495245 -5.495245 -5.495245 
    -5.495245 -5.495245 -5.495245 -5.495245 
    -5.495245 -5.495245 -5.495245 -5.495245 
    -5.495245 -5.495245 -5.495245 -5.495245 
    -5.495245 -5.495245 -5.495245 -5.495245 
    -5.495245 -5.495245 -5.495245 -5.495245 
    -5.495245 -5.495245 -5.495245 -5.495245 
    -5.495245 -5.495245 -5.495245 -5.495245 
    -5.495245 -5.495245 -5.495245 -5.495245 
    -5.495245 -5.495245 -5.495245 -5.495245 
    -5.495245 -5.495245 -5.495245 -5.495245 
    -5.495245 -5.495245 -5.495245 -5.495245 
    -5.495245 -5.495245 -5.495245 -5.495245 
    -5.495245 -5.495245 -5.495245 -5.495245 
    -5.495245 -5.495245 -5.495245 -5.495245 
    -5.495245 -5.495245 -5.495245 -5.495245 
    -5.495245 -5.495245 -5.495245 -5.495245 
    -5.495245 -5.495245 -5.495245 -5.495245 
    -5.495245 -5.495245 -5.495245 -5.495245 
    -5.495245 -5.495245 -5.495245 -5.495245 
    -5.495245 -5.495245 -5.495245 -5.495245 
  877 e1_4_4_185 4 4 0 
    -5.495245 -5.495245 -5.495245 -5.495245 
    -5.495245 -5.495245 -5.495245 -5.495245 
    -5.495245 -5.495245 -5.495245 -5.495245 
    -5.495245 -5.495245 -5.495245 -5.495245 
    -5.495245 -5.495245 -5.495245 -5.495245 
    -5.495245 -5.495245 -5.495245 -5.495245 
    -5.495245 -5.495245 -5.495245 -5.495245 
    -5.495245 -5.495245 -5.495245 -5.495245 
    -5.495245 -5.495245 -5.495245 -5.495245 
    -5.495245 -5.495245 -5.495245 -5.495245 
    -5.495245 -5.495245 -5.495245 -5.495245 
    -5.495245 -5.495245 -5.495245 -5.495245 
    -5.495245 -5.495245 -5.495245 -5.495245 
    -5.495245 -5.495245 -5.495245 -5.495245 
    -5.495245 -5.495245 -5.495245 -5.495245 
    -5.495245 -5.495245 -5.495245 -5.495245 
    -5.495245 -5.495245 -5.495245 -5.495245 
    -5.495245 -5.495245 -5.495245 -5.495245 
    -5.495245 -5.495245 -5.495245 -5.495245 
    -5.495245 -5.495245 -5.495245 -5.495245 
    -5.495245 -5.495245 -5.495245 -5.495245 
    -5.495245 -5.495245 -5.495245 -5.495245 
    -5.495245 -5.495245 -5.495245 -5.495245 
    -5.495245 -5.495245 -5.495245 -5.495245 
    -5.495245 -5.495245 -5.495245 -5.495245 
    -5.495245 -5.495245 -5.495245 -5.495245 
    -5.495245 -5.495245 -5.495245 -5.495245 
    -5.495245 -5.495245 -5.495245 -5.495245 
    -5.495245 -5.495245 -5.495245 -5.495245 
    -5.495245 -5.495245 -5.495245 -5.495245 
    -5.495245 -5.495245 -5.495245 -5.495245 
    -5.495245 -5.495245 -5.495245 -5.495245 
    -5.495245 -5.495245 -5.495245 -5.495245 
    -5.495245 -5.495245 -5.495245 -5.495245 
    -5.495245 -5.495245 -5.495245 -5.495245 
    -5.495245 -5.495245 -5.495245 -5.495245 
    -5.495245 -5.495245 -5.495245 -5.495245 
    -5.495245 -5.495245 -5.495245 -5.495245 
    -5.495245 -5.495245 -5.495245 -5.495245 
    -5.495245 -5.495245 -5.495245 -5.495245 
    -5.495245 -5.495245 -5.495245 -5.495245 
    -5.495245 -5.495245 -5.495245 -5.495245 
    -5.495245 -5.495245 -5.495245 -5.495245 
    -5.495245 -5.495245 -5.495245 -5.495245 
    -5.495245 -5.495245 -5.495245 -5.495245 
    -5.495245 -5.495245 -5.495245 -5.495245 
    -5.495245 -5.495245 -5.495245 -5.495245 
    -5.495245 -5.495245 -5.495245 -5.495245 
    -5.495245 -5.495245 -5.495245 -5.495245 
    -5.495245 -5.495245 -5.495245 -5.495245 
    -5.495245 -5.495245 -5.495245 -5.495245 
    -5.495245 -5.495245 -5.495245 -5.495245 
    -5.495245 -5.495245 -5.495245 -5.495245 
    -5.495245 -5.495245 -5.495245 -5.495245 
    -5.495245 -5.495245 -5.495245 -5.495245 
    -5.495245 -5.495245 -5.495245 -5.495245 
    -5.495245 -5.495245 -5.495245 -5.495245 
    -5.495245 -5.495245 -5.495245 -5.495245 
    -5.495245 -5.495245 -5.495245 -5.495245 
    -5.495245 -5.495245 -5.495245 -5.495245 
    -5.495245 -5.495245 -5.495245 -5.495245 
    -5.495245 -5.495245 -5.495245 -5.495245 
    -5.495245 -5.495245 -5.495245 -5.495245 
    -5.495245 -5.495245 -5.495245 -5.495245 
  878 e1_4_4_186 4 4 0 
    -5.495245 -5.495245 -5.495245 -5.495245 
    -5.495245 -5.495245 -5.495245 -5.495245 
    -5.495245 -5.495245 -5.495245 -5.495245 
    -5.495245 -5.495245 -5.495245 -5.495245 
    -5.495245 -5.495245 -5.495245 -5.495245 
    -5.495245 -5.495245 -5.495245 -5.495245 
    -5.495245 -5.495245 -5.495245 -5.495245 
    -5.495245 -5.495245 -5.495245 -5.495245 
    -5.495245 -5.495245 -5.495245 -5.495245 
    -5.495245 -5.495245 -5.495245 -5.495245 
    -5.495245 -5.495245 -5.495245 -5.495245 
    -5.495245 -5.495245 -5.495245 -5.495245 
    -5.495245 -5.495245 -5.495245 -5.495245 
    -5.495245 -5.495245 -5.495245 -5.495245 
    -5.495245 -5.495245 -5.495245 -5.495245 
    -5.495245 -5.495245 -5.495245 -5.495245 
    -5.495245 -5.495245 -5.495245 -5.495245 
    -5.495245 -5.495245 -5.495245 -5.495245 
    -5.495245 -5.495245 -5.495245 -5.495245 
    -5.495245 -5.495245 -5.495245 -5.495245 
    -5.495245 -5.495245 -5.495245 -5.495245 
    -5.495245 -5.495245 -5.495245 -5.495245 
    -5.495245 -5.495245 -5.495245 -5.495245 
    -5.495245 -5.495245 -5.495245 -5.495245 
    -5.495245 -5.495245 -5.495245 -5.495245 
    -5.495245 -5.495245 -5.495245 -5.495245 
    -5.495245 -5.495245 -5.495245 -5.495245 
    -5.495245 -5.495245 -5.495245 -5.495245 
    -5.495245 -5.495245 -5.495245 -5.495245 
    -5.495245 -5.495245 -5.495245 -5.495245 
    -5.495245 -5.495245 -5.495245 -5.495245 
    -5.495245 -5.495245 -5.495245 -5.495245 
    -5.495245 -5.495245 -5.495245 -5.495245 
    -5.495245 -5.495245 -5.495245 -5.495245 
    -5.495245 -5.495245 -5.495245 -5.495245 
    -5.495245 -5.495245 -5.495245 -5.495245 
    -5.495245 -5.495245 -5.495245 -5.495245 
    -5.495245 -5.495245 -5.495245 -5.495245 
    -5.495245 -5.495245 -5.495245 -5.495245 
    -5.495245 -5.495245 -5.495245 -5.495245 
    -5.495245 -5.495245 -5.495245 -5.495245 
    -5.495245 -5.495245 -5.495245 -5.495245 
    -5.495245 -5.495245 -5.495245 -5.495245 
    -5.495245 -5.495245 -5.495245 -5.495245 
    -5.495245 -5.495245 -5.495245 -5.495245 
    -5.495245 -5.495245 -5.495245 -5.495245 
    -5.495245 -5.495245 -5.495245 -5.495245 
    -5.495245 -5.495245 -5.495245 -5.495245 
    -5.495245 -5.495245 -5.495245 -5.495245 
    -5.495245 -5.495245 -5.495245 -5.495245 
    -5.495245 -5.495245 -5.495245 -5.495245 
    -5.495245 -5.495245 -5.495245 -5.495245 
    -5.495245 -5.495245 -5.495245 -5.495245 
    -5.495245 -5.495245 -5.495245 -5.495245 
    -5.495245 -5.495245 -5.495245 -5.495245 
    -5.495245 -5.495245 -5.495245 -5.495245 
    -5.495245 -5.495245 -5.495245 -5.495245 
    -5.495245 -5.495245 -5.495245 -5.495245 
    -5.495245 -5.495245 -5.495245 -5.495245 
    -5.495245 -5.495245 -5.495245 -5.495245 
    -5.495245 -5.495245 -5.495245 -5.495245 
    -5.495245 -5.495245 -5.495245 -5.495245 
    -5.495245 -5.495245 -5.495245 -5.495245 
    -5.495245 -5.495245 -5.495245 -5.495245 
  879 e1_4_4_187 4 4 0 
    -5.495245 -5.495245 -5.495245 -5.495245 
    -5.495245 -5.495245 -5.495245 -5.495245 
    -5.495245 -5.495245 -5.495245 -5.495245 
    -5.495245 -5.495245 -5.495245 -5.495245 
    -5.495245 -5.495245 -5.495245 -5.495245 
    -5.495245 -5.495245 -5.495245 -5.495245 
    -5.495245 -5.495245 -5.495245 -5.495245 
    -5.495245 -5.495245 -5.495245 -5.495245 
    -5.495245 -5.495245 -5.495245 -5.495245 
    -5.495245 -5.495245 -5.495245 -5.495245 
    -5.495245 -5.495245 -5.495245 -5.495245 
    -5.495245 -5.495245 -5.495245 -5.495245 
    -5.495245 -5.495245 -5.495245 -5.495245 
    -5.495245 -5.495245 -5.495245 -5.495245 
    -5.495245 -5.495245 -5.495245 -5.495245 
    -5.495245 -5.495245 -5.495245 -5.495245 
    -5.495245 -5.495245 -5.495245 -5.495245 
    -5.495245 -5.495245 -5.495245 -5.495245 
    -5.495245 -5.495245 -5.495245 -5.495245 
    -5.495245 -5.495245 -5.495245 -5.495245 
    -5.495245 -5.495245 -5.495245 -5.495245 
    -5.495245 -5.495245 -5.495245 -5.495245 
    -5.495245 -5.495245 -5.495245 -5.495245 
    -5.495245 -5.495245 -5.495245 -5.495245 
    -5.495245 -5.495245 -5.495245 -5.495245 
    -5.495245 -5.495245 -5.495245 -5.495245 
    -5.495245 -5.495245 -5.495245 -5.495245 
    -5.495245 -5.495245 -5.495245 -5.495245 
    -5.495245 -5.495245 -5.495245 -5.495245 
    -5.495245 -5.495245 -5.495245 -5.495245 
    -5.495245 -5.495245 -5.495245 -5.495245 
    -5.495245 -5.495245 -5.495245 -5.495245 
    -5.495245 -5.495245 -5.495245 -5.495245 
    -5.495245 -5.495245 -5.495245 -5.495245 
    -5.495245 -5.495245 -5.495245 -5.495245 
    -5.495245 -5.495245 -5.495245 -5.495245 
    -5.495245 -5.495245 -5.495245 -5.495245 
    -5.495245 -5.495245 -5.495245 -5.495245 
    -5.495245 -5.495245 -5.495245 -5.495245 
    -5.495245 -5.495245 -5.495245 -5.495245 
    -5.495245 -5.495245 -5.495245 -5.495245 
    -5.495245 -5.495245 -5.495245 -5.495245 
    -5.495245 -5.495245 -5.495245 -5.495245 
    -5.495245 -5.495245 -5.495245 -5.495245 
    -5.495245 -5.495245 -5.495245 -5.495245 
    -5.495245 -5.495245 -5.495245 -5.495245 
    -5.495245 -5.495245 -5.495245 -5.495245 
    -5.495245 -5.495245 -5.495245 -5.495245 
    -5.495245 -5.495245 -5.495245 -5.495245 
    -5.495245 -5.495245 -5.495245 -5.495245 
    -5.495245 -5.495245 -5.495245 -5.495245 
    -5.495245 -5.495245 -5.495245 -5.495245 
    -5.495245 -5.495245 -5.495245 -5.495245 
    -5.495245 -5.495245 -5.495245 -5.495245 
    -5.495245 -5.495245 -5.495245 -5.495245 
    -5.495245 -5.495245 -5.495245 -5.495245 
    -5.495245 -5.495245 -5.495245 -5.495245 
    -5.495245 -5.495245 -5.495245 -5.495245 
    -5.495245 -5.495245 -5.495245 -5.495245 
    -5.495245 -5.495245 -5.495245 -5.495245 
    -5.495245 -5.495245 -5.495245 -5.495245 
    -5.495245 -5.495245 -5.495245 -5.495245 
    -5.495245 -5.495245 -5.495245 -5.495245 
    -5.495245 -5.495245 -5.495245 -5.495245 
  880 e1_4_4_188 4 4 0 
    -5.495245 -5.495245 -5.495245 -5.495245 
    -5.495245 -5.495245 -5.495245 -5.495245 
    -5.495245 -5.495245 -5.495245 -5.495245 
    -5.495245 -5.495245 -5.495245 -5.495245 
    -5.495245 -5.495245 -5.495245 -5.495245 
    -5.495245 -5.495245 -5.495245 -5.495245 
    -5.495245 -5.495245 -5.495245 -5.495245 
    -5.495245 -5.495245 -5.495245 -5.495245 
    -5.495245 -5.495245 -5.495245 -5.495245 
    -5.495245 -5.495245 -5.495245 -5.495245 
    -5.495245 -5.495245 -5.495245 -5.495245 
    -5.495245 -5.495245 -5.495245 -5.495245 
    -5.495245 -5.495245 -5.495245 -5.495245 
    -5.495245 -5.495245 -5.495245 -5.495245 
    -5.495245 -5.495245 -5.495245 -5.495245 
    -5.495245 -5.495245 -5.495245 -5.495245 
    -5.495245 -5.495245 -5.495245 -5.495245 
    -5.495245 -5.495245 -5.495245 -5.495245 
    -5.495245 -5.495245 -5.495245 -5.495245 
    -5.495245 -5.495245 -5.495245 -5.495245 
    -5.495245 -5.495245 -5.495245 -5.495245 
    -5.495245 -5.495245 -5.495245 -5.495245 
    -5.495245 -5.495245 -5.495245 -5.495245 
    -5.495245 -5.495245 -5.495245 -5.495245 
    -5.495245 -5.495245 -5.495245 -5.495245 
    -5.495245 -5.495245 -5.495245 -5.495245 
    -5.495245 -5.495245 -5.495245 -5.495245 
    -5.495245 -5.495245 -5.495245 -5.495245 
    -5.495245 -5.495245 -5.495245 -5.495245 
    -5.495245 -5.495245 -5.495245 -5.495245 
    -5.495245 -5.495245 -5.495245 -5.495245 
    -5.495245 -5.495245 -5.495245 -5.495245 
    -5.495245 -5.495245 -5.495245 -5.495245 
    -5.495245 -5.495245 -5.495245 -5.495245 
    -5.495245 -5.495245 -5.495245 -5.495245 
    -5.495245 -5.495245 -5.495245 -5.495245 
    -5.495245 -5.495245 -5.495245 -5.495245 
    -5.495245 -5.495245 -5.495245 -5.495245 
    -5.495245 -5.495245 -5.495245 -5.495245 
    -5.495245 -5.495245 -5.495245 -5.495245 
    -5.495245 -5.495245 -5.495245 -5.495245 
    -5.495245 -5.495245 -5.495245 -5.495245 
    -5.495245 -5.495245 -5.495245 -5.495245 
    -5.495245 -5.495245 -5.495245 -5.495245 
    -5.495245 -5.495245 -5.495245 -5.495245 
    -5.495245 -5.495245 -5.495245 -5.495245 
    -5.495245 -5.495245 -5.495245 -5.495245 
    -5.495245 -5.495245 -5.495245 -5.495245 
    -5.495245 -5.495245 -5.495245 -5.495245 
    -5.495245 -5.495245 -5.495245 -5.495245 
    -5.495245 -5.495245 -5.495245 -5.495245 
    -5.495245 -5.495245 -5.495245 -5.495245 
    -5.495245 -5.495245 -5.495245 -5.495245 
    -5.495245 -5.495245 -5.495245 -5.495245 
    -5.495245 -5.495245 -5.495245 -5.495245 
    -5.495245 -5.495245 -5.495245 -5.495245 
    -5.495245 -5.495245 -5.495245 -5.495245 
    -5.495245 -5.495245 -5.495245 -5.495245 
    -5.495245 -5.495245 -5.495245 -5.495245 
    -5.495245 -5.495245 -5.495245 -5.495245 
    -5.495245 -5.495245 -5.495245 -5.495245 
    -5.495245 -5.495245 -5.495245 -5.495245 
    -5.495245 -5.495245 -5.495245 -5.495245 
    -5.495245 -5.495245 -5.495245 -5.495245 
  881 e1_4_4_189 4 4 0 
    -5.495245 -5.495245 -5.495245 -5.495245 
    -5.495245 -5.495245 -5.495245 -5.495245 
    -5.495245 -5.495245 -5.495245 -5.495245 
    -5.495245 -5.495245 -5.495245 -5.495245 
    -5.495245 -5.495245 -5.495245 -5.495245 
    -5.495245 -5.495245 -5.495245 -5.495245 
    -5.495245 -5.495245 -5.495245 -5.495245 
    -5.495245 -5.495245 -5.495245 -5.495245 
    -5.495245 -5.495245 -5.495245 -5.495245 
    -5.495245 -5.495245 -5.495245 -5.495245 
    -5.495245 -5.495245 -5.495245 -5.495245 
    -5.495245 -5.495245 -5.495245 -5.495245 
    -5.495245 -5.495245 -5.495245 -5.495245 
    -5.495245 -5.495245 -5.495245 -5.495245 
    -5.495245 -5.495245 -5.495245 -5.495245 
    -5.495245 -5.495245 -5.495245 -5.495245 
    -5.495245 -5.495245 -5.495245 -5.495245 
    -5.495245 -5.495245 -5.495245 -5.495245 
    -5.495245 -5.495245 -5.495245 -5.495245 
    -5.495245 -5.495245 -5.495245 -5.495245 
    -5.495245 -5.495245 -5.495245 -5.495245 
    -5.495245 -5.495245 -5.495245 -5.495245 
    -5.495245 -5.495245 -5.495245 -5.495245 
    -5.495245 -5.495245 -5.495245 -5.495245 
    -5.495245 -5.495245 -5.495245 -5.495245 
    -5.495245 -5.495245 -5.495245 -5.495245 
    -5.495245 -5.495245 -5.495245 -5.495245 
    -5.495245 -5.495245 -5.495245 -5.495245 
    -5.495245 -5.495245 -5.495245 -5.495245 
    -5.495245 -5.495245 -5.495245 -5.495245 
    -5.495245 -5.495245 -5.495245 -5.495245 
    -5.495245 -5.495245 -5.495245 -5.495245 
    -5.495245 -5.495245 -5.495245 -5.495245 
    -5.495245 -5.495245 -5.495245 -5.495245 
    -5.495245 -5.495245 -5.495245 -5.495245 
    -5.495245 -5.495245 -5.495245 -5.495245 
    -5.495245 -5.495245 -5.495245 -5.495245 
    -5.495245 -5.495245 -5.495245 -5.495245 
    -5.495245 -5.495245 -5.495245 -5.495245 
    -5.495245 -5.495245 -5.495245 -5.495245 
    -5.495245 -5.495245 -5.495245 -5.495245 
    -5.495245 -5.495245 -5.495245 -5.495245 
    -5.495245 -5.495245 -5.495245 -5.495245 
    -5.495245 -5.495245 -5.495245 -5.495245 
    -5.495245 -5.495245 -5.495245 -5.495245 
    -5.495245 -5.495245 -5.495245 -5.495245 
    -5.495245 -5.495245 -5.495245 -5.495245 
    -5.495245 -5.495245 -5.495245 -5.495245 
    -5.495245 -5.495245 -5.495245 -5.495245 
    -5.495245 -5.495245 -5.495245 -5.495245 
    -5.495245 -5.495245 -5.495245 -5.495245 
    -5.495245 -5.495245 -5.495245 -5.495245 
    -5.495245 -5.495245 -5.495245 -5.495245 
    -5.495245 -5.495245 -5.495245 -5.495245 
    -5.495245 -5.495245 -5.495245 -5.495245 
    -5.495245 -5.495245 -5.495245 -5.495245 
    -5.495245 -5.495245 -5.495245 -5.495245 
    -5.495245 -5.495245 -5.495245 -5.495245 
    -5.495245 -5.495245 -5.495245 -5.495245 
    -5.495245 -5.495245 -5.495245 -5.495245 
    -5.495245 -5.495245 -5.495245 -5.495245 
    -5.495245 -5.495245 -5.495245 -5.495245 
    -5.495245 -5.495245 -5.495245 -5.495245 
    -5.495245 -5.495245 -5.495245 -5.495245 
  882 e1_4_4_190 4 4 0 
    -5.495245 -5.495245 -5.495245 -5.495245 
    -5.495245 -5.495245 -5.495245 -5.495245 
    -5.495245 -5.495245 -5.495245 -5.495245 
    -5.495245 -5.495245 -5.495245 -5.495245 
    -5.495245 -5.495245 -5.495245 -5.495245 
    -5.495245 -5.495245 -5.495245 -5.495245 
    -5.495245 -5.495245 -5.495245 -5.495245 
    -5.495245 -5.495245 -5.495245 -5.495245 
    -5.495245 -5.495245 -5.495245 -5.495245 
    -5.495245 -5.495245 -5.495245 -5.495245 
    -5.495245 -5.495245 -5.495245 -5.495245 
    -5.495245 -5.495245 -5.495245 -5.495245 
    -5.495245 -5.495245 -5.495245 -5.495245 
    -5.495245 -5.495245 -5.495245 -5.495245 
    -5.495245 -5.495245 -5.495245 -5.495245 
    -5.495245 -5.495245 -5.495245 -5.495245 
    -5.495245 -5.495245 -5.495245 -5.495245 
    -5.495245 -5.495245 -5.495245 -5.495245 
    -5.495245 -5.495245 -5.495245 -5.495245 
    -5.495245 -5.495245 -5.495245 -5.495245 
    -5.495245 -5.495245 -5.495245 -5.495245 
    -5.495245 -5.495245 -5.495245 -5.495245 
    -5.495245 -5.495245 -5.495245 -5.495245 
    -5.495245 -5.495245 -5.495245 -5.495245 
    -5.495245 -5.495245 -5.495245 -5.495245 
    -5.495245 -5.495245 -5.495245 -5.495245 
    -5.495245 -5.495245 -5.495245 -5.495245 
    -5.495245 -5.495245 -5.495245 -5.495245 
    -5.495245 -5.495245 -5.495245 -5.495245 
    -5.495245 -5.495245 -5.495245 -5.495245 
    -5.495245 -5.495245 -5.495245 -5.495245 
    -5.495245 -5.495245 -5.495245 -5.495245 
    -5.495245 -5.495245 -5.495245 -5.495245 
    -5.495245 -5.495245 -5.495245 -5.495245 
    -5.495245 -5.495245 -5.495245 -5.495245 
    -5.495245 -5.495245 -5.495245 -5.495245 
    -5.495245 -5.495245 -5.495245 -5.495245 
    -5.495245 -5.495245 -5.495245 -5.495245 
    -5.495245 -5.495245 -5.495245 -5.495245 
    -5.495245 -5.495245 -5.495245 -5.495245 
    -5.495245 -5.495245 -5.495245 -5.495245 
    -5.495245 -5.495245 -5.495245 -5.495245 
    -5.495245 -5.495245 -5.495245 -5.495245 
    -5.495245 -5.495245 -5.495245 -5.495245 
    -5.495245 -5.495245 -5.495245 -5.495245 
    -5.495245 -5.495245 -5.495245 -5.495245 
    -5.495245 -5.495245 -5.495245 -5.495245 
    -5.495245 -5.495245 -5.495245 -5.495245 
    -5.495245 -5.495245 -5.495245 -5.495245 
    -5.495245 -5.495245 -5.495245 -5.495245 
    -5.495245 -5.495245 -5.495245 -5.495245 
    -5.495245 -5.495245 -5.495245 -5.495245 
    -5.495245 -5.495245 -5.495245 -5.495245 
    -5.495245 -5.495245 -5.495245 -5.495245 
    -5.495245 -5.495245 -5.495245 -5.495245 
    -5.495245 -5.495245 -5.495245 -5.495245 
    -5.495245 -5.495245 -5.495245 -5.495245 
    -5.495245 -5.495245 -5.495245 -5.495245 
    -5.495245 -5.495245 -5.495245 -5.495245 
    -5.495245 -5.495245 -5.495245 -5.495245 
    -5.495245 -5.495245 -5.495245 -5.495245 
    -5.495245 -5.495245 -5.495245 -5.495245 
    -5.495245 -5.495245 -5.495245 -5.495245 
    -5.495245 -5.495245 -5.495245 -5.495245 
  883 e1_4_4_191 4 4 0 
    -5.495245 -5.495245 -5.495245 -5.495245 
    -5.495245 -5.495245 -5.495245 -5.495245 
    -5.495245 -5.495245 -5.495245 -5.495245 
    -5.495245 -5.495245 -5.495245 -5.495245 
    -5.495245 -5.495245 -5.495245 -5.495245 
    -5.495245 -5.495245 -5.495245 -5.495245 
    -5.495245 -5.495245 -5.495245 -5.495245 
    -5.495245 -5.495245 -5.495245 -5.495245 
    -5.495245 -5.495245 -5.495245 -5.495245 
    -5.495245 -5.495245 -5.495245 -5.495245 
    -5.495245 -5.495245 -5.495245 -5.495245 
    -5.495245 -5.495245 -5.495245 -5.495245 
    -5.495245 -5.495245 -5.495245 -5.495245 
    -5.495245 -5.495245 -5.495245 -5.495245 
    -5.495245 -5.495245 -5.495245 -5.495245 
    -5.495245 -5.495245 -5.495245 -5.495245 
    -5.495245 -5.495245 -5.495245 -5.495245 
    -5.495245 -5.495245 -5.495245 -5.495245 
    -5.495245 -5.495245 -5.495245 -5.495245 
    -5.495245 -5.495245 -5.495245 -5.495245 
    -5.495245 -5.495245 -5.495245 -5.495245 
    -5.495245 -5.495245 -5.495245 -5.495245 
    -5.495245 -5.495245 -5.495245 -5.495245 
    -5.495245 -5.495245 -5.495245 -5.495245 
    -5.495245 -5.495245 -5.495245 -5.495245 
    -5.495245 -5.495245 -5.495245 -5.495245 
    -5.495245 -5.495245 -5.495245 -5.495245 
    -5.495245 -5.495245 -5.495245 -5.495245 
    -5.495245 -5.495245 -5.495245 -5.495245 
    -5.495245 -5.495245 -5.495245 -5.495245 
    -5.495245 -5.495245 -5.495245 -5.495245 
    -5.495245 -5.495245 -5.495245 -5.495245 
    -5.495245 -5.495245 -5.495245 -5.495245 
    -5.495245 -5.495245 -5.495245 -5.495245 
    -5.495245 -5.495245 -5.495245 -5.495245 
    -5.495245 -5.495245 -5.495245 -5.495245 
    -5.495245 -5.495245 -5.495245 -5.495245 
    -5.495245 -5.495245 -5.495245 -5.495245 
    -5.495245 -5.495245 -5.495245 -5.495245 
    -5.495245 -5.495245 -5.495245 -5.495245 
    -5.495245 -5.495245 -5.495245 -5.495245 
    -5.495245 -5.495245 -5.495245 -5.495245 
    -5.495245 -5.495245 -5.495245 -5.495245 
    -5.495245 -5.495245 -5.495245 -5.495245 
    -5.495245 -5.495245 -5.495245 -5.495245 
    -5.495245 -5.495245 -5.495245 -5.495245 
    -5.495245 -5.495245 -5.495245 -5.495245 
    -5.495245 -5.495245 -5.495245 -5.495245 
    -5.495245 -5.495245 -5.495245 -5.495245 
    -5.495245 -5.495245 -5.495245 -5.495245 
    -5.495245 -5.495245 -5.495245 -5.495245 
    -5.495245 -5.495245 -5.495245 -5.495245 
    -5.495245 -5.495245 -5.495245 -5.495245 
    -5.495245 -5.495245 -5.495245 -5.495245 
    -5.495245 -5.495245 -5.495245 -5.495245 
    -5.495245 -5.495245 -5.495245 -5.495245 
    -5.495245 -5.495245 -5.495245 -5.495245 
    -5.495245 -5.495245 -5.495245 -5.495245 
    -5.495245 -5.495245 -5.495245 -5.495245 
    -5.495245 -5.495245 -5.495245 -5.495245 
    -5.495245 -5.495245 -5.495245 -5.495245 
    -5.495245 -5.495245 -5.495245 -5.495245 
    -5.495245 -5.495245 -5.495245 -5.495245 
    -5.495245 -5.495245 -5.495245 -5.495245 
  884 e1_4_4_192 4 4 0 
    -5.495245 -5.495245 -5.495245 -5.495245 
    -5.495245 -5.495245 -5.495245 -5.495245 
    -5.495245 -5.495245 -5.495245 -5.495245 
    -5.495245 -5.495245 -5.495245 -5.495245 
    -5.495245 -5.495245 -5.495245 -5.495245 
    -5.495245 -5.495245 -5.495245 -5.495245 
    -5.495245 -5.495245 -5.495245 -5.495245 
    -5.495245 -5.495245 -5.495245 -5.495245 
    -5.495245 -5.495245 -5.495245 -5.495245 
    -5.495245 -5.495245 -5.495245 -5.495245 
    -5.495245 -5.495245 -5.495245 -5.495245 
    -5.495245 -5.495245 -5.495245 -5.495245 
    -5.495245 -5.495245 -5.495245 -5.495245 
    -5.495245 -5.495245 -5.495245 -5.495245 
    -5.495245 -5.495245 -5.495245 -5.495245 
    -5.495245 -5.495245 -5.495245 -5.495245 
    -5.495245 -5.495245 -5.495245 -5.495245 
    -5.495245 -5.495245 -5.495245 -5.495245 
    -5.495245 -5.495245 -5.495245 -5.495245 
    -5.495245 -5.495245 -5.495245 -5.495245 
    -5.495245 -5.495245 -5.495245 -5.495245 
    -5.495245 -5.495245 -5.495245 -5.495245 
    -5.495245 -5.495245 -5.495245 -5.495245 
    -5.495245 -5.495245 -5.495245 -5.495245 
    -5.495245 -5.495245 -5.495245 -5.495245 
    -5.495245 -5.495245 -5.495245 -5.495245 
    -5.495245 -5.495245 -5.495245 -5.495245 
    -5.495245 -5.495245 -5.495245 -5.495245 
    -5.495245 -5.495245 -5.495245 -5.495245 
    -5.495245 -5.495245 -5.495245 -5.495245 
    -5.495245 -5.495245 -5.495245 -5.495245 
    -5.495245 -5.495245 -5.495245 -5.495245 
    -5.495245 -5.495245 -5.495245 -5.495245 
    -5.495245 -5.495245 -5.495245 -5.495245 
    -5.495245 -5.495245 -5.495245 -5.495245 
    -5.495245 -5.495245 -5.495245 -5.495245 
    -5.495245 -5.495245 -5.495245 -5.495245 
    -5.495245 -5.495245 -5.495245 -5.495245 
    -5.495245 -5.495245 -5.495245 -5.495245 
    -5.495245 -5.495245 -5.495245 -5.495245 
    -5.495245 -5.495245 -5.495245 -5.495245 
    -5.495245 -5.495245 -5.495245 -5.495245 
    -5.495245 -5.495245 -5.495245 -5.495245 
    -5.495245 -5.495245 -5.495245 -5.495245 
    -5.495245 -5.495245 -5.495245 -5.495245 
    -5.495245 -5.495245 -5.495245 -5.495245 
    -5.495245 -5.495245 -5.495245 -5.495245 
    -5.495245 -5.495245 -5.495245 -5.495245 
    -5.495245 -5.495245 -5.495245 -5.495245 
    -5.495245 -5.495245 -5.495245 -5.495245 
    -5.495245 -5.495245 -5.495245 -5.495245 
    -5.495245 -5.495245 -5.495245 -5.495245 
    -5.495245 -5.495245 -5.495245 -5.495245 
    -5.495245 -5.495245 -5.495245 -5.495245 
    -5.495245 -5.495245 -5.495245 -5.495245 
    -5.495245 -5.495245 -5.495245 -5.495245 
    -5.495245 -5.495245 -5.495245 -5.495245 
    -5.495245 -5.495245 -5.495245 -5.495245 
    -5.495245 -5.495245 -5.495245 -5.495245 
    -5.495245 -5.495245 -5.495245 -5.495245 
    -5.495245 -5.495245 -5.495245 -5.495245 
    -5.495245 -5.495245 -5.495245 -5.495245 
    -5.495245 -5.495245 -5.495245 -5.495245 
    -5.495245 -5.495245 -5.495245 -5.495245 
  885 e1_4_4_193 4 4 0 
    -5.495245 -5.495245 -5.495245 -5.495245 
    -5.495245 -5.495245 -5.495245 -5.495245 
    -5.495245 -5.495245 -5.495245 -5.495245 
    -5.495245 -5.495245 -5.495245 -5.495245 
    -5.495245 -5.495245 -5.495245 -5.495245 
    -5.495245 -5.495245 -5.495245 -5.495245 
    -5.495245 -5.495245 -5.495245 -5.495245 
    -5.495245 -5.495245 -5.495245 -5.495245 
    -5.495245 -5.495245 -5.495245 -5.495245 
    -5.495245 -5.495245 -5.495245 -5.495245 
    -5.495245 -5.495245 -5.495245 -5.495245 
    -5.495245 -5.495245 -5.495245 -5.495245 
    -5.495245 -5.495245 -5.495245 -5.495245 
    -5.495245 -5.495245 -5.495245 -5.495245 
    -5.495245 -5.495245 -5.495245 -5.495245 
    -5.495245 -5.495245 -5.495245 -5.495245 
    -5.495245 -5.495245 -5.495245 -5.495245 
    -5.495245 -5.495245 -5.495245 -5.495245 
    -5.495245 -5.495245 -5.495245 -5.495245 
    -5.495245 -5.495245 -5.495245 -5.495245 
    -5.495245 -5.495245 -5.495245 -5.495245 
    -5.495245 -5.495245 -5.495245 -5.495245 
    -5.495245 -5.495245 -5.495245 -5.495245 
    -5.495245 -5.495245 -5.495245 -5.495245 
    -5.495245 -5.495245 -5.495245 -5.495245 
    -5.495245 -5.495245 -5.495245 -5.495245 
    -5.495245 -5.495245 -5.495245 -5.495245 
    -5.495245 -5.495245 -5.495245 -5.495245 
    -5.495245 -5.495245 -5.495245 -5.495245 
    -5.495245 -5.495245 -5.495245 -5.495245 
    -5.495245 -5.495245 -5.495245 -5.495245 
    -5.495245 -5.495245 -5.495245 -5.495245 
    -5.495245 -5.495245 -5.495245 -5.495245 
    -5.495245 -5.495245 -5.495245 -5.495245 
    -5.495245 -5.495245 -5.495245 -5.495245 
    -5.495245 -5.495245 -5.495245 -5.495245 
    -5.495245 -5.495245 -5.495245 -5.495245 
    -5.495245 -5.495245 -5.495245 -5.495245 
    -5.495245 -5.495245 -5.495245 -5.495245 
    -5.495245 -5.495245 -5.495245 -5.495245 
    -5.495245 -5.495245 -5.495245 -5.495245 
    -5.495245 -5.495245 -5.495245 -5.495245 
    -5.495245 -5.495245 -5.495245 -5.495245 
    -5.495245 -5.495245 -5.495245 -5.495245 
    -5.495245 -5.495245 -5.495245 -5.495245 
    -5.495245 -5.495245 -5.495245 -5.495245 
    -5.495245 -5.495245 -5.495245 -5.495245 
    -5.495245 -5.495245 -5.495245 -5.495245 
    -5.495245 -5.495245 -5.495245 -5.495245 
    -5.495245 -5.495245 -5.495245 -5.495245 
    -5.495245 -5.495245 -5.495245 -5.495245 
    -5.495245 -5.495245 -5.495245 -5.495245 
    -5.495245 -5.495245 -5.495245 -5.495245 
    -5.495245 -5.495245 -5.495245 -5.495245 
    -5.495245 -5.495245 -5.495245 -5.495245 
    -5.495245 -5.495245 -5.495245 -5.495245 
    -5.495245 -5.495245 -5.495245 -5.495245 
    -5.495245 -5.495245 -5.495245 -5.495245 
    -5.495245 -5.495245 -5.495245 -5.495245 
    -5.495245 -5.495245 -5.495245 -5.495245 
    -5.495245 -5.495245 -5.495245 -5.495245 
    -5.495245 -5.495245 -5.495245 -5.495245 
    -5.495245 -5.495245 -5.495245 -5.495245 
    -5.495245 -5.495245 -5.495245 -5.495245 
  886 e1_4_4_194 4 4 0 
    -5.495245 -5.495245 -5.495245 -5.495245 
    -5.495245 -5.495245 -5.495245 -5.495245 
    -5.495245 -5.495245 -5.495245 -5.495245 
    -5.495245 -5.495245 -5.495245 -5.495245 
    -5.495245 -5.495245 -5.495245 -5.495245 
    -5.495245 -5.495245 -5.495245 -5.495245 
    -5.495245 -5.495245 -5.495245 -5.495245 
    -5.495245 -5.495245 -5.495245 -5.495245 
    -5.495245 -5.495245 -5.495245 -5.495245 
    -5.495245 -5.495245 -5.495245 -5.495245 
    -5.495245 -5.495245 -5.495245 -5.495245 
    -5.495245 -5.495245 -5.495245 -5.495245 
    -5.495245 -5.495245 -5.495245 -5.495245 
    -5.495245 -5.495245 -5.495245 -5.495245 
    -5.495245 -5.495245 -5.495245 -5.495245 
    -5.495245 -5.495245 -5.495245 -5.495245 
    -5.495245 -5.495245 -5.495245 -5.495245 
    -5.495245 -5.495245 -5.495245 -5.495245 
    -5.495245 -5.495245 -5.495245 -5.495245 
    -5.495245 -5.495245 -5.495245 -5.495245 
    -5.495245 -5.495245 -5.495245 -5.495245 
    -5.495245 -5.495245 -5.495245 -5.495245 
    -5.495245 -5.495245 -5.495245 -5.495245 
    -5.495245 -5.495245 -5.495245 -5.495245 
    -5.495245 -5.495245 -5.495245 -5.495245 
    -5.495245 -5.495245 -5.495245 -5.495245 
    -5.495245 -5.495245 -5.495245 -5.495245 
    -5.495245 -5.495245 -5.495245 -5.495245 
    -5.495245 -5.495245 -5.495245 -5.495245 
    -5.495245 -5.495245 -5.495245 -5.495245 
    -5.495245 -5.495245 -5.495245 -5.495245 
    -5.495245 -5.495245 -5.495245 -5.495245 
    -5.495245 -5.495245 -5.495245 -5.495245 
    -5.495245 -5.495245 -5.495245 -5.495245 
    -5.495245 -5.495245 -5.495245 -5.495245 
    -5.495245 -5.495245 -5.495245 -5.495245 
    -5.495245 -5.495245 -5.495245 -5.495245 
    -5.495245 -5.495245 -5.495245 -5.495245 
    -5.495245 -5.495245 -5.495245 -5.495245 
    -5.495245 -5.495245 -5.495245 -5.495245 
    -5.495245 -5.495245 -5.495245 -5.495245 
    -5.495245 -5.495245 -5.495245 -5.495245 
    -5.495245 -5.495245 -5.495245 -5.495245 
    -5.495245 -5.495245 -5.495245 -5.495245 
    -5.495245 -5.495245 -5.495245 -5.495245 
    -5.495245 -5.495245 -5.495245 -5.495245 
    -5.495245 -5.495245 -5.495245 -5.495245 
    -5.495245 -5.495245 -5.495245 -5.495245 
    -5.495245 -5.495245 -5.495245 -5.495245 
    -5.495245 -5.495245 -5.495245 -5.495245 
    -5.495245 -5.495245 -5.495245 -5.495245 
    -5.495245 -5.495245 -5.495245 -5.495245 
    -5.495245 -5.495245 -5.495245 -5.495245 
    -5.495245 -5.495245 -5.495245 -5.495245 
    -5.495245 -5.495245 -5.495245 -5.495245 
    -5.495245 -5.495245 -5.495245 -5.495245 
    -5.495245 -5.495245 -5.495245 -5.495245 
    -5.495245 -5.495245 -5.495245 -5.495245 
    -5.495245 -5.495245 -5.495245 -5.495245 
    -5.495245 -5.495245 -5.495245 -5.495245 
    -5.495245 -5.495245 -5.495245 -5.495245 
    -5.495245 -5.495245 -5.495245 -5.495245 
    -5.495245 -5.495245 -5.495245 -5.495245 
    -5.495245 -5.495245 -5.495245 -5.495245 
  887 e1_4_4_195 4 4 0 
    -5.495245 -5.495245 -5.495245 -5.495245 
    -5.495245 -5.495245 -5.495245 -5.495245 
    -5.495245 -5.495245 -5.495245 -5.495245 
    -5.495245 -5.495245 -5.495245 -5.495245 
    -5.495245 -5.495245 -5.495245 -5.495245 
    -5.495245 -5.495245 -5.495245 -5.495245 
    -5.495245 -5.495245 -5.495245 -5.495245 
    -5.495245 -5.495245 -5.495245 -5.495245 
    -5.495245 -5.495245 -5.495245 -5.495245 
    -5.495245 -5.495245 -5.495245 -5.495245 
    -5.495245 -5.495245 -5.495245 -5.495245 
    -5.495245 -5.495245 -5.495245 -5.495245 
    -5.495245 -5.495245 -5.495245 -5.495245 
    -5.495245 -5.495245 -5.495245 -5.495245 
    -5.495245 -5.495245 -5.495245 -5.495245 
    -5.495245 -5.495245 -5.495245 -5.495245 
    -5.495245 -5.495245 -5.495245 -5.495245 
    -5.495245 -5.495245 -5.495245 -5.495245 
    -5.495245 -5.495245 -5.495245 -5.495245 
    -5.495245 -5.495245 -5.495245 -5.495245 
    -5.495245 -5.495245 -5.495245 -5.495245 
    -5.495245 -5.495245 -5.495245 -5.495245 
    -5.495245 -5.495245 -5.495245 -5.495245 
    -5.495245 -5.495245 -5.495245 -5.495245 
    -5.495245 -5.495245 -5.495245 -5.495245 
    -5.495245 -5.495245 -5.495245 -5.495245 
    -5.495245 -5.495245 -5.495245 -5.495245 
    -5.495245 -5.495245 -5.495245 -5.495245 
    -5.495245 -5.495245 -5.495245 -5.495245 
    -5.495245 -5.495245 -5.495245 -5.495245 
    -5.495245 -5.495245 -5.495245 -5.495245 
    -5.495245 -5.495245 -5.495245 -5.495245 
    -5.495245 -5.495245 -5.495245 -5.495245 
    -5.495245 -5.495245 -5.495245 -5.495245 
    -5.495245 -5.495245 -5.495245 -5.495245 
    -5.495245 -5.495245 -5.495245 -5.495245 
    -5.495245 -5.495245 -5.495245 -5.495245 
    -5.495245 -5.495245 -5.495245 -5.495245 
    -5.495245 -5.495245 -5.495245 -5.495245 
    -5.495245 -5.495245 -5.495245 -5.495245 
    -5.495245 -5.495245 -5.495245 -5.495245 
    -5.495245 -5.495245 -5.495245 -5.495245 
    -5.495245 -5.495245 -5.495245 -5.495245 
    -5.495245 -5.495245 -5.495245 -5.495245 
    -5.495245 -5.495245 -5.495245 -5.495245 
    -5.495245 -5.495245 -5.495245 -5.495245 
    -5.495245 -5.495245 -5.495245 -5.495245 
    -5.495245 -5.495245 -5.495245 -5.495245 
    -5.495245 -5.495245 -5.495245 -5.495245 
    -5.495245 -5.495245 -5.495245 -5.495245 
    -5.495245 -5.495245 -5.495245 -5.495245 
    -5.495245 -5.495245 -5.495245 -5.495245 
    -5.495245 -5.495245 -5.495245 -5.495245 
    -5.495245 -5.495245 -5.495245 -5.495245 
    -5.495245 -5.495245 -5.495245 -5.495245 
    -5.495245 -5.495245 -5.495245 -5.495245 
    -5.495245 -5.495245 -5.495245 -5.495245 
    -5.495245 -5.495245 -5.495245 -5.495245 
    -5.495245 -5.495245 -5.495245 -5.495245 
    -5.495245 -5.495245 -5.495245 -5.495245 
    -5.495245 -5.495245 -5.495245 -5.495245 
    -5.495245 -5.495245 -5.495245 -5.495245 
    -5.495245 -5.495245 -5.495245 -5.495245 
    -5.495245 -5.495245 -5.495245 -5.495245 
  888 e1_4_4_196 4 4 0 
    -5.495245 -5.495245 -5.495245 -5.495245 
    -5.495245 -5.495245 -5.495245 -5.495245 
    -5.495245 -5.495245 -5.495245 -5.495245 
    -5.495245 -5.495245 -5.495245 -5.495245 
    -5.495245 -5.495245 -5.495245 -5.495245 
    -5.495245 -5.495245 -5.495245 -5.495245 
    -5.495245 -5.495245 -5.495245 -5.495245 
    -5.495245 -5.495245 -5.495245 -5.495245 
    -5.495245 -5.495245 -5.495245 -5.495245 
    -5.495245 -5.495245 -5.495245 -5.495245 
    -5.495245 -5.495245 -5.495245 -5.495245 
    -5.495245 -5.495245 -5.495245 -5.495245 
    -5.495245 -5.495245 -5.495245 -5.495245 
    -5.495245 -5.495245 -5.495245 -5.495245 
    -5.495245 -5.495245 -5.495245 -5.495245 
    -5.495245 -5.495245 -5.495245 -5.495245 
    -5.495245 -5.495245 -5.495245 -5.495245 
    -5.495245 -5.495245 -5.495245 -5.495245 
    -5.495245 -5.495245 -5.495245 -5.495245 
    -5.495245 -5.495245 -5.495245 -5.495245 
    -5.495245 -5.495245 -5.495245 -5.495245 
    -5.495245 -5.495245 -5.495245 -5.495245 
    -5.495245 -5.495245 -5.495245 -5.495245 
    -5.495245 -5.495245 -5.495245 -5.495245 
    -5.495245 -5.495245 -5.495245 -5.495245 
    -5.495245 -5.495245 -5.495245 -5.495245 
    -5.495245 -5.495245 -5.495245 -5.495245 
    -5.495245 -5.495245 -5.495245 -5.495245 
    -5.495245 -5.495245 -5.495245 -5.495245 
    -5.495245 -5.495245 -5.495245 -5.495245 
    -5.495245 -5.495245 -5.495245 -5.495245 
    -5.495245 -5.495245 -5.495245 -5.495245 
    -5.495245 -5.495245 -5.495245 -5.495245 
    -5.495245 -5.495245 -5.495245 -5.495245 
    -5.495245 -5.495245 -5.495245 -5.495245 
    -5.495245 -5.495245 -5.495245 -5.495245 
    -5.495245 -5.495245 -5.495245 -5.495245 
    -5.495245 -5.495245 -5.495245 -5.495245 
    -5.495245 -5.495245 -5.495245 -5.495245 
    -5.495245 -5.495245 -5.495245 -5.495245 
    -5.495245 -5.495245 -5.495245 -5.495245 
    -5.495245 -5.495245 -5.495245 -5.495245 
    -5.495245 -5.495245 -5.495245 -5.495245 
    -5.495245 -5.495245 -5.495245 -5.495245 
    -5.495245 -5.495245 -5.495245 -5.495245 
    -5.495245 -5.495245 -5.495245 -5.495245 
    -5.495245 -5.495245 -5.495245 -5.495245 
    -5.495245 -5.495245 -5.495245 -5.495245 
    -5.495245 -5.495245 -5.495245 -5.495245 
    -5.495245 -5.495245 -5.495245 -5.495245 
    -5.495245 -5.495245 -5.495245 -5.495245 
    -5.495245 -5.495245 -5.495245 -5.495245 
    -5.495245 -5.495245 -5.495245 -5.495245 
    -5.495245 -5.495245 -5.495245 -5.495245 
    -5.495245 -5.495245 -5.495245 -5.495245 
    -5.495245 -5.495245 -5.495245 -5.495245 
    -5.495245 -5.495245 -5.495245 -5.495245 
    -5.495245 -5.495245 -5.495245 -5.495245 
    -5.495245 -5.495245 -5.495245 -5.495245 
    -5.495245 -5.495245 -5.495245 -5.495245 
    -5.495245 -5.495245 -5.495245 -5.495245 
    -5.495245 -5.495245 -5.495245 -5.495245 
    -5.495245 -5.495245 -5.495245 -5.495245 
    -5.495245 -5.495245 -5.495245 -5.495245 
  889 e1_4_4_197 4 4 0 
    -5.495245 -5.495245 -5.495245 -5.495245 
    -5.495245 -5.495245 -5.495245 -5.495245 
    -5.495245 -5.495245 -5.495245 -5.495245 
    -5.495245 -5.495245 -5.495245 -5.495245 
    -5.495245 -5.495245 -5.495245 -5.495245 
    -5.495245 -5.495245 -5.495245 -5.495245 
    -5.495245 -5.495245 -5.495245 -5.495245 
    -5.495245 -5.495245 -5.495245 -5.495245 
    -5.495245 -5.495245 -5.495245 -5.495245 
    -5.495245 -5.495245 -5.495245 -5.495245 
    -5.495245 -5.495245 -5.495245 -5.495245 
    -5.495245 -5.495245 -5.495245 -5.495245 
    -5.495245 -5.495245 -5.495245 -5.495245 
    -5.495245 -5.495245 -5.495245 -5.495245 
    -5.495245 -5.495245 -5.495245 -5.495245 
    -5.495245 -5.495245 -5.495245 -5.495245 
    -5.495245 -5.495245 -5.495245 -5.495245 
    -5.495245 -5.495245 -5.495245 -5.495245 
    -5.495245 -5.495245 -5.495245 -5.495245 
    -5.495245 -5.495245 -5.495245 -5.495245 
    -5.495245 -5.495245 -5.495245 -5.495245 
    -5.495245 -5.495245 -5.495245 -5.495245 
    -5.495245 -5.495245 -5.495245 -5.495245 
    -5.495245 -5.495245 -5.495245 -5.495245 
    -5.495245 -5.495245 -5.495245 -5.495245 
    -5.495245 -5.495245 -5.495245 -5.495245 
    -5.495245 -5.495245 -5.495245 -5.495245 
    -5.495245 -5.495245 -5.495245 -5.495245 
    -5.495245 -5.495245 -5.495245 -5.495245 
    -5.495245 -5.495245 -5.495245 -5.495245 
    -5.495245 -5.495245 -5.495245 -5.495245 
    -5.495245 -5.495245 -5.495245 -5.495245 
    -5.495245 -5.495245 -5.495245 -5.495245 
    -5.495245 -5.495245 -5.495245 -5.495245 
    -5.495245 -5.495245 -5.495245 -5.495245 
    -5.495245 -5.495245 -5.495245 -5.495245 
    -5.495245 -5.495245 -5.495245 -5.495245 
    -5.495245 -5.495245 -5.495245 -5.495245 
    -5.495245 -5.495245 -5.495245 -5.495245 
    -5.495245 -5.495245 -5.495245 -5.495245 
    -5.495245 -5.495245 -5.495245 -5.495245 
    -5.495245 -5.495245 -5.495245 -5.495245 
    -5.495245 -5.495245 -5.495245 -5.495245 
    -5.495245 -5.495245 -5.495245 -5.495245 
    -5.495245 -5.495245 -5.495245 -5.495245 
    -5.495245 -5.495245 -5.495245 -5.495245 
    -5.495245 -5.495245 -5.495245 -5.495245 
    -5.495245 -5.495245 -5.495245 -5.495245 
    -5.495245 -5.495245 -5.495245 -5.495245 
    -5.495245 -5.495245 -5.495245 -5.495245 
    -5.495245 -5.495245 -5.495245 -5.495245 
    -5.495245 -5.495245 -5.495245 -5.495245 
    -5.495245 -5.495245 -5.495245 -5.495245 
    -5.495245 -5.495245 -5.495245 -5.495245 
    -5.495245 -5.495245 -5.495245 -5.495245 
    -5.495245 -5.495245 -5.495245 -5.495245 
    -5.495245 -5.495245 -5.495245 -5.495245 
    -5.495245 -5.495245 -5.495245 -5.495245 
    -5.495245 -5.495245 -5.495245 -5.495245 
    -5.495245 -5.495245 -5.495245 -5.495245 
    -5.495245 -5.495245 -5.495245 -5.495245 
    -5.495245 -5.495245 -5.495245 -5.495245 
    -5.495245 -5.495245 -5.495245 -5.495245 
    -5.495245 -5.495245 -5.495245 -5.495245 
  890 e1_4_4_198 4 4 0 
    -5.495245 -5.495245 -5.495245 -5.495245 
    -5.495245 -5.495245 -5.495245 -5.495245 
    -5.495245 -5.495245 -5.495245 -5.495245 
    -5.495245 -5.495245 -5.495245 -5.495245 
    -5.495245 -5.495245 -5.495245 -5.495245 
    -5.495245 -5.495245 -5.495245 -5.495245 
    -5.495245 -5.495245 -5.495245 -5.495245 
    -5.495245 -5.495245 -5.495245 -5.495245 
    -5.495245 -5.495245 -5.495245 -5.495245 
    -5.495245 -5.495245 -5.495245 -5.495245 
    -5.495245 -5.495245 -5.495245 -5.495245 
    -5.495245 -5.495245 -5.495245 -5.495245 
    -5.495245 -5.495245 -5.495245 -5.495245 
    -5.495245 -5.495245 -5.495245 -5.495245 
    -5.495245 -5.495245 -5.495245 -5.495245 
    -5.495245 -5.495245 -5.495245 -5.495245 
    -5.495245 -5.495245 -5.495245 -5.495245 
    -5.495245 -5.495245 -5.495245 -5.495245 
    -5.495245 -5.495245 -5.495245 -5.495245 
    -5.495245 -5.495245 -5.495245 -5.495245 
    -5.495245 -5.495245 -5.495245 -5.495245 
    -5.495245 -5.495245 -5.495245 -5.495245 
    -5.495245 -5.495245 -5.495245 -5.495245 
    -5.495245 -5.495245 -5.495245 -5.495245 
    -5.495245 -5.495245 -5.495245 -5.495245 
    -5.495245 -5.495245 -5.495245 -5.495245 
    -5.495245 -5.495245 -5.495245 -5.495245 
    -5.495245 -5.495245 -5.495245 -5.495245 
    -5.495245 -5.495245 -5.495245 -5.495245 
    -5.495245 -5.495245 -5.495245 -5.495245 
    -5.495245 -5.495245 -5.495245 -5.495245 
    -5.495245 -5.495245 -5.495245 -5.495245 
    -5.495245 -5.495245 -5.495245 -5.495245 
    -5.495245 -5.495245 -5.495245 -5.495245 
    -5.495245 -5.495245 -5.495245 -5.495245 
    -5.495245 -5.495245 -5.495245 -5.495245 
    -5.495245 -5.495245 -5.495245 -5.495245 
    -5.495245 -5.495245 -5.495245 -5.495245 
    -5.495245 -5.495245 -5.495245 -5.495245 
    -5.495245 -5.495245 -5.495245 -5.495245 
    -5.495245 -5.495245 -5.495245 -5.495245 
    -5.495245 -5.495245 -5.495245 -5.495245 
    -5.495245 -5.495245 -5.495245 -5.495245 
    -5.495245 -5.495245 -5.495245 -5.495245 
    -5.495245 -5.495245 -5.495245 -5.495245 
    -5.495245 -5.495245 -5.495245 -5.495245 
    -5.495245 -5.495245 -5.495245 -5.495245 
    -5.495245 -5.495245 -5.495245 -5.495245 
    -5.495245 -5.495245 -5.495245 -5.495245 
    -5.495245 -5.495245 -5.495245 -5.495245 
    -5.495245 -5.495245 -5.495245 -5.495245 
    -5.495245 -5.495245 -5.495245 -5.495245 
    -5.495245 -5.495245 -5.495245 -5.495245 
    -5.495245 -5.495245 -5.495245 -5.495245 
    -5.495245 -5.495245 -5.495245 -5.495245 
    -5.495245 -5.495245 -5.495245 -5.495245 
    -5.495245 -5.495245 -5.495245 -5.495245 
    -5.495245 -5.495245 -5.495245 -5.495245 
    -5.495245 -5.495245 -5.495245 -5.495245 
    -5.495245 -5.495245 -5.495245 -5.495245 
    -5.495245 -5.495245 -5.495245 -5.495245 
    -5.495245 -5.495245 -5.495245 -5.495245 
    -5.495245 -5.495245 -5.495245 -5.495245 
    -5.495245 -5.495245 -5.495245 -5.495245 
  891 e1_4_4_199 4 4 0 
    -5.495245 -5.495245 -5.495245 -5.495245 
    -5.495245 -5.495245 -5.495245 -5.495245 
    -5.495245 -5.495245 -5.495245 -5.495245 
    -5.495245 -5.495245 -5.495245 -5.495245 
    -5.495245 -5.495245 -5.495245 -5.495245 
    -5.495245 -5.495245 -5.495245 -5.495245 
    -5.495245 -5.495245 -5.495245 -5.495245 
    -5.495245 -5.495245 -5.495245 -5.495245 
    -5.495245 -5.495245 -5.495245 -5.495245 
    -5.495245 -5.495245 -5.495245 -5.495245 
    -5.495245 -5.495245 -5.495245 -5.495245 
    -5.495245 -5.495245 -5.495245 -5.495245 
    -5.495245 -5.495245 -5.495245 -5.495245 
    -5.495245 -5.495245 -5.495245 -5.495245 
    -5.495245 -5.495245 -5.495245 -5.495245 
    -5.495245 -5.495245 -5.495245 -5.495245 
    -5.495245 -5.495245 -5.495245 -5.495245 
    -5.495245 -5.495245 -5.495245 -5.495245 
    -5.495245 -5.495245 -5.495245 -5.495245 
    -5.495245 -5.495245 -5.495245 -5.495245 
    -5.495245 -5.495245 -5.495245 -5.495245 
    -5.495245 -5.495245 -5.495245 -5.495245 
    -5.495245 -5.495245 -5.495245 -5.495245 
    -5.495245 -5.495245 -5.495245 -5.495245 
    -5.495245 -5.495245 -5.495245 -5.495245 
    -5.495245 -5.495245 -5.495245 -5.495245 
    -5.495245 -5.495245 -5.495245 -5.495245 
    -5.495245 -5.495245 -5.495245 -5.495245 
    -5.495245 -5.495245 -5.495245 -5.495245 
    -5.495245 -5.495245 -5.495245 -5.495245 
    -5.495245 -5.495245 -5.495245 -5.495245 
    -5.495245 -5.495245 -5.495245 -5.495245 
    -5.495245 -5.495245 -5.495245 -5.495245 
    -5.495245 -5.495245 -5.495245 -5.495245 
    -5.495245 -5.495245 -5.495245 -5.495245 
    -5.495245 -5.495245 -5.495245 -5.495245 
    -5.495245 -5.495245 -5.495245 -5.495245 
    -5.495245 -5.495245 -5.495245 -5.495245 
    -5.495245 -5.495245 -5.495245 -5.495245 
    -5.495245 -5.495245 -5.495245 -5.495245 
    -5.495245 -5.495245 -5.495245 -5.495245 
    -5.495245 -5.495245 -5.495245 -5.495245 
    -5.495245 -5.495245 -5.495245 -5.495245 
    -5.495245 -5.495245 -5.495245 -5.495245 
    -5.495245 -5.495245 -5.495245 -5.495245 
    -5.495245 -5.495245 -5.495245 -5.495245 
    -5.495245 -5.495245 -5.495245 -5.495245 
    -5.495245 -5.495245 -5.495245 -5.495245 
    -5.495245 -5.495245 -5.495245 -5.495245 
    -5.495245 -5.495245 -5.495245 -5.495245 
    -5.495245 -5.495245 -5.495245 -5.495245 
    -5.495245 -5.495245 -5.495245 -5.495245 
    -5.495245 -5.495245 -5.495245 -5.495245 
    -5.495245 -5.495245 -5.495245 -5.495245 
    -5.495245 -5.495245 -5.495245 -5.495245 
    -5.495245 -5.495245 -5.495245 -5.495245 
    -5.495245 -5.495245 -5.495245 -5.495245 
    -5.495245 -5.495245 -5.495245 -5.495245 
    -5.495245 -5.495245 -5.495245 -5.495245 
    -5.495245 -5.495245 -5.495245 -5.495245 
    -5.495245 -5.495245 -5.495245 -5.495245 
    -5.495245 -5.495245 -5.495245 -5.495245 
    -5.495245 -5.495245 -5.495245 -5.495245 
    -5.495245 -5.495245 -5.495245 -5.495245 
  892 e1_4_4_200 4 4 0 
    -5.495245 -5.495245 -5.495245 -5.495245 
    -5.495245 -5.495245 -5.495245 -5.495245 
    -5.495245 -5.495245 -5.495245 -5.495245 
    -5.495245 -5.495245 -5.495245 -5.495245 
    -5.495245 -5.495245 -5.495245 -5.495245 
    -5.495245 -5.495245 -5.495245 -5.495245 
    -5.495245 -5.495245 -5.495245 -5.495245 
    -5.495245 -5.495245 -5.495245 -5.495245 
    -5.495245 -5.495245 -5.495245 -5.495245 
    -5.495245 -5.495245 -5.495245 -5.495245 
    -5.495245 -5.495245 -5.495245 -5.495245 
    -5.495245 -5.495245 -5.495245 -5.495245 
    -5.495245 -5.495245 -5.495245 -5.495245 
    -5.495245 -5.495245 -5.495245 -5.495245 
    -5.495245 -5.495245 -5.495245 -5.495245 
    -5.495245 -5.495245 -5.495245 -5.495245 
    -5.495245 -5.495245 -5.495245 -5.495245 
    -5.495245 -5.495245 -5.495245 -5.495245 
    -5.495245 -5.495245 -5.495245 -5.495245 
    -5.495245 -5.495245 -5.495245 -5.495245 
    -5.495245 -5.495245 -5.495245 -5.495245 
    -5.495245 -5.495245 -5.495245 -5.495245 
    -5.495245 -5.495245 -5.495245 -5.495245 
    -5.495245 -5.495245 -5.495245 -5.495245 
    -5.495245 -5.495245 -5.495245 -5.495245 
    -5.495245 -5.495245 -5.495245 -5.495245 
    -5.495245 -5.495245 -5.495245 -5.495245 
    -5.495245 -5.495245 -5.495245 -5.495245 
    -5.495245 -5.495245 -5.495245 -5.495245 
    -5.495245 -5.495245 -5.495245 -5.495245 
    -5.495245 -5.495245 -5.495245 -5.495245 
    -5.495245 -5.495245 -5.495245 -5.495245 
    -5.495245 -5.495245 -5.495245 -5.495245 
    -5.495245 -5.495245 -5.495245 -5.495245 
    -5.495245 -5.495245 -5.495245 -5.495245 
    -5.495245 -5.495245 -5.495245 -5.495245 
    -5.495245 -5.495245 -5.495245 -5.495245 
    -5.495245 -5.495245 -5.495245 -5.495245 
    -5.495245 -5.495245 -5.495245 -5.495245 
    -5.495245 -5.495245 -5.495245 -5.495245 
    -5.495245 -5.495245 -5.495245 -5.495245 
    -5.495245 -5.495245 -5.495245 -5.495245 
    -5.495245 -5.495245 -5.495245 -5.495245 
    -5.495245 -5.495245 -5.495245 -5.495245 
    -5.495245 -5.495245 -5.495245 -5.495245 
    -5.495245 -5.495245 -5.495245 -5.495245 
    -5.495245 -5.495245 -5.495245 -5.495245 
    -5.495245 -5.495245 -5.495245 -5.495245 
    -5.495245 -5.495245 -5.495245 -5.495245 
    -5.495245 -5.495245 -5.495245 -5.495245 
    -5.495245 -5.495245 -5.495245 -5.495245 
    -5.495245 -5.495245 -5.495245 -5.495245 
    -5.495245 -5.495245 -5.495245 -5.495245 
    -5.495245 -5.495245 -5.495245 -5.495245 
    -5.495245 -5.495245 -5.495245 -5.495245 
    -5.495245 -5.495245 -5.495245 -5.495245 
    -5.495245 -5.495245 -5.495245 -5.495245 
    -5.495245 -5.495245 -5.495245 -5.495245 
    -5.495245 -5.495245 -5.495245 -5.495245 
    -5.495245 -5.495245 -5.495245 -5.495245 
    -5.495245 -5.495245 -5.495245 -5.495245 
    -5.495245 -5.495245 -5.495245 -5.495245 
    -5.495245 -5.495245 -5.495245 -5.495245 
    -5.495245 -5.495245 -5.495245 -5.495245 
  893 e1_4_4_201 4 4 0 
    -5.495245 -5.495245 -5.495245 -5.495245 
    -5.495245 -5.495245 -5.495245 -5.495245 
    -5.495245 -5.495245 -5.495245 -5.495245 
    -5.495245 -5.495245 -5.495245 -5.495245 
    -5.495245 -5.495245 -5.495245 -5.495245 
    -5.495245 -5.495245 -5.495245 -5.495245 
    -5.495245 -5.495245 -5.495245 -5.495245 
    -5.495245 -5.495245 -5.495245 -5.495245 
    -5.495245 -5.495245 -5.495245 -5.495245 
    -5.495245 -5.495245 -5.495245 -5.495245 
    -5.495245 -5.495245 -5.495245 -5.495245 
    -5.495245 -5.495245 -5.495245 -5.495245 
    -5.495245 -5.495245 -5.495245 -5.495245 
    -5.495245 -5.495245 -5.495245 -5.495245 
    -5.495245 -5.495245 -5.495245 -5.495245 
    -5.495245 -5.495245 -5.495245 -5.495245 
    -5.495245 -5.495245 -5.495245 -5.495245 
    -5.495245 -5.495245 -5.495245 -5.495245 
    -5.495245 -5.495245 -5.495245 -5.495245 
    -5.495245 -5.495245 -5.495245 -5.495245 
    -5.495245 -5.495245 -5.495245 -5.495245 
    -5.495245 -5.495245 -5.495245 -5.495245 
    -5.495245 -5.495245 -5.495245 -5.495245 
    -5.495245 -5.495245 -5.495245 -5.495245 
    -5.495245 -5.495245 -5.495245 -5.495245 
    -5.495245 -5.495245 -5.495245 -5.495245 
    -5.495245 -5.495245 -5.495245 -5.495245 
    -5.495245 -5.495245 -5.495245 -5.495245 
    -5.495245 -5.495245 -5.495245 -5.495245 
    -5.495245 -5.495245 -5.495245 -5.495245 
    -5.495245 -5.495245 -5.495245 -5.495245 
    -5.495245 -5.495245 -5.495245 -5.495245 
    -5.495245 -5.495245 -5.495245 -5.495245 
    -5.495245 -5.495245 -5.495245 -5.495245 
    -5.495245 -5.495245 -5.495245 -5.495245 
    -5.495245 -5.495245 -5.495245 -5.495245 
    -5.495245 -5.495245 -5.495245 -5.495245 
    -5.495245 -5.495245 -5.495245 -5.495245 
    -5.495245 -5.495245 -5.495245 -5.495245 
    -5.495245 -5.495245 -5.495245 -5.495245 
    -5.495245 -5.495245 -5.495245 -5.495245 
    -5.495245 -5.495245 -5.495245 -5.495245 
    -5.495245 -5.495245 -5.495245 -5.495245 
    -5.495245 -5.495245 -5.495245 -5.495245 
    -5.495245 -5.495245 -5.495245 -5.495245 
    -5.495245 -5.495245 -5.495245 -5.495245 
    -5.495245 -5.495245 -5.495245 -5.495245 
    -5.495245 -5.495245 -5.495245 -5.495245 
    -5.495245 -5.495245 -5.495245 -5.495245 
    -5.495245 -5.495245 -5.495245 -5.495245 
    -5.495245 -5.495245 -5.495245 -5.495245 
    -5.495245 -5.495245 -5.495245 -5.495245 
    -5.495245 -5.495245 -5.495245 -5.495245 
    -5.495245 -5.495245 -5.495245 -5.495245 
    -5.495245 -5.495245 -5.495245 -5.495245 
    -5.495245 -5.495245 -5.495245 -5.495245 
    -5.495245 -5.495245 -5.495245 -5.495245 
    -5.495245 -5.495245 -5.495245 -5.495245 
    -5.495245 -5.495245 -5.495245 -5.495245 
    -5.495245 -5.495245 -5.495245 -5.495245 
    -5.495245 -5.495245 -5.495245 -5.495245 
    -5.495245 -5.495245 -5.495245 -5.495245 
    -5.495245 -5.495245 -5.495245 -5.495245 
    -5.495245 -5.495245 -5.495245 -5.495245 
  894 e1_4_4_202 4 4 0 
    -5.495245 -5.495245 -5.495245 -5.495245 
    -5.495245 -5.495245 -5.495245 -5.495245 
    -5.495245 -5.495245 -5.495245 -5.495245 
    -5.495245 -5.495245 -5.495245 -5.495245 
    -5.495245 -5.495245 -5.495245 -5.495245 
    -5.495245 -5.495245 -5.495245 -5.495245 
    -5.495245 -5.495245 -5.495245 -5.495245 
    -5.495245 -5.495245 -5.495245 -5.495245 
    -5.495245 -5.495245 -5.495245 -5.495245 
    -5.495245 -5.495245 -5.495245 -5.495245 
    -5.495245 -5.495245 -5.495245 -5.495245 
    -5.495245 -5.495245 -5.495245 -5.495245 
    -5.495245 -5.495245 -5.495245 -5.495245 
    -5.495245 -5.495245 -5.495245 -5.495245 
    -5.495245 -5.495245 -5.495245 -5.495245 
    -5.495245 -5.495245 -5.495245 -5.495245 
    -5.495245 -5.495245 -5.495245 -5.495245 
    -5.495245 -5.495245 -5.495245 -5.495245 
    -5.495245 -5.495245 -5.495245 -5.495245 
    -5.495245 -5.495245 -5.495245 -5.495245 
    -5.495245 -5.495245 -5.495245 -5.495245 
    -5.495245 -5.495245 -5.495245 -5.495245 
    -5.495245 -5.495245 -5.495245 -5.495245 
    -5.495245 -5.495245 -5.495245 -5.495245 
    -5.495245 -5.495245 -5.495245 -5.495245 
    -5.495245 -5.495245 -5.495245 -5.495245 
    -5.495245 -5.495245 -5.495245 -5.495245 
    -5.495245 -5.495245 -5.495245 -5.495245 
    -5.495245 -5.495245 -5.495245 -5.495245 
    -5.495245 -5.495245 -5.495245 -5.495245 
    -5.495245 -5.495245 -5.495245 -5.495245 
    -5.495245 -5.495245 -5.495245 -5.495245 
    -5.495245 -5.495245 -5.495245 -5.495245 
    -5.495245 -5.495245 -5.495245 -5.495245 
    -5.495245 -5.495245 -5.495245 -5.495245 
    -5.495245 -5.495245 -5.495245 -5.495245 
    -5.495245 -5.495245 -5.495245 -5.495245 
    -5.495245 -5.495245 -5.495245 -5.495245 
    -5.495245 -5.495245 -5.495245 -5.495245 
    -5.495245 -5.495245 -5.495245 -5.495245 
    -5.495245 -5.495245 -5.495245 -5.495245 
    -5.495245 -5.495245 -5.495245 -5.495245 
    -5.495245 -5.495245 -5.495245 -5.495245 
    -5.495245 -5.495245 -5.495245 -5.495245 
    -5.495245 -5.495245 -5.495245 -5.495245 
    -5.495245 -5.495245 -5.495245 -5.495245 
    -5.495245 -5.495245 -5.495245 -5.495245 
    -5.495245 -5.495245 -5.495245 -5.495245 
    -5.495245 -5.495245 -5.495245 -5.495245 
    -5.495245 -5.495245 -5.495245 -5.495245 
    -5.495245 -5.495245 -5.495245 -5.495245 
    -5.495245 -5.495245 -5.495245 -5.495245 
    -5.495245 -5.495245 -5.495245 -5.495245 
    -5.495245 -5.495245 -5.495245 -5.495245 
    -5.495245 -5.495245 -5.495245 -5.495245 
    -5.495245 -5.495245 -5.495245 -5.495245 
    -5.495245 -5.495245 -5.495245 -5.495245 
    -5.495245 -5.495245 -5.495245 -5.495245 
    -5.495245 -5.495245 -5.495245 -5.495245 
    -5.495245 -5.495245 -5.495245 -5.495245 
    -5.495245 -5.495245 -5.495245 -5.495245 
    -5.495245 -5.495245 -5.495245 -5.495245 
    -5.495245 -5.495245 -5.495245 -5.495245 
    -5.495245 -5.495245 -5.495245 -5.495245 
  895 e1_4_4_203 4 4 0 
    -5.495245 -5.495245 -5.495245 -5.495245 
    -5.495245 -5.495245 -5.495245 -5.495245 
    -5.495245 -5.495245 -5.495245 -5.495245 
    -5.495245 -5.495245 -5.495245 -5.495245 
    -5.495245 -5.495245 -5.495245 -5.495245 
    -5.495245 -5.495245 -5.495245 -5.495245 
    -5.495245 -5.495245 -5.495245 -5.495245 
    -5.495245 -5.495245 -5.495245 -5.495245 
    -5.495245 -5.495245 -5.495245 -5.495245 
    -5.495245 -5.495245 -5.495245 -5.495245 
    -5.495245 -5.495245 -5.495245 -5.495245 
    -5.495245 -5.495245 -5.495245 -5.495245 
    -5.495245 -5.495245 -5.495245 -5.495245 
    -5.495245 -5.495245 -5.495245 -5.495245 
    -5.495245 -5.495245 -5.495245 -5.495245 
    -5.495245 -5.495245 -5.495245 -5.495245 
    -5.495245 -5.495245 -5.495245 -5.495245 
    -5.495245 -5.495245 -5.495245 -5.495245 
    -5.495245 -5.495245 -5.495245 -5.495245 
    -5.495245 -5.495245 -5.495245 -5.495245 
    -5.495245 -5.495245 -5.495245 -5.495245 
    -5.495245 -5.495245 -5.495245 -5.495245 
    -5.495245 -5.495245 -5.495245 -5.495245 
    -5.495245 -5.495245 -5.495245 -5.495245 
    -5.495245 -5.495245 -5.495245 -5.495245 
    -5.495245 -5.495245 -5.495245 -5.495245 
    -5.495245 -5.495245 -5.495245 -5.495245 
    -5.495245 -5.495245 -5.495245 -5.495245 
    -5.495245 -5.495245 -5.495245 -5.495245 
    -5.495245 -5.495245 -5.495245 -5.495245 
    -5.495245 -5.495245 -5.495245 -5.495245 
    -5.495245 -5.495245 -5.495245 -5.495245 
    -5.495245 -5.495245 -5.495245 -5.495245 
    -5.495245 -5.495245 -5.495245 -5.495245 
    -5.495245 -5.495245 -5.495245 -5.495245 
    -5.495245 -5.495245 -5.495245 -5.495245 
    -5.495245 -5.495245 -5.495245 -5.495245 
    -5.495245 -5.495245 -5.495245 -5.495245 
    -5.495245 -5.495245 -5.495245 -5.495245 
    -5.495245 -5.495245 -5.495245 -5.495245 
    -5.495245 -5.495245 -5.495245 -5.495245 
    -5.495245 -5.495245 -5.495245 -5.495245 
    -5.495245 -5.495245 -5.495245 -5.495245 
    -5.495245 -5.495245 -5.495245 -5.495245 
    -5.495245 -5.495245 -5.495245 -5.495245 
    -5.495245 -5.495245 -5.495245 -5.495245 
    -5.495245 -5.495245 -5.495245 -5.495245 
    -5.495245 -5.495245 -5.495245 -5.495245 
    -5.495245 -5.495245 -5.495245 -5.495245 
    -5.495245 -5.495245 -5.495245 -5.495245 
    -5.495245 -5.495245 -5.495245 -5.495245 
    -5.495245 -5.495245 -5.495245 -5.495245 
    -5.495245 -5.495245 -5.495245 -5.495245 
    -5.495245 -5.495245 -5.495245 -5.495245 
    -5.495245 -5.495245 -5.495245 -5.495245 
    -5.495245 -5.495245 -5.495245 -5.495245 
    -5.495245 -5.495245 -5.495245 -5.495245 
    -5.495245 -5.495245 -5.495245 -5.495245 
    -5.495245 -5.495245 -5.495245 -5.495245 
    -5.495245 -5.495245 -5.495245 -5.495245 
    -5.495245 -5.495245 -5.495245 -5.495245 
    -5.495245 -5.495245 -5.495245 -5.495245 
    -5.495245 -5.495245 -5.495245 -5.495245 
    -5.495245 -5.495245 -5.495245 -5.495245 
  896 e1_4_4_204 4 4 0 
    -5.495245 -5.495245 -5.495245 -5.495245 
    -5.495245 -5.495245 -5.495245 -5.495245 
    -5.495245 -5.495245 -5.495245 -5.495245 
    -5.495245 -5.495245 -5.495245 -5.495245 
    -5.495245 -5.495245 -5.495245 -5.495245 
    -5.495245 -5.495245 -5.495245 -5.495245 
    -5.495245 -5.495245 -5.495245 -5.495245 
    -5.495245 -5.495245 -5.495245 -5.495245 
    -5.495245 -5.495245 -5.495245 -5.495245 
    -5.495245 -5.495245 -5.495245 -5.495245 
    -5.495245 -5.495245 -5.495245 -5.495245 
    -5.495245 -5.495245 -5.495245 -5.495245 
    -5.495245 -5.495245 -5.495245 -5.495245 
    -5.495245 -5.495245 -5.495245 -5.495245 
    -5.495245 -5.495245 -5.495245 -5.495245 
    -5.495245 -5.495245 -5.495245 -5.495245 
    -5.495245 -5.495245 -5.495245 -5.495245 
    -5.495245 -5.495245 -5.495245 -5.495245 
    -5.495245 -5.495245 -5.495245 -5.495245 
    -5.495245 -5.495245 -5.495245 -5.495245 
    -5.495245 -5.495245 -5.495245 -5.495245 
    -5.495245 -5.495245 -5.495245 -5.495245 
    -5.495245 -5.495245 -5.495245 -5.495245 
    -5.495245 -5.495245 -5.495245 -5.495245 
    -5.495245 -5.495245 -5.495245 -5.495245 
    -5.495245 -5.495245 -5.495245 -5.495245 
    -5.495245 -5.495245 -5.495245 -5.495245 
    -5.495245 -5.495245 -5.495245 -5.495245 
    -5.495245 -5.495245 -5.495245 -5.495245 
    -5.495245 -5.495245 -5.495245 -5.495245 
    -5.495245 -5.495245 -5.495245 -5.495245 
    -5.495245 -5.495245 -5.495245 -5.495245 
    -5.495245 -5.495245 -5.495245 -5.495245 
    -5.495245 -5.495245 -5.495245 -5.495245 
    -5.495245 -5.495245 -5.495245 -5.495245 
    -5.495245 -5.495245 -5.495245 -5.495245 
    -5.495245 -5.495245 -5.495245 -5.495245 
    -5.495245 -5.495245 -5.495245 -5.495245 
    -5.495245 -5.495245 -5.495245 -5.495245 
    -5.495245 -5.495245 -5.495245 -5.495245 
    -5.495245 -5.495245 -5.495245 -5.495245 
    -5.495245 -5.495245 -5.495245 -5.495245 
    -5.495245 -5.495245 -5.495245 -5.495245 
    -5.495245 -5.495245 -5.495245 -5.495245 
    -5.495245 -5.495245 -5.495245 -5.495245 
    -5.495245 -5.495245 -5.495245 -5.495245 
    -5.495245 -5.495245 -5.495245 -5.495245 
    -5.495245 -5.495245 -5.495245 -5.495245 
    -5.495245 -5.495245 -5.495245 -5.495245 
    -5.495245 -5.495245 -5.495245 -5.495245 
    -5.495245 -5.495245 -5.495245 -5.495245 
    -5.495245 -5.495245 -5.495245 -5.495245 
    -5.495245 -5.495245 -5.495245 -5.495245 
    -5.495245 -5.495245 -5.495245 -5.495245 
    -5.495245 -5.495245 -5.495245 -5.495245 
    -5.495245 -5.495245 -5.495245 -5.495245 
    -5.495245 -5.495245 -5.495245 -5.495245 
    -5.495245 -5.495245 -5.495245 -5.495245 
    -5.495245 -5.495245 -5.495245 -5.495245 
    -5.495245 -5.495245 -5.495245 -5.495245 
    -5.495245 -5.495245 -5.495245 -5.495245 
    -5.495245 -5.495245 -5.495245 -5.495245 
    -5.495245 -5.495245 -5.495245 -5.495245 
    -5.495245 -5.495245 -5.495245 -5.495245 
  897 e1_4_4_205 4 4 0 
    -5.495245 -5.495245 -5.495245 -5.495245 
    -5.495245 -5.495245 -5.495245 -5.495245 
    -5.495245 -5.495245 -5.495245 -5.495245 
    -5.495245 -5.495245 -5.495245 -5.495245 
    -5.495245 -5.495245 -5.495245 -5.495245 
    -5.495245 -5.495245 -5.495245 -5.495245 
    -5.495245 -5.495245 -5.495245 -5.495245 
    -5.495245 -5.495245 -5.495245 -5.495245 
    -5.495245 -5.495245 -5.495245 -5.495245 
    -5.495245 -5.495245 -5.495245 -5.495245 
    -5.495245 -5.495245 -5.495245 -5.495245 
    -5.495245 -5.495245 -5.495245 -5.495245 
    -5.495245 -5.495245 -5.495245 -5.495245 
    -5.495245 -5.495245 -5.495245 -5.495245 
    -5.495245 -5.495245 -5.495245 -5.495245 
    -5.495245 -5.495245 -5.495245 -5.495245 
    -5.495245 -5.495245 -5.495245 -5.495245 
    -5.495245 -5.495245 -5.495245 -5.495245 
    -5.495245 -5.495245 -5.495245 -5.495245 
    -5.495245 -5.495245 -5.495245 -5.495245 
    -5.495245 -5.495245 -5.495245 -5.495245 
    -5.495245 -5.495245 -5.495245 -5.495245 
    -5.495245 -5.495245 -5.495245 -5.495245 
    -5.495245 -5.495245 -5.495245 -5.495245 
    -5.495245 -5.495245 -5.495245 -5.495245 
    -5.495245 -5.495245 -5.495245 -5.495245 
    -5.495245 -5.495245 -5.495245 -5.495245 
    -5.495245 -5.495245 -5.495245 -5.495245 
    -5.495245 -5.495245 -5.495245 -5.495245 
    -5.495245 -5.495245 -5.495245 -5.495245 
    -5.495245 -5.495245 -5.495245 -5.495245 
    -5.495245 -5.495245 -5.495245 -5.495245 
    -5.495245 -5.495245 -5.495245 -5.495245 
    -5.495245 -5.495245 -5.495245 -5.495245 
    -5.495245 -5.495245 -5.495245 -5.495245 
    -5.495245 -5.495245 -5.495245 -5.495245 
    -5.495245 -5.495245 -5.495245 -5.495245 
    -5.495245 -5.495245 -5.495245 -5.495245 
    -5.495245 -5.495245 -5.495245 -5.495245 
    -5.495245 -5.495245 -5.495245 -5.495245 
    -5.495245 -5.495245 -5.495245 -5.495245 
    -5.495245 -5.495245 -5.495245 -5.495245 
    -5.495245 -5.495245 -5.495245 -5.495245 
    -5.495245 -5.495245 -5.495245 -5.495245 
    -5.495245 -5.495245 -5.495245 -5.495245 
    -5.495245 -5.495245 -5.495245 -5.495245 
    -5.495245 -5.495245 -5.495245 -5.495245 
    -5.495245 -5.495245 -5.495245 -5.495245 
    -5.495245 -5.495245 -5.495245 -5.495245 
    -5.495245 -5.495245 -5.495245 -5.495245 
    -5.495245 -5.495245 -5.495245 -5.495245 
    -5.495245 -5.495245 -5.495245 -5.495245 
    -5.495245 -5.495245 -5.495245 -5.495245 
    -5.495245 -5.495245 -5.495245 -5.495245 
    -5.495245 -5.495245 -5.495245 -5.495245 
    -5.495245 -5.495245 -5.495245 -5.495245 
    -5.495245 -5.495245 -5.495245 -5.495245 
    -5.495245 -5.495245 -5.495245 -5.495245 
    -5.495245 -5.495245 -5.495245 -5.495245 
    -5.495245 -5.495245 -5.495245 -5.495245 
    -5.495245 -5.495245 -5.495245 -5.495245 
    -5.495245 -5.495245 -5.495245 -5.495245 
    -5.495245 -5.495245 -5.495245 -5.495245 
    -5.495245 -5.495245 -5.495245 -5.495245 
  898 e1_4_4_206 4 4 0 
    -5.495245 -5.495245 -5.495245 -5.495245 
    -5.495245 -5.495245 -5.495245 -5.495245 
    -5.495245 -5.495245 -5.495245 -5.495245 
    -5.495245 -5.495245 -5.495245 -5.495245 
    -5.495245 -5.495245 -5.495245 -5.495245 
    -5.495245 -5.495245 -5.495245 -5.495245 
    -5.495245 -5.495245 -5.495245 -5.495245 
    -5.495245 -5.495245 -5.495245 -5.495245 
    -5.495245 -5.495245 -5.495245 -5.495245 
    -5.495245 -5.495245 -5.495245 -5.495245 
    -5.495245 -5.495245 -5.495245 -5.495245 
    -5.495245 -5.495245 -5.495245 -5.495245 
    -5.495245 -5.495245 -5.495245 -5.495245 
    -5.495245 -5.495245 -5.495245 -5.495245 
    -5.495245 -5.495245 -5.495245 -5.495245 
    -5.495245 -5.495245 -5.495245 -5.495245 
    -5.495245 -5.495245 -5.495245 -5.495245 
    -5.495245 -5.495245 -5.495245 -5.495245 
    -5.495245 -5.495245 -5.495245 -5.495245 
    -5.495245 -5.495245 -5.495245 -5.495245 
    -5.495245 -5.495245 -5.495245 -5.495245 
    -5.495245 -5.495245 -5.495245 -5.495245 
    -5.495245 -5.495245 -5.495245 -5.495245 
    -5.495245 -5.495245 -5.495245 -5.495245 
    -5.495245 -5.495245 -5.495245 -5.495245 
    -5.495245 -5.495245 -5.495245 -5.495245 
    -5.495245 -5.495245 -5.495245 -5.495245 
    -5.495245 -5.495245 -5.495245 -5.495245 
    -5.495245 -5.495245 -5.495245 -5.495245 
    -5.495245 -5.495245 -5.495245 -5.495245 
    -5.495245 -5.495245 -5.495245 -5.495245 
    -5.495245 -5.495245 -5.495245 -5.495245 
    -5.495245 -5.495245 -5.495245 -5.495245 
    -5.495245 -5.495245 -5.495245 -5.495245 
    -5.495245 -5.495245 -5.495245 -5.495245 
    -5.495245 -5.495245 -5.495245 -5.495245 
    -5.495245 -5.495245 -5.495245 -5.495245 
    -5.495245 -5.495245 -5.495245 -5.495245 
    -5.495245 -5.495245 -5.495245 -5.495245 
    -5.495245 -5.495245 -5.495245 -5.495245 
    -5.495245 -5.495245 -5.495245 -5.495245 
    -5.495245 -5.495245 -5.495245 -5.495245 
    -5.495245 -5.495245 -5.495245 -5.495245 
    -5.495245 -5.495245 -5.495245 -5.495245 
    -5.495245 -5.495245 -5.495245 -5.495245 
    -5.495245 -5.495245 -5.495245 -5.495245 
    -5.495245 -5.495245 -5.495245 -5.495245 
    -5.495245 -5.495245 -5.495245 -5.495245 
    -5.495245 -5.495245 -5.495245 -5.495245 
    -5.495245 -5.495245 -5.495245 -5.495245 
    -5.495245 -5.495245 -5.495245 -5.495245 
    -5.495245 -5.495245 -5.495245 -5.495245 
    -5.495245 -5.495245 -5.495245 -5.495245 
    -5.495245 -5.495245 -5.495245 -5.495245 
    -5.495245 -5.495245 -5.495245 -5.495245 
    -5.495245 -5.495245 -5.495245 -5.495245 
    -5.495245 -5.495245 -5.495245 -5.495245 
    -5.495245 -5.495245 -5.495245 -5.495245 
    -5.495245 -5.495245 -5.495245 -5.495245 
    -5.495245 -5.495245 -5.495245 -5.495245 
    -5.495245 -5.495245 -5.495245 -5.495245 
    -5.495245 -5.495245 -5.495245 -5.495245 
    -5.495245 -5.495245 -5.495245 -5.495245 
    -5.495245 -5.495245 -5.495245 -5.495245 
  899 e1_4_4_207 4 4 0 
    -5.495245 -5.495245 -5.495245 -5.495245 
    -5.495245 -5.495245 -5.495245 -5.495245 
    -5.495245 -5.495245 -5.495245 -5.495245 
    -5.495245 -5.495245 -5.495245 -5.495245 
    -5.495245 -5.495245 -5.495245 -5.495245 
    -5.495245 -5.495245 -5.495245 -5.495245 
    -5.495245 -5.495245 -5.495245 -5.495245 
    -5.495245 -5.495245 -5.495245 -5.495245 
    -5.495245 -5.495245 -5.495245 -5.495245 
    -5.495245 -5.495245 -5.495245 -5.495245 
    -5.495245 -5.495245 -5.495245 -5.495245 
    -5.495245 -5.495245 -5.495245 -5.495245 
    -5.495245 -5.495245 -5.495245 -5.495245 
    -5.495245 -5.495245 -5.495245 -5.495245 
    -5.495245 -5.495245 -5.495245 -5.495245 
    -5.495245 -5.495245 -5.495245 -5.495245 
    -5.495245 -5.495245 -5.495245 -5.495245 
    -5.495245 -5.495245 -5.495245 -5.495245 
    -5.495245 -5.495245 -5.495245 -5.495245 
    -5.495245 -5.495245 -5.495245 -5.495245 
    -5.495245 -5.495245 -5.495245 -5.495245 
    -5.495245 -5.495245 -5.495245 -5.495245 
    -5.495245 -5.495245 -5.495245 -5.495245 
    -5.495245 -5.495245 -5.495245 -5.495245 
    -5.495245 -5.495245 -5.495245 -5.495245 
    -5.495245 -5.495245 -5.495245 -5.495245 
    -5.495245 -5.495245 -5.495245 -5.495245 
    -5.495245 -5.495245 -5.495245 -5.495245 
    -5.495245 -5.495245 -5.495245 -5.495245 
    -5.495245 -5.495245 -5.495245 -5.495245 
    -5.495245 -5.495245 -5.495245 -5.495245 
    -5.495245 -5.495245 -5.495245 -5.495245 
    -5.495245 -5.495245 -5.495245 -5.495245 
    -5.495245 -5.495245 -5.495245 -5.495245 
    -5.495245 -5.495245 -5.495245 -5.495245 
    -5.495245 -5.495245 -5.495245 -5.495245 
    -5.495245 -5.495245 -5.495245 -5.495245 
    -5.495245 -5.495245 -5.495245 -5.495245 
    -5.495245 -5.495245 -5.495245 -5.495245 
    -5.495245 -5.495245 -5.495245 -5.495245 
    -5.495245 -5.495245 -5.495245 -5.495245 
    -5.495245 -5.495245 -5.495245 -5.495245 
    -5.495245 -5.495245 -5.495245 -5.495245 
    -5.495245 -5.495245 -5.495245 -5.495245 
    -5.495245 -5.495245 -5.495245 -5.495245 
    -5.495245 -5.495245 -5.495245 -5.495245 
    -5.495245 -5.495245 -5.495245 -5.495245 
    -5.495245 -5.495245 -5.495245 -5.495245 
    -5.495245 -5.495245 -5.495245 -5.495245 
    -5.495245 -5.495245 -5.495245 -5.495245 
    -5.495245 -5.495245 -5.495245 -5.495245 
    -5.495245 -5.495245 -5.495245 -5.495245 
    -5.495245 -5.495245 -5.495245 -5.495245 
    -5.495245 -5.495245 -5.495245 -5.495245 
    -5.495245 -5.495245 -5.495245 -5.495245 
    -5.495245 -5.495245 -5.495245 -5.495245 
    -5.495245 -5.495245 -5.495245 -5.495245 
    -5.495245 -5.495245 -5.495245 -5.495245 
    -5.495245 -5.495245 -5.495245 -5.495245 
    -5.495245 -5.495245 -5.495245 -5.495245 
    -5.495245 -5.495245 -5.495245 -5.495245 
    -5.495245 -5.495245 -5.495245 -5.495245 
    -5.495245 -5.495245 -5.495245 -5.495245 
    -5.495245 -5.495245 -5.495245 -5.495245 
  900 e1_4_4_208 4 4 0 
    -5.495245 -5.495245 -5.495245 -5.495245 
    -5.495245 -5.495245 -5.495245 -5.495245 
    -5.495245 -5.495245 -5.495245 -5.495245 
    -5.495245 -5.495245 -5.495245 -5.495245 
    -5.495245 -5.495245 -5.495245 -5.495245 
    -5.495245 -5.495245 -5.495245 -5.495245 
    -5.495245 -5.495245 -5.495245 -5.495245 
    -5.495245 -5.495245 -5.495245 -5.495245 
    -5.495245 -5.495245 -5.495245 -5.495245 
    -5.495245 -5.495245 -5.495245 -5.495245 
    -5.495245 -5.495245 -5.495245 -5.495245 
    -5.495245 -5.495245 -5.495245 -5.495245 
    -5.495245 -5.495245 -5.495245 -5.495245 
    -5.495245 -5.495245 -5.495245 -5.495245 
    -5.495245 -5.495245 -5.495245 -5.495245 
    -5.495245 -5.495245 -5.495245 -5.495245 
    -5.495245 -5.495245 -5.495245 -5.495245 
    -5.495245 -5.495245 -5.495245 -5.495245 
    -5.495245 -5.495245 -5.495245 -5.495245 
    -5.495245 -5.495245 -5.495245 -5.495245 
    -5.495245 -5.495245 -5.495245 -5.495245 
    -5.495245 -5.495245 -5.495245 -5.495245 
    -5.495245 -5.495245 -5.495245 -5.495245 
    -5.495245 -5.495245 -5.495245 -5.495245 
    -5.495245 -5.495245 -5.495245 -5.495245 
    -5.495245 -5.495245 -5.495245 -5.495245 
    -5.495245 -5.495245 -5.495245 -5.495245 
    -5.495245 -5.495245 -5.495245 -5.495245 
    -5.495245 -5.495245 -5.495245 -5.495245 
    -5.495245 -5.495245 -5.495245 -5.495245 
    -5.495245 -5.495245 -5.495245 -5.495245 
    -5.495245 -5.495245 -5.495245 -5.495245 
    -5.495245 -5.495245 -5.495245 -5.495245 
    -5.495245 -5.495245 -5.495245 -5.495245 
    -5.495245 -5.495245 -5.495245 -5.495245 
    -5.495245 -5.495245 -5.495245 -5.495245 
    -5.495245 -5.495245 -5.495245 -5.495245 
    -5.495245 -5.495245 -5.495245 -5.495245 
    -5.495245 -5.495245 -5.495245 -5.495245 
    -5.495245 -5.495245 -5.495245 -5.495245 
    -5.495245 -5.495245 -5.495245 -5.495245 
    -5.495245 -5.495245 -5.495245 -5.495245 
    -5.495245 -5.495245 -5.495245 -5.495245 
    -5.495245 -5.495245 -5.495245 -5.495245 
    -5.495245 -5.495245 -5.495245 -5.495245 
    -5.495245 -5.495245 -5.495245 -5.495245 
    -5.495245 -5.495245 -5.495245 -5.495245 
    -5.495245 -5.495245 -5.495245 -5.495245 
    -5.495245 -5.495245 -5.495245 -5.495245 
    -5.495245 -5.495245 -5.495245 -5.495245 
    -5.495245 -5.495245 -5.495245 -5.495245 
    -5.495245 -5.495245 -5.495245 -5.495245 
    -5.495245 -5.495245 -5.495245 -5.495245 
    -5.495245 -5.495245 -5.495245 -5.495245 
    -5.495245 -5.495245 -5.495245 -5.495245 
    -5.495245 -5.495245 -5.495245 -5.495245 
    -5.495245 -5.495245 -5.495245 -5.495245 
    -5.495245 -5.495245 -5.495245 -5.495245 
    -5.495245 -5.495245 -5.495245 -5.495245 
    -5.495245 -5.495245 -5.495245 -5.495245 
    -5.495245 -5.495245 -5.495245 -5.495245 
    -5.495245 -5.495245 -5.495245 -5.495245 
    -5.495245 -5.495245 -5.495245 -5.495245 
    -5.495245 -5.495245 -5.495245 -5.495245 
  901 e1_4_4_209 4 4 0 
    -5.495245 -5.495245 -5.495245 -5.495245 
    -5.495245 -5.495245 -5.495245 -5.495245 
    -5.495245 -5.495245 -5.495245 -5.495245 
    -5.495245 -5.495245 -5.495245 -5.495245 
    -5.495245 -5.495245 -5.495245 -5.495245 
    -5.495245 -5.495245 -5.495245 -5.495245 
    -5.495245 -5.495245 -5.495245 -5.495245 
    -5.495245 -5.495245 -5.495245 -5.495245 
    -5.495245 -5.495245 -5.495245 -5.495245 
    -5.495245 -5.495245 -5.495245 -5.495245 
    -5.495245 -5.495245 -5.495245 -5.495245 
    -5.495245 -5.495245 -5.495245 -5.495245 
    -5.495245 -5.495245 -5.495245 -5.495245 
    -5.495245 -5.495245 -5.495245 -5.495245 
    -5.495245 -5.495245 -5.495245 -5.495245 
    -5.495245 -5.495245 -5.495245 -5.495245 
    -5.495245 -5.495245 -5.495245 -5.495245 
    -5.495245 -5.495245 -5.495245 -5.495245 
    -5.495245 -5.495245 -5.495245 -5.495245 
    -5.495245 -5.495245 -5.495245 -5.495245 
    -5.495245 -5.495245 -5.495245 -5.495245 
    -5.495245 -5.495245 -5.495245 -5.495245 
    -5.495245 -5.495245 -5.495245 -5.495245 
    -5.495245 -5.495245 -5.495245 -5.495245 
    -5.495245 -5.495245 -5.495245 -5.495245 
    -5.495245 -5.495245 -5.495245 -5.495245 
    -5.495245 -5.495245 -5.495245 -5.495245 
    -5.495245 -5.495245 -5.495245 -5.495245 
    -5.495245 -5.495245 -5.495245 -5.495245 
    -5.495245 -5.495245 -5.495245 -5.495245 
    -5.495245 -5.495245 -5.495245 -5.495245 
    -5.495245 -5.495245 -5.495245 -5.495245 
    -5.495245 -5.495245 -5.495245 -5.495245 
    -5.495245 -5.495245 -5.495245 -5.495245 
    -5.495245 -5.495245 -5.495245 -5.495245 
    -5.495245 -5.495245 -5.495245 -5.495245 
    -5.495245 -5.495245 -5.495245 -5.495245 
    -5.495245 -5.495245 -5.495245 -5.495245 
    -5.495245 -5.495245 -5.495245 -5.495245 
    -5.495245 -5.495245 -5.495245 -5.495245 
    -5.495245 -5.495245 -5.495245 -5.495245 
    -5.495245 -5.495245 -5.495245 -5.495245 
    -5.495245 -5.495245 -5.495245 -5.495245 
    -5.495245 -5.495245 -5.495245 -5.495245 
    -5.495245 -5.495245 -5.495245 -5.495245 
    -5.495245 -5.495245 -5.495245 -5.495245 
    -5.495245 -5.495245 -5.495245 -5.495245 
    -5.495245 -5.495245 -5.495245 -5.495245 
    -5.495245 -5.495245 -5.495245 -5.495245 
    -5.495245 -5.495245 -5.495245 -5.495245 
    -5.495245 -5.495245 -5.495245 -5.495245 
    -5.495245 -5.495245 -5.495245 -5.495245 
    -5.495245 -5.495245 -5.495245 -5.495245 
    -5.495245 -5.495245 -5.495245 -5.495245 
    -5.495245 -5.495245 -5.495245 -5.495245 
    -5.495245 -5.495245 -5.495245 -5.495245 
    -5.495245 -5.495245 -5.495245 -5.495245 
    -5.495245 -5.495245 -5.495245 -5.495245 
    -5.495245 -5.495245 -5.495245 -5.495245 
    -5.495245 -5.495245 -5.495245 -5.495245 
    -5.495245 -5.495245 -5.495245 -5.495245 
    -5.495245 -5.495245 -5.495245 -5.495245 
    -5.495245 -5.495245 -5.495245 -5.495245 
    -5.495245 -5.495245 -5.495245 -5.495245 
  902 e1_4_4_210 4 4 0 
    -5.495245 -5.495245 -5.495245 -5.495245 
    -5.495245 -5.495245 -5.495245 -5.495245 
    -5.495245 -5.495245 -5.495245 -5.495245 
    -5.495245 -5.495245 -5.495245 -5.495245 
    -5.495245 -5.495245 -5.495245 -5.495245 
    -5.495245 -5.495245 -5.495245 -5.495245 
    -5.495245 -5.495245 -5.495245 -5.495245 
    -5.495245 -5.495245 -5.495245 -5.495245 
    -5.495245 -5.495245 -5.495245 -5.495245 
    -5.495245 -5.495245 -5.495245 -5.495245 
    -5.495245 -5.495245 -5.495245 -5.495245 
    -5.495245 -5.495245 -5.495245 -5.495245 
    -5.495245 -5.495245 -5.495245 -5.495245 
    -5.495245 -5.495245 -5.495245 -5.495245 
    -5.495245 -5.495245 -5.495245 -5.495245 
    -5.495245 -5.495245 -5.495245 -5.495245 
    -5.495245 -5.495245 -5.495245 -5.495245 
    -5.495245 -5.495245 -5.495245 -5.495245 
    -5.495245 -5.495245 -5.495245 -5.495245 
    -5.495245 -5.495245 -5.495245 -5.495245 
    -5.495245 -5.495245 -5.495245 -5.495245 
    -5.495245 -5.495245 -5.495245 -5.495245 
    -5.495245 -5.495245 -5.495245 -5.495245 
    -5.495245 -5.495245 -5.495245 -5.495245 
    -5.495245 -5.495245 -5.495245 -5.495245 
    -5.495245 -5.495245 -5.495245 -5.495245 
    -5.495245 -5.495245 -5.495245 -5.495245 
    -5.495245 -5.495245 -5.495245 -5.495245 
    -5.495245 -5.495245 -5.495245 -5.495245 
    -5.495245 -5.495245 -5.495245 -5.495245 
    -5.495245 -5.495245 -5.495245 -5.495245 
    -5.495245 -5.495245 -5.495245 -5.495245 
    -5.495245 -5.495245 -5.495245 -5.495245 
    -5.495245 -5.495245 -5.495245 -5.495245 
    -5.495245 -5.495245 -5.495245 -5.495245 
    -5.495245 -5.495245 -5.495245 -5.495245 
    -5.495245 -5.495245 -5.495245 -5.495245 
    -5.495245 -5.495245 -5.495245 -5.495245 
    -5.495245 -5.495245 -5.495245 -5.495245 
    -5.495245 -5.495245 -5.495245 -5.495245 
    -5.495245 -5.495245 -5.495245 -5.495245 
    -5.495245 -5.495245 -5.495245 -5.495245 
    -5.495245 -5.495245 -5.495245 -5.495245 
    -5.495245 -5.495245 -5.495245 -5.495245 
    -5.495245 -5.495245 -5.495245 -5.495245 
    -5.495245 -5.495245 -5.495245 -5.495245 
    -5.495245 -5.495245 -5.495245 -5.495245 
    -5.495245 -5.495245 -5.495245 -5.495245 
    -5.495245 -5.495245 -5.495245 -5.495245 
    -5.495245 -5.495245 -5.495245 -5.495245 
    -5.495245 -5.495245 -5.495245 -5.495245 
    -5.495245 -5.495245 -5.495245 -5.495245 
    -5.495245 -5.495245 -5.495245 -5.495245 
    -5.495245 -5.495245 -5.495245 -5.495245 
    -5.495245 -5.495245 -5.495245 -5.495245 
    -5.495245 -5.495245 -5.495245 -5.495245 
    -5.495245 -5.495245 -5.495245 -5.495245 
    -5.495245 -5.495245 -5.495245 -5.495245 
    -5.495245 -5.495245 -5.495245 -5.495245 
    -5.495245 -5.495245 -5.495245 -5.495245 
    -5.495245 -5.495245 -5.495245 -5.495245 
    -5.495245 -5.495245 -5.495245 -5.495245 
    -5.495245 -5.495245 -5.495245 -5.495245 
    -5.495245 -5.495245 -5.495245 -5.495245 
  903 e1_4_4_211 4 4 0 
    -5.495245 -5.495245 -5.495245 -5.495245 
    -5.495245 -5.495245 -5.495245 -5.495245 
    -5.495245 -5.495245 -5.495245 -5.495245 
    -5.495245 -5.495245 -5.495245 -5.495245 
    -5.495245 -5.495245 -5.495245 -5.495245 
    -5.495245 -5.495245 -5.495245 -5.495245 
    -5.495245 -5.495245 -5.495245 -5.495245 
    -5.495245 -5.495245 -5.495245 -5.495245 
    -5.495245 -5.495245 -5.495245 -5.495245 
    -5.495245 -5.495245 -5.495245 -5.495245 
    -5.495245 -5.495245 -5.495245 -5.495245 
    -5.495245 -5.495245 -5.495245 -5.495245 
    -5.495245 -5.495245 -5.495245 -5.495245 
    -5.495245 -5.495245 -5.495245 -5.495245 
    -5.495245 -5.495245 -5.495245 -5.495245 
    -5.495245 -5.495245 -5.495245 -5.495245 
    -5.495245 -5.495245 -5.495245 -5.495245 
    -5.495245 -5.495245 -5.495245 -5.495245 
    -5.495245 -5.495245 -5.495245 -5.495245 
    -5.495245 -5.495245 -5.495245 -5.495245 
    -5.495245 -5.495245 -5.495245 -5.495245 
    -5.495245 -5.495245 -5.495245 -5.495245 
    -5.495245 -5.495245 -5.495245 -5.495245 
    -5.495245 -5.495245 -5.495245 -5.495245 
    -5.495245 -5.495245 -5.495245 -5.495245 
    -5.495245 -5.495245 -5.495245 -5.495245 
    -5.495245 -5.495245 -5.495245 -5.495245 
    -5.495245 -5.495245 -5.495245 -5.495245 
    -5.495245 -5.495245 -5.495245 -5.495245 
    -5.495245 -5.495245 -5.495245 -5.495245 
    -5.495245 -5.495245 -5.495245 -5.495245 
    -5.495245 -5.495245 -5.495245 -5.495245 
    -5.495245 -5.495245 -5.495245 -5.495245 
    -5.495245 -5.495245 -5.495245 -5.495245 
    -5.495245 -5.495245 -5.495245 -5.495245 
    -5.495245 -5.495245 -5.495245 -5.495245 
    -5.495245 -5.495245 -5.495245 -5.495245 
    -5.495245 -5.495245 -5.495245 -5.495245 
    -5.495245 -5.495245 -5.495245 -5.495245 
    -5.495245 -5.495245 -5.495245 -5.495245 
    -5.495245 -5.495245 -5.495245 -5.495245 
    -5.495245 -5.495245 -5.495245 -5.495245 
    -5.495245 -5.495245 -5.495245 -5.495245 
    -5.495245 -5.495245 -5.495245 -5.495245 
    -5.495245 -5.495245 -5.495245 -5.495245 
    -5.495245 -5.495245 -5.495245 -5.495245 
    -5.495245 -5.495245 -5.495245 -5.495245 
    -5.495245 -5.495245 -5.495245 -5.495245 
    -5.495245 -5.495245 -5.495245 -5.495245 
    -5.495245 -5.495245 -5.495245 -5.495245 
    -5.495245 -5.495245 -5.495245 -5.495245 
    -5.495245 -5.495245 -5.495245 -5.495245 
    -5.495245 -5.495245 -5.495245 -5.495245 
    -5.495245 -5.495245 -5.495245 -5.495245 
    -5.495245 -5.495245 -5.495245 -5.495245 
    -5.495245 -5.495245 -5.495245 -5.495245 
    -5.495245 -5.495245 -5.495245 -5.495245 
    -5.495245 -5.495245 -5.495245 -5.495245 
    -5.495245 -5.495245 -5.495245 -5.495245 
    -5.495245 -5.495245 -5.495245 -5.495245 
    -5.495245 -5.495245 -5.495245 -5.495245 
    -5.495245 -5.495245 -5.495245 -5.495245 
    -5.495245 -5.495245 -5.495245 -5.495245 
    -5.495245 -5.495245 -5.495245 -5.495245 
  904 e1_4_4_212 4 4 0 
    -5.495245 -5.495245 -5.495245 -5.495245 
    -5.495245 -5.495245 -5.495245 -5.495245 
    -5.495245 -5.495245 -5.495245 -5.495245 
    -5.495245 -5.495245 -5.495245 -5.495245 
    -5.495245 -5.495245 -5.495245 -5.495245 
    -5.495245 -5.495245 -5.495245 -5.495245 
    -5.495245 -5.495245 -5.495245 -5.495245 
    -5.495245 -5.495245 -5.495245 -5.495245 
    -5.495245 -5.495245 -5.495245 -5.495245 
    -5.495245 -5.495245 -5.495245 -5.495245 
    -5.495245 -5.495245 -5.495245 -5.495245 
    -5.495245 -5.495245 -5.495245 -5.495245 
    -5.495245 -5.495245 -5.495245 -5.495245 
    -5.495245 -5.495245 -5.495245 -5.495245 
    -5.495245 -5.495245 -5.495245 -5.495245 
    -5.495245 -5.495245 -5.495245 -5.495245 
    -5.495245 -5.495245 -5.495245 -5.495245 
    -5.495245 -5.495245 -5.495245 -5.495245 
    -5.495245 -5.495245 -5.495245 -5.495245 
    -5.495245 -5.495245 -5.495245 -5.495245 
    -5.495245 -5.495245 -5.495245 -5.495245 
    -5.495245 -5.495245 -5.495245 -5.495245 
    -5.495245 -5.495245 -5.495245 -5.495245 
    -5.495245 -5.495245 -5.495245 -5.495245 
    -5.495245 -5.495245 -5.495245 -5.495245 
    -5.495245 -5.495245 -5.495245 -5.495245 
    -5.495245 -5.495245 -5.495245 -5.495245 
    -5.495245 -5.495245 -5.495245 -5.495245 
    -5.495245 -5.495245 -5.495245 -5.495245 
    -5.495245 -5.495245 -5.495245 -5.495245 
    -5.495245 -5.495245 -5.495245 -5.495245 
    -5.495245 -5.495245 -5.495245 -5.495245 
    -5.495245 -5.495245 -5.495245 -5.495245 
    -5.495245 -5.495245 -5.495245 -5.495245 
    -5.495245 -5.495245 -5.495245 -5.495245 
    -5.495245 -5.495245 -5.495245 -5.495245 
    -5.495245 -5.495245 -5.495245 -5.495245 
    -5.495245 -5.495245 -5.495245 -5.495245 
    -5.495245 -5.495245 -5.495245 -5.495245 
    -5.495245 -5.495245 -5.495245 -5.495245 
    -5.495245 -5.495245 -5.495245 -5.495245 
    -5.495245 -5.495245 -5.495245 -5.495245 
    -5.495245 -5.495245 -5.495245 -5.495245 
    -5.495245 -5.495245 -5.495245 -5.495245 
    -5.495245 -5.495245 -5.495245 -5.495245 
    -5.495245 -5.495245 -5.495245 -5.495245 
    -5.495245 -5.495245 -5.495245 -5.495245 
    -5.495245 -5.495245 -5.495245 -5.495245 
    -5.495245 -5.495245 -5.495245 -5.495245 
    -5.495245 -5.495245 -5.495245 -5.495245 
    -5.495245 -5.495245 -5.495245 -5.495245 
    -5.495245 -5.495245 -5.495245 -5.495245 
    -5.495245 -5.495245 -5.495245 -5.495245 
    -5.495245 -5.495245 -5.495245 -5.495245 
    -5.495245 -5.495245 -5.495245 -5.495245 
    -5.495245 -5.495245 -5.495245 -5.495245 
    -5.495245 -5.495245 -5.495245 -5.495245 
    -5.495245 -5.495245 -5.495245 -5.495245 
    -5.495245 -5.495245 -5.495245 -5.495245 
    -5.495245 -5.495245 -5.495245 -5.495245 
    -5.495245 -5.495245 -5.495245 -5.495245 
    -5.495245 -5.495245 -5.495245 -5.495245 
    -5.495245 -5.495245 -5.495245 -5.495245 
    -5.495245 -5.495245 -5.495245 -5.495245 
  905 e1_4_4_213 4 4 0 
    -5.495245 -5.495245 -5.495245 -5.495245 
    -5.495245 -5.495245 -5.495245 -5.495245 
    -5.495245 -5.495245 -5.495245 -5.495245 
    -5.495245 -5.495245 -5.495245 -5.495245 
    -5.495245 -5.495245 -5.495245 -5.495245 
    -5.495245 -5.495245 -5.495245 -5.495245 
    -5.495245 -5.495245 -5.495245 -5.495245 
    -5.495245 -5.495245 -5.495245 -5.495245 
    -5.495245 -5.495245 -5.495245 -5.495245 
    -5.495245 -5.495245 -5.495245 -5.495245 
    -5.495245 -5.495245 -5.495245 -5.495245 
    -5.495245 -5.495245 -5.495245 -5.495245 
    -5.495245 -5.495245 -5.495245 -5.495245 
    -5.495245 -5.495245 -5.495245 -5.495245 
    -5.495245 -5.495245 -5.495245 -5.495245 
    -5.495245 -5.495245 -5.495245 -5.495245 
    -5.495245 -5.495245 -5.495245 -5.495245 
    -5.495245 -5.495245 -5.495245 -5.495245 
    -5.495245 -5.495245 -5.495245 -5.495245 
    -5.495245 -5.495245 -5.495245 -5.495245 
    -5.495245 -5.495245 -5.495245 -5.495245 
    -5.495245 -5.495245 -5.495245 -5.495245 
    -5.495245 -5.495245 -5.495245 -5.495245 
    -5.495245 -5.495245 -5.495245 -5.495245 
    -5.495245 -5.495245 -5.495245 -5.495245 
    -5.495245 -5.495245 -5.495245 -5.495245 
    -5.495245 -5.495245 -5.495245 -5.495245 
    -5.495245 -5.495245 -5.495245 -5.495245 
    -5.495245 -5.495245 -5.495245 -5.495245 
    -5.495245 -5.495245 -5.495245 -5.495245 
    -5.495245 -5.495245 -5.495245 -5.495245 
    -5.495245 -5.495245 -5.495245 -5.495245 
    -5.495245 -5.495245 -5.495245 -5.495245 
    -5.495245 -5.495245 -5.495245 -5.495245 
    -5.495245 -5.495245 -5.495245 -5.495245 
    -5.495245 -5.495245 -5.495245 -5.495245 
    -5.495245 -5.495245 -5.495245 -5.495245 
    -5.495245 -5.495245 -5.495245 -5.495245 
    -5.495245 -5.495245 -5.495245 -5.495245 
    -5.495245 -5.495245 -5.495245 -5.495245 
    -5.495245 -5.495245 -5.495245 -5.495245 
    -5.495245 -5.495245 -5.495245 -5.495245 
    -5.495245 -5.495245 -5.495245 -5.495245 
    -5.495245 -5.495245 -5.495245 -5.495245 
    -5.495245 -5.495245 -5.495245 -5.495245 
    -5.495245 -5.495245 -5.495245 -5.495245 
    -5.495245 -5.495245 -5.495245 -5.495245 
    -5.495245 -5.495245 -5.495245 -5.495245 
    -5.495245 -5.495245 -5.495245 -5.495245 
    -5.495245 -5.495245 -5.495245 -5.495245 
    -5.495245 -5.495245 -5.495245 -5.495245 
    -5.495245 -5.495245 -5.495245 -5.495245 
    -5.495245 -5.495245 -5.495245 -5.495245 
    -5.495245 -5.495245 -5.495245 -5.495245 
    -5.495245 -5.495245 -5.495245 -5.495245 
    -5.495245 -5.495245 -5.495245 -5.495245 
    -5.495245 -5.495245 -5.495245 -5.495245 
    -5.495245 -5.495245 -5.495245 -5.495245 
    -5.495245 -5.495245 -5.495245 -5.495245 
    -5.495245 -5.495245 -5.495245 -5.495245 
    -5.495245 -5.495245 -5.495245 -5.495245 
    -5.495245 -5.495245 -5.495245 -5.495245 
    -5.495245 -5.495245 -5.495245 -5.495245 
    -5.495245 -5.495245 -5.495245 -5.495245 
  906 e1_4_4_214 4 4 0 
    -5.495245 -5.495245 -5.495245 -5.495245 
    -5.495245 -5.495245 -5.495245 -5.495245 
    -5.495245 -5.495245 -5.495245 -5.495245 
    -5.495245 -5.495245 -5.495245 -5.495245 
    -5.495245 -5.495245 -5.495245 -5.495245 
    -5.495245 -5.495245 -5.495245 -5.495245 
    -5.495245 -5.495245 -5.495245 -5.495245 
    -5.495245 -5.495245 -5.495245 -5.495245 
    -5.495245 -5.495245 -5.495245 -5.495245 
    -5.495245 -5.495245 -5.495245 -5.495245 
    -5.495245 -5.495245 -5.495245 -5.495245 
    -5.495245 -5.495245 -5.495245 -5.495245 
    -5.495245 -5.495245 -5.495245 -5.495245 
    -5.495245 -5.495245 -5.495245 -5.495245 
    -5.495245 -5.495245 -5.495245 -5.495245 
    -5.495245 -5.495245 -5.495245 -5.495245 
    -5.495245 -5.495245 -5.495245 -5.495245 
    -5.495245 -5.495245 -5.495245 -5.495245 
    -5.495245 -5.495245 -5.495245 -5.495245 
    -5.495245 -5.495245 -5.495245 -5.495245 
    -5.495245 -5.495245 -5.495245 -5.495245 
    -5.495245 -5.495245 -5.495245 -5.495245 
    -5.495245 -5.495245 -5.495245 -5.495245 
    -5.495245 -5.495245 -5.495245 -5.495245 
    -5.495245 -5.495245 -5.495245 -5.495245 
    -5.495245 -5.495245 -5.495245 -5.495245 
    -5.495245 -5.495245 -5.495245 -5.495245 
    -5.495245 -5.495245 -5.495245 -5.495245 
    -5.495245 -5.495245 -5.495245 -5.495245 
    -5.495245 -5.495245 -5.495245 -5.495245 
    -5.495245 -5.495245 -5.495245 -5.495245 
    -5.495245 -5.495245 -5.495245 -5.495245 
    -5.495245 -5.495245 -5.495245 -5.495245 
    -5.495245 -5.495245 -5.495245 -5.495245 
    -5.495245 -5.495245 -5.495245 -5.495245 
    -5.495245 -5.495245 -5.495245 -5.495245 
    -5.495245 -5.495245 -5.495245 -5.495245 
    -5.495245 -5.495245 -5.495245 -5.495245 
    -5.495245 -5.495245 -5.495245 -5.495245 
    -5.495245 -5.495245 -5.495245 -5.495245 
    -5.495245 -5.495245 -5.495245 -5.495245 
    -5.495245 -5.495245 -5.495245 -5.495245 
    -5.495245 -5.495245 -5.495245 -5.495245 
    -5.495245 -5.495245 -5.495245 -5.495245 
    -5.495245 -5.495245 -5.495245 -5.495245 
    -5.495245 -5.495245 -5.495245 -5.495245 
    -5.495245 -5.495245 -5.495245 -5.495245 
    -5.495245 -5.495245 -5.495245 -5.495245 
    -5.495245 -5.495245 -5.495245 -5.495245 
    -5.495245 -5.495245 -5.495245 -5.495245 
    -5.495245 -5.495245 -5.495245 -5.495245 
    -5.495245 -5.495245 -5.495245 -5.495245 
    -5.495245 -5.495245 -5.495245 -5.495245 
    -5.495245 -5.495245 -5.495245 -5.495245 
    -5.495245 -5.495245 -5.495245 -5.495245 
    -5.495245 -5.495245 -5.495245 -5.495245 
    -5.495245 -5.495245 -5.495245 -5.495245 
    -5.495245 -5.495245 -5.495245 -5.495245 
    -5.495245 -5.495245 -5.495245 -5.495245 
    -5.495245 -5.495245 -5.495245 -5.495245 
    -5.495245 -5.495245 -5.495245 -5.495245 
    -5.495245 -5.495245 -5.495245 -5.495245 
    -5.495245 -5.495245 -5.495245 -5.495245 
    -5.495245 -5.495245 -5.495245 -5.495245 
  907 e1_4_4_215 4 4 0 
    -5.495245 -5.495245 -5.495245 -5.495245 
    -5.495245 -5.495245 -5.495245 -5.495245 
    -5.495245 -5.495245 -5.495245 -5.495245 
    -5.495245 -5.495245 -5.495245 -5.495245 
    -5.495245 -5.495245 -5.495245 -5.495245 
    -5.495245 -5.495245 -5.495245 -5.495245 
    -5.495245 -5.495245 -5.495245 -5.495245 
    -5.495245 -5.495245 -5.495245 -5.495245 
    -5.495245 -5.495245 -5.495245 -5.495245 
    -5.495245 -5.495245 -5.495245 -5.495245 
    -5.495245 -5.495245 -5.495245 -5.495245 
    -5.495245 -5.495245 -5.495245 -5.495245 
    -5.495245 -5.495245 -5.495245 -5.495245 
    -5.495245 -5.495245 -5.495245 -5.495245 
    -5.495245 -5.495245 -5.495245 -5.495245 
    -5.495245 -5.495245 -5.495245 -5.495245 
    -5.495245 -5.495245 -5.495245 -5.495245 
    -5.495245 -5.495245 -5.495245 -5.495245 
    -5.495245 -5.495245 -5.495245 -5.495245 
    -5.495245 -5.495245 -5.495245 -5.495245 
    -5.495245 -5.495245 -5.495245 -5.495245 
    -5.495245 -5.495245 -5.495245 -5.495245 
    -5.495245 -5.495245 -5.495245 -5.495245 
    -5.495245 -5.495245 -5.495245 -5.495245 
    -5.495245 -5.495245 -5.495245 -5.495245 
    -5.495245 -5.495245 -5.495245 -5.495245 
    -5.495245 -5.495245 -5.495245 -5.495245 
    -5.495245 -5.495245 -5.495245 -5.495245 
    -5.495245 -5.495245 -5.495245 -5.495245 
    -5.495245 -5.495245 -5.495245 -5.495245 
    -5.495245 -5.495245 -5.495245 -5.495245 
    -5.495245 -5.495245 -5.495245 -5.495245 
    -5.495245 -5.495245 -5.495245 -5.495245 
    -5.495245 -5.495245 -5.495245 -5.495245 
    -5.495245 -5.495245 -5.495245 -5.495245 
    -5.495245 -5.495245 -5.495245 -5.495245 
    -5.495245 -5.495245 -5.495245 -5.495245 
    -5.495245 -5.495245 -5.495245 -5.495245 
    -5.495245 -5.495245 -5.495245 -5.495245 
    -5.495245 -5.495245 -5.495245 -5.495245 
    -5.495245 -5.495245 -5.495245 -5.495245 
    -5.495245 -5.495245 -5.495245 -5.495245 
    -5.495245 -5.495245 -5.495245 -5.495245 
    -5.495245 -5.495245 -5.495245 -5.495245 
    -5.495245 -5.495245 -5.495245 -5.495245 
    -5.495245 -5.495245 -5.495245 -5.495245 
    -5.495245 -5.495245 -5.495245 -5.495245 
    -5.495245 -5.495245 -5.495245 -5.495245 
    -5.495245 -5.495245 -5.495245 -5.495245 
    -5.495245 -5.495245 -5.495245 -5.495245 
    -5.495245 -5.495245 -5.495245 -5.495245 
    -5.495245 -5.495245 -5.495245 -5.495245 
    -5.495245 -5.495245 -5.495245 -5.495245 
    -5.495245 -5.495245 -5.495245 -5.495245 
    -5.495245 -5.495245 -5.495245 -5.495245 
    -5.495245 -5.495245 -5.495245 -5.495245 
    -5.495245 -5.495245 -5.495245 -5.495245 
    -5.495245 -5.495245 -5.495245 -5.495245 
    -5.495245 -5.495245 -5.495245 -5.495245 
    -5.495245 -5.495245 -5.495245 -5.495245 
    -5.495245 -5.495245 -5.495245 -5.495245 
    -5.495245 -5.495245 -5.495245 -5.495245 
    -5.495245 -5.495245 -5.495245 -5.495245 
    -5.495245 -5.495245 -5.495245 -5.495245 
  908 e1_4_4_216 4 4 0 
    -5.495245 -5.495245 -5.495245 -5.495245 
    -5.495245 -5.495245 -5.495245 -5.495245 
    -5.495245 -5.495245 -5.495245 -5.495245 
    -5.495245 -5.495245 -5.495245 -5.495245 
    -5.495245 -5.495245 -5.495245 -5.495245 
    -5.495245 -5.495245 -5.495245 -5.495245 
    -5.495245 -5.495245 -5.495245 -5.495245 
    -5.495245 -5.495245 -5.495245 -5.495245 
    -5.495245 -5.495245 -5.495245 -5.495245 
    -5.495245 -5.495245 -5.495245 -5.495245 
    -5.495245 -5.495245 -5.495245 -5.495245 
    -5.495245 -5.495245 -5.495245 -5.495245 
    -5.495245 -5.495245 -5.495245 -5.495245 
    -5.495245 -5.495245 -5.495245 -5.495245 
    -5.495245 -5.495245 -5.495245 -5.495245 
    -5.495245 -5.495245 -5.495245 -5.495245 
    -5.495245 -5.495245 -5.495245 -5.495245 
    -5.495245 -5.495245 -5.495245 -5.495245 
    -5.495245 -5.495245 -5.495245 -5.495245 
    -5.495245 -5.495245 -5.495245 -5.495245 
    -5.495245 -5.495245 -5.495245 -5.495245 
    -5.495245 -5.495245 -5.495245 -5.495245 
    -5.495245 -5.495245 -5.495245 -5.495245 
    -5.495245 -5.495245 -5.495245 -5.495245 
    -5.495245 -5.495245 -5.495245 -5.495245 
    -5.495245 -5.495245 -5.495245 -5.495245 
    -5.495245 -5.495245 -5.495245 -5.495245 
    -5.495245 -5.495245 -5.495245 -5.495245 
    -5.495245 -5.495245 -5.495245 -5.495245 
    -5.495245 -5.495245 -5.495245 -5.495245 
    -5.495245 -5.495245 -5.495245 -5.495245 
    -5.495245 -5.495245 -5.495245 -5.495245 
    -5.495245 -5.495245 -5.495245 -5.495245 
    -5.495245 -5.495245 -5.495245 -5.495245 
    -5.495245 -5.495245 -5.495245 -5.495245 
    -5.495245 -5.495245 -5.495245 -5.495245 
    -5.495245 -5.495245 -5.495245 -5.495245 
    -5.495245 -5.495245 -5.495245 -5.495245 
    -5.495245 -5.495245 -5.495245 -5.495245 
    -5.495245 -5.495245 -5.495245 -5.495245 
    -5.495245 -5.495245 -5.495245 -5.495245 
    -5.495245 -5.495245 -5.495245 -5.495245 
    -5.495245 -5.495245 -5.495245 -5.495245 
    -5.495245 -5.495245 -5.495245 -5.495245 
    -5.495245 -5.495245 -5.495245 -5.495245 
    -5.495245 -5.495245 -5.495245 -5.495245 
    -5.495245 -5.495245 -5.495245 -5.495245 
    -5.495245 -5.495245 -5.495245 -5.495245 
    -5.495245 -5.495245 -5.495245 -5.495245 
    -5.495245 -5.495245 -5.495245 -5.495245 
    -5.495245 -5.495245 -5.495245 -5.495245 
    -5.495245 -5.495245 -5.495245 -5.495245 
    -5.495245 -5.495245 -5.495245 -5.495245 
    -5.495245 -5.495245 -5.495245 -5.495245 
    -5.495245 -5.495245 -5.495245 -5.495245 
    -5.495245 -5.495245 -5.495245 -5.495245 
    -5.495245 -5.495245 -5.495245 -5.495245 
    -5.495245 -5.495245 -5.495245 -5.495245 
    -5.495245 -5.495245 -5.495245 -5.495245 
    -5.495245 -5.495245 -5.495245 -5.495245 
    -5.495245 -5.495245 -5.495245 -5.495245 
    -5.495245 -5.495245 -5.495245 -5.495245 
    -5.495245 -5.495245 -5.495245 -5.495245 
    -5.495245 -5.495245 -5.495245 -5.495245 
  909 e1_4_4_217 4 4 0 
    -5.495245 -5.495245 -5.495245 -5.495245 
    -5.495245 -5.495245 -5.495245 -5.495245 
    -5.495245 -5.495245 -5.495245 -5.495245 
    -5.495245 -5.495245 -5.495245 -5.495245 
    -5.495245 -5.495245 -5.495245 -5.495245 
    -5.495245 -5.495245 -5.495245 -5.495245 
    -5.495245 -5.495245 -5.495245 -5.495245 
    -5.495245 -5.495245 -5.495245 -5.495245 
    -5.495245 -5.495245 -5.495245 -5.495245 
    -5.495245 -5.495245 -5.495245 -5.495245 
    -5.495245 -5.495245 -5.495245 -5.495245 
    -5.495245 -5.495245 -5.495245 -5.495245 
    -5.495245 -5.495245 -5.495245 -5.495245 
    -5.495245 -5.495245 -5.495245 -5.495245 
    -5.495245 -5.495245 -5.495245 -5.495245 
    -5.495245 -5.495245 -5.495245 -5.495245 
    -5.495245 -5.495245 -5.495245 -5.495245 
    -5.495245 -5.495245 -5.495245 -5.495245 
    -5.495245 -5.495245 -5.495245 -5.495245 
    -5.495245 -5.495245 -5.495245 -5.495245 
    -5.495245 -5.495245 -5.495245 -5.495245 
    -5.495245 -5.495245 -5.495245 -5.495245 
    -5.495245 -5.495245 -5.495245 -5.495245 
    -5.495245 -5.495245 -5.495245 -5.495245 
    -5.495245 -5.495245 -5.495245 -5.495245 
    -5.495245 -5.495245 -5.495245 -5.495245 
    -5.495245 -5.495245 -5.495245 -5.495245 
    -5.495245 -5.495245 -5.495245 -5.495245 
    -5.495245 -5.495245 -5.495245 -5.495245 
    -5.495245 -5.495245 -5.495245 -5.495245 
    -5.495245 -5.495245 -5.495245 -5.495245 
    -5.495245 -5.495245 -5.495245 -5.495245 
    -5.495245 -5.495245 -5.495245 -5.495245 
    -5.495245 -5.495245 -5.495245 -5.495245 
    -5.495245 -5.495245 -5.495245 -5.495245 
    -5.495245 -5.495245 -5.495245 -5.495245 
    -5.495245 -5.495245 -5.495245 -5.495245 
    -5.495245 -5.495245 -5.495245 -5.495245 
    -5.495245 -5.495245 -5.495245 -5.495245 
    -5.495245 -5.495245 -5.495245 -5.495245 
    -5.495245 -5.495245 -5.495245 -5.495245 
    -5.495245 -5.495245 -5.495245 -5.495245 
    -5.495245 -5.495245 -5.495245 -5.495245 
    -5.495245 -5.495245 -5.495245 -5.495245 
    -5.495245 -5.495245 -5.495245 -5.495245 
    -5.495245 -5.495245 -5.495245 -5.495245 
    -5.495245 -5.495245 -5.495245 -5.495245 
    -5.495245 -5.495245 -5.495245 -5.495245 
    -5.495245 -5.495245 -5.495245 -5.495245 
    -5.495245 -5.495245 -5.495245 -5.495245 
    -5.495245 -5.495245 -5.495245 -5.495245 
    -5.495245 -5.495245 -5.495245 -5.495245 
    -5.495245 -5.495245 -5.495245 -5.495245 
    -5.495245 -5.495245 -5.495245 -5.495245 
    -5.495245 -5.495245 -5.495245 -5.495245 
    -5.495245 -5.495245 -5.495245 -5.495245 
    -5.495245 -5.495245 -5.495245 -5.495245 
    -5.495245 -5.495245 -5.495245 -5.495245 
    -5.495245 -5.495245 -5.495245 -5.495245 
    -5.495245 -5.495245 -5.495245 -5.495245 
    -5.495245 -5.495245 -5.495245 -5.495245 
    -5.495245 -5.495245 -5.495245 -5.495245 
    -5.495245 -5.495245 -5.495245 -5.495245 
    -5.495245 -5.495245 -5.495245 -5.495245 
  910 e1_4_4_218 4 4 0 
    -5.495245 -5.495245 -5.495245 -5.495245 
    -5.495245 -5.495245 -5.495245 -5.495245 
    -5.495245 -5.495245 -5.495245 -5.495245 
    -5.495245 -5.495245 -5.495245 -5.495245 
    -5.495245 -5.495245 -5.495245 -5.495245 
    -5.495245 -5.495245 -5.495245 -5.495245 
    -5.495245 -5.495245 -5.495245 -5.495245 
    -5.495245 -5.495245 -5.495245 -5.495245 
    -5.495245 -5.495245 -5.495245 -5.495245 
    -5.495245 -5.495245 -5.495245 -5.495245 
    -5.495245 -5.495245 -5.495245 -5.495245 
    -5.495245 -5.495245 -5.495245 -5.495245 
    -5.495245 -5.495245 -5.495245 -5.495245 
    -5.495245 -5.495245 -5.495245 -5.495245 
    -5.495245 -5.495245 -5.495245 -5.495245 
    -5.495245 -5.495245 -5.495245 -5.495245 
    -5.495245 -5.495245 -5.495245 -5.495245 
    -5.495245 -5.495245 -5.495245 -5.495245 
    -5.495245 -5.495245 -5.495245 -5.495245 
    -5.495245 -5.495245 -5.495245 -5.495245 
    -5.495245 -5.495245 -5.495245 -5.495245 
    -5.495245 -5.495245 -5.495245 -5.495245 
    -5.495245 -5.495245 -5.495245 -5.495245 
    -5.495245 -5.495245 -5.495245 -5.495245 
    -5.495245 -5.495245 -5.495245 -5.495245 
    -5.495245 -5.495245 -5.495245 -5.495245 
    -5.495245 -5.495245 -5.495245 -5.495245 
    -5.495245 -5.495245 -5.495245 -5.495245 
    -5.495245 -5.495245 -5.495245 -5.495245 
    -5.495245 -5.495245 -5.495245 -5.495245 
    -5.495245 -5.495245 -5.495245 -5.495245 
    -5.495245 -5.495245 -5.495245 -5.495245 
    -5.495245 -5.495245 -5.495245 -5.495245 
    -5.495245 -5.495245 -5.495245 -5.495245 
    -5.495245 -5.495245 -5.495245 -5.495245 
    -5.495245 -5.495245 -5.495245 -5.495245 
    -5.495245 -5.495245 -5.495245 -5.495245 
    -5.495245 -5.495245 -5.495245 -5.495245 
    -5.495245 -5.495245 -5.495245 -5.495245 
    -5.495245 -5.495245 -5.495245 -5.495245 
    -5.495245 -5.495245 -5.495245 -5.495245 
    -5.495245 -5.495245 -5.495245 -5.495245 
    -5.495245 -5.495245 -5.495245 -5.495245 
    -5.495245 -5.495245 -5.495245 -5.495245 
    -5.495245 -5.495245 -5.495245 -5.495245 
    -5.495245 -5.495245 -5.495245 -5.495245 
    -5.495245 -5.495245 -5.495245 -5.495245 
    -5.495245 -5.495245 -5.495245 -5.495245 
    -5.495245 -5.495245 -5.495245 -5.495245 
    -5.495245 -5.495245 -5.495245 -5.495245 
    -5.495245 -5.495245 -5.495245 -5.495245 
    -5.495245 -5.495245 -5.495245 -5.495245 
    -5.495245 -5.495245 -5.495245 -5.495245 
    -5.495245 -5.495245 -5.495245 -5.495245 
    -5.495245 -5.495245 -5.495245 -5.495245 
    -5.495245 -5.495245 -5.495245 -5.495245 
    -5.495245 -5.495245 -5.495245 -5.495245 
    -5.495245 -5.495245 -5.495245 -5.495245 
    -5.495245 -5.495245 -5.495245 -5.495245 
    -5.495245 -5.495245 -5.495245 -5.495245 
    -5.495245 -5.495245 -5.495245 -5.495245 
    -5.495245 -5.495245 -5.495245 -5.495245 
    -5.495245 -5.495245 -5.495245 -5.495245 
    -5.495245 -5.495245 -5.495245 -5.495245 
  911 e1_4_4_219 4 4 0 
    -5.495245 -5.495245 -5.495245 -5.495245 
    -5.495245 -5.495245 -5.495245 -5.495245 
    -5.495245 -5.495245 -5.495245 -5.495245 
    -5.495245 -5.495245 -5.495245 -5.495245 
    -5.495245 -5.495245 -5.495245 -5.495245 
    -5.495245 -5.495245 -5.495245 -5.495245 
    -5.495245 -5.495245 -5.495245 -5.495245 
    -5.495245 -5.495245 -5.495245 -5.495245 
    -5.495245 -5.495245 -5.495245 -5.495245 
    -5.495245 -5.495245 -5.495245 -5.495245 
    -5.495245 -5.495245 -5.495245 -5.495245 
    -5.495245 -5.495245 -5.495245 -5.495245 
    -5.495245 -5.495245 -5.495245 -5.495245 
    -5.495245 -5.495245 -5.495245 -5.495245 
    -5.495245 -5.495245 -5.495245 -5.495245 
    -5.495245 -5.495245 -5.495245 -5.495245 
    -5.495245 -5.495245 -5.495245 -5.495245 
    -5.495245 -5.495245 -5.495245 -5.495245 
    -5.495245 -5.495245 -5.495245 -5.495245 
    -5.495245 -5.495245 -5.495245 -5.495245 
    -5.495245 -5.495245 -5.495245 -5.495245 
    -5.495245 -5.495245 -5.495245 -5.495245 
    -5.495245 -5.495245 -5.495245 -5.495245 
    -5.495245 -5.495245 -5.495245 -5.495245 
    -5.495245 -5.495245 -5.495245 -5.495245 
    -5.495245 -5.495245 -5.495245 -5.495245 
    -5.495245 -5.495245 -5.495245 -5.495245 
    -5.495245 -5.495245 -5.495245 -5.495245 
    -5.495245 -5.495245 -5.495245 -5.495245 
    -5.495245 -5.495245 -5.495245 -5.495245 
    -5.495245 -5.495245 -5.495245 -5.495245 
    -5.495245 -5.495245 -5.495245 -5.495245 
    -5.495245 -5.495245 -5.495245 -5.495245 
    -5.495245 -5.495245 -5.495245 -5.495245 
    -5.495245 -5.495245 -5.495245 -5.495245 
    -5.495245 -5.495245 -5.495245 -5.495245 
    -5.495245 -5.495245 -5.495245 -5.495245 
    -5.495245 -5.495245 -5.495245 -5.495245 
    -5.495245 -5.495245 -5.495245 -5.495245 
    -5.495245 -5.495245 -5.495245 -5.495245 
    -5.495245 -5.495245 -5.495245 -5.495245 
    -5.495245 -5.495245 -5.495245 -5.495245 
    -5.495245 -5.495245 -5.495245 -5.495245 
    -5.495245 -5.495245 -5.495245 -5.495245 
    -5.495245 -5.495245 -5.495245 -5.495245 
    -5.495245 -5.495245 -5.495245 -5.495245 
    -5.495245 -5.495245 -5.495245 -5.495245 
    -5.495245 -5.495245 -5.495245 -5.495245 
    -5.495245 -5.495245 -5.495245 -5.495245 
    -5.495245 -5.495245 -5.495245 -5.495245 
    -5.495245 -5.495245 -5.495245 -5.495245 
    -5.495245 -5.495245 -5.495245 -5.495245 
    -5.495245 -5.495245 -5.495245 -5.495245 
    -5.495245 -5.495245 -5.495245 -5.495245 
    -5.495245 -5.495245 -5.495245 -5.495245 
    -5.495245 -5.495245 -5.495245 -5.495245 
    -5.495245 -5.495245 -5.495245 -5.495245 
    -5.495245 -5.495245 -5.495245 -5.495245 
    -5.495245 -5.495245 -5.495245 -5.495245 
    -5.495245 -5.495245 -5.495245 -5.495245 
    -5.495245 -5.495245 -5.495245 -5.495245 
    -5.495245 -5.495245 -5.495245 -5.495245 
    -5.495245 -5.495245 -5.495245 -5.495245 
    -5.495245 -5.495245 -5.495245 -5.495245 
  912 e1_4_4_220 4 4 0 
    -5.495245 -5.495245 -5.495245 -5.495245 
    -5.495245 -5.495245 -5.495245 -5.495245 
    -5.495245 -5.495245 -5.495245 -5.495245 
    -5.495245 -5.495245 -5.495245 -5.495245 
    -5.495245 -5.495245 -5.495245 -5.495245 
    -5.495245 -5.495245 -5.495245 -5.495245 
    -5.495245 -5.495245 -5.495245 -5.495245 
    -5.495245 -5.495245 -5.495245 -5.495245 
    -5.495245 -5.495245 -5.495245 -5.495245 
    -5.495245 -5.495245 -5.495245 -5.495245 
    -5.495245 -5.495245 -5.495245 -5.495245 
    -5.495245 -5.495245 -5.495245 -5.495245 
    -5.495245 -5.495245 -5.495245 -5.495245 
    -5.495245 -5.495245 -5.495245 -5.495245 
    -5.495245 -5.495245 -5.495245 -5.495245 
    -5.495245 -5.495245 -5.495245 -5.495245 
    -5.495245 -5.495245 -5.495245 -5.495245 
    -5.495245 -5.495245 -5.495245 -5.495245 
    -5.495245 -5.495245 -5.495245 -5.495245 
    -5.495245 -5.495245 -5.495245 -5.495245 
    -5.495245 -5.495245 -5.495245 -5.495245 
    -5.495245 -5.495245 -5.495245 -5.495245 
    -5.495245 -5.495245 -5.495245 -5.495245 
    -5.495245 -5.495245 -5.495245 -5.495245 
    -5.495245 -5.495245 -5.495245 -5.495245 
    -5.495245 -5.495245 -5.495245 -5.495245 
    -5.495245 -5.495245 -5.495245 -5.495245 
    -5.495245 -5.495245 -5.495245 -5.495245 
    -5.495245 -5.495245 -5.495245 -5.495245 
    -5.495245 -5.495245 -5.495245 -5.495245 
    -5.495245 -5.495245 -5.495245 -5.495245 
    -5.495245 -5.495245 -5.495245 -5.495245 
    -5.495245 -5.495245 -5.495245 -5.495245 
    -5.495245 -5.495245 -5.495245 -5.495245 
    -5.495245 -5.495245 -5.495245 -5.495245 
    -5.495245 -5.495245 -5.495245 -5.495245 
    -5.495245 -5.495245 -5.495245 -5.495245 
    -5.495245 -5.495245 -5.495245 -5.495245 
    -5.495245 -5.495245 -5.495245 -5.495245 
    -5.495245 -5.495245 -5.495245 -5.495245 
    -5.495245 -5.495245 -5.495245 -5.495245 
    -5.495245 -5.495245 -5.495245 -5.495245 
    -5.495245 -5.495245 -5.495245 -5.495245 
    -5.495245 -5.495245 -5.495245 -5.495245 
    -5.495245 -5.495245 -5.495245 -5.495245 
    -5.495245 -5.495245 -5.495245 -5.495245 
    -5.495245 -5.495245 -5.495245 -5.495245 
    -5.495245 -5.495245 -5.495245 -5.495245 
    -5.495245 -5.495245 -5.495245 -5.495245 
    -5.495245 -5.495245 -5.495245 -5.495245 
    -5.495245 -5.495245 -5.495245 -5.495245 
    -5.495245 -5.495245 -5.495245 -5.495245 
    -5.495245 -5.495245 -5.495245 -5.495245 
    -5.495245 -5.495245 -5.495245 -5.495245 
    -5.495245 -5.495245 -5.495245 -5.495245 
    -5.495245 -5.495245 -5.495245 -5.495245 
    -5.495245 -5.495245 -5.495245 -5.495245 
    -5.495245 -5.495245 -5.495245 -5.495245 
    -5.495245 -5.495245 -5.495245 -5.495245 
    -5.495245 -5.495245 -5.495245 -5.495245 
    -5.495245 -5.495245 -5.495245 -5.495245 
    -5.495245 -5.495245 -5.495245 -5.495245 
    -5.495245 -5.495245 -5.495245 -5.495245 
    -5.495245 -5.495245 -5.495245 -5.495245 
  913 e1_4_4_221 4 4 0 
    -5.495245 -5.495245 -5.495245 -5.495245 
    -5.495245 -5.495245 -5.495245 -5.495245 
    -5.495245 -5.495245 -5.495245 -5.495245 
    -5.495245 -5.495245 -5.495245 -5.495245 
    -5.495245 -5.495245 -5.495245 -5.495245 
    -5.495245 -5.495245 -5.495245 -5.495245 
    -5.495245 -5.495245 -5.495245 -5.495245 
    -5.495245 -5.495245 -5.495245 -5.495245 
    -5.495245 -5.495245 -5.495245 -5.495245 
    -5.495245 -5.495245 -5.495245 -5.495245 
    -5.495245 -5.495245 -5.495245 -5.495245 
    -5.495245 -5.495245 -5.495245 -5.495245 
    -5.495245 -5.495245 -5.495245 -5.495245 
    -5.495245 -5.495245 -5.495245 -5.495245 
    -5.495245 -5.495245 -5.495245 -5.495245 
    -5.495245 -5.495245 -5.495245 -5.495245 
    -5.495245 -5.495245 -5.495245 -5.495245 
    -5.495245 -5.495245 -5.495245 -5.495245 
    -5.495245 -5.495245 -5.495245 -5.495245 
    -5.495245 -5.495245 -5.495245 -5.495245 
    -5.495245 -5.495245 -5.495245 -5.495245 
    -5.495245 -5.495245 -5.495245 -5.495245 
    -5.495245 -5.495245 -5.495245 -5.495245 
    -5.495245 -5.495245 -5.495245 -5.495245 
    -5.495245 -5.495245 -5.495245 -5.495245 
    -5.495245 -5.495245 -5.495245 -5.495245 
    -5.495245 -5.495245 -5.495245 -5.495245 
    -5.495245 -5.495245 -5.495245 -5.495245 
    -5.495245 -5.495245 -5.495245 -5.495245 
    -5.495245 -5.495245 -5.495245 -5.495245 
    -5.495245 -5.495245 -5.495245 -5.495245 
    -5.495245 -5.495245 -5.495245 -5.495245 
    -5.495245 -5.495245 -5.495245 -5.495245 
    -5.495245 -5.495245 -5.495245 -5.495245 
    -5.495245 -5.495245 -5.495245 -5.495245 
    -5.495245 -5.495245 -5.495245 -5.495245 
    -5.495245 -5.495245 -5.495245 -5.495245 
    -5.495245 -5.495245 -5.495245 -5.495245 
    -5.495245 -5.495245 -5.495245 -5.495245 
    -5.495245 -5.495245 -5.495245 -5.495245 
    -5.495245 -5.495245 -5.495245 -5.495245 
    -5.495245 -5.495245 -5.495245 -5.495245 
    -5.495245 -5.495245 -5.495245 -5.495245 
    -5.495245 -5.495245 -5.495245 -5.495245 
    -5.495245 -5.495245 -5.495245 -5.495245 
    -5.495245 -5.495245 -5.495245 -5.495245 
    -5.495245 -5.495245 -5.495245 -5.495245 
    -5.495245 -5.495245 -5.495245 -5.495245 
    -5.495245 -5.495245 -5.495245 -5.495245 
    -5.495245 -5.495245 -5.495245 -5.495245 
    -5.495245 -5.495245 -5.495245 -5.495245 
    -5.495245 -5.495245 -5.495245 -5.495245 
    -5.495245 -5.495245 -5.495245 -5.495245 
    -5.495245 -5.495245 -5.495245 -5.495245 
    -5.495245 -5.495245 -5.495245 -5.495245 
    -5.495245 -5.495245 -5.495245 -5.495245 
    -5.495245 -5.495245 -5.495245 -5.495245 
    -5.495245 -5.495245 -5.495245 -5.495245 
    -5.495245 -5.495245 -5.495245 -5.495245 
    -5.495245 -5.495245 -5.495245 -5.495245 
    -5.495245 -5.495245 -5.495245 -5.495245 
    -5.495245 -5.495245 -5.495245 -5.495245 
    -5.495245 -5.495245 -5.495245 -5.495245 
    -5.495245 -5.495245 -5.495245 -5.495245 
  914 e1_4_4_222 4 4 0 
    -5.495245 -5.495245 -5.495245 -5.495245 
    -5.495245 -5.495245 -5.495245 -5.495245 
    -5.495245 -5.495245 -5.495245 -5.495245 
    -5.495245 -5.495245 -5.495245 -5.495245 
    -5.495245 -5.495245 -5.495245 -5.495245 
    -5.495245 -5.495245 -5.495245 -5.495245 
    -5.495245 -5.495245 -5.495245 -5.495245 
    -5.495245 -5.495245 -5.495245 -5.495245 
    -5.495245 -5.495245 -5.495245 -5.495245 
    -5.495245 -5.495245 -5.495245 -5.495245 
    -5.495245 -5.495245 -5.495245 -5.495245 
    -5.495245 -5.495245 -5.495245 -5.495245 
    -5.495245 -5.495245 -5.495245 -5.495245 
    -5.495245 -5.495245 -5.495245 -5.495245 
    -5.495245 -5.495245 -5.495245 -5.495245 
    -5.495245 -5.495245 -5.495245 -5.495245 
    -5.495245 -5.495245 -5.495245 -5.495245 
    -5.495245 -5.495245 -5.495245 -5.495245 
    -5.495245 -5.495245 -5.495245 -5.495245 
    -5.495245 -5.495245 -5.495245 -5.495245 
    -5.495245 -5.495245 -5.495245 -5.495245 
    -5.495245 -5.495245 -5.495245 -5.495245 
    -5.495245 -5.495245 -5.495245 -5.495245 
    -5.495245 -5.495245 -5.495245 -5.495245 
    -5.495245 -5.495245 -5.495245 -5.495245 
    -5.495245 -5.495245 -5.495245 -5.495245 
    -5.495245 -5.495245 -5.495245 -5.495245 
    -5.495245 -5.495245 -5.495245 -5.495245 
    -5.495245 -5.495245 -5.495245 -5.495245 
    -5.495245 -5.495245 -5.495245 -5.495245 
    -5.495245 -5.495245 -5.495245 -5.495245 
    -5.495245 -5.495245 -5.495245 -5.495245 
    -5.495245 -5.495245 -5.495245 -5.495245 
    -5.495245 -5.495245 -5.495245 -5.495245 
    -5.495245 -5.495245 -5.495245 -5.495245 
    -5.495245 -5.495245 -5.495245 -5.495245 
    -5.495245 -5.495245 -5.495245 -5.495245 
    -5.495245 -5.495245 -5.495245 -5.495245 
    -5.495245 -5.495245 -5.495245 -5.495245 
    -5.495245 -5.495245 -5.495245 -5.495245 
    -5.495245 -5.495245 -5.495245 -5.495245 
    -5.495245 -5.495245 -5.495245 -5.495245 
    -5.495245 -5.495245 -5.495245 -5.495245 
    -5.495245 -5.495245 -5.495245 -5.495245 
    -5.495245 -5.495245 -5.495245 -5.495245 
    -5.495245 -5.495245 -5.495245 -5.495245 
    -5.495245 -5.495245 -5.495245 -5.495245 
    -5.495245 -5.495245 -5.495245 -5.495245 
    -5.495245 -5.495245 -5.495245 -5.495245 
    -5.495245 -5.495245 -5.495245 -5.495245 
    -5.495245 -5.495245 -5.495245 -5.495245 
    -5.495245 -5.495245 -5.495245 -5.495245 
    -5.495245 -5.495245 -5.495245 -5.495245 
    -5.495245 -5.495245 -5.495245 -5.495245 
    -5.495245 -5.495245 -5.495245 -5.495245 
    -5.495245 -5.495245 -5.495245 -5.495245 
    -5.495245 -5.495245 -5.495245 -5.495245 
    -5.495245 -5.495245 -5.495245 -5.495245 
    -5.495245 -5.495245 -5.495245 -5.495245 
    -5.495245 -5.495245 -5.495245 -5.495245 
    -5.495245 -5.495245 -5.495245 -5.495245 
    -5.495245 -5.495245 -5.495245 -5.495245 
    -5.495245 -5.495245 -5.495245 -5.495245 
    -5.495245 -5.495245 -5.495245 -5.495245 
  915 e1_4_4_223 4 4 0 
    -5.495245 -5.495245 -5.495245 -5.495245 
    -5.495245 -5.495245 -5.495245 -5.495245 
    -5.495245 -5.495245 -5.495245 -5.495245 
    -5.495245 -5.495245 -5.495245 -5.495245 
    -5.495245 -5.495245 -5.495245 -5.495245 
    -5.495245 -5.495245 -5.495245 -5.495245 
    -5.495245 -5.495245 -5.495245 -5.495245 
    -5.495245 -5.495245 -5.495245 -5.495245 
    -5.495245 -5.495245 -5.495245 -5.495245 
    -5.495245 -5.495245 -5.495245 -5.495245 
    -5.495245 -5.495245 -5.495245 -5.495245 
    -5.495245 -5.495245 -5.495245 -5.495245 
    -5.495245 -5.495245 -5.495245 -5.495245 
    -5.495245 -5.495245 -5.495245 -5.495245 
    -5.495245 -5.495245 -5.495245 -5.495245 
    -5.495245 -5.495245 -5.495245 -5.495245 
    -5.495245 -5.495245 -5.495245 -5.495245 
    -5.495245 -5.495245 -5.495245 -5.495245 
    -5.495245 -5.495245 -5.495245 -5.495245 
    -5.495245 -5.495245 -5.495245 -5.495245 
    -5.495245 -5.495245 -5.495245 -5.495245 
    -5.495245 -5.495245 -5.495245 -5.495245 
    -5.495245 -5.495245 -5.495245 -5.495245 
    -5.495245 -5.495245 -5.495245 -5.495245 
    -5.495245 -5.495245 -5.495245 -5.495245 
    -5.495245 -5.495245 -5.495245 -5.495245 
    -5.495245 -5.495245 -5.495245 -5.495245 
    -5.495245 -5.495245 -5.495245 -5.495245 
    -5.495245 -5.495245 -5.495245 -5.495245 
    -5.495245 -5.495245 -5.495245 -5.495245 
    -5.495245 -5.495245 -5.495245 -5.495245 
    -5.495245 -5.495245 -5.495245 -5.495245 
    -5.495245 -5.495245 -5.495245 -5.495245 
    -5.495245 -5.495245 -5.495245 -5.495245 
    -5.495245 -5.495245 -5.495245 -5.495245 
    -5.495245 -5.495245 -5.495245 -5.495245 
    -5.495245 -5.495245 -5.495245 -5.495245 
    -5.495245 -5.495245 -5.495245 -5.495245 
    -5.495245 -5.495245 -5.495245 -5.495245 
    -5.495245 -5.495245 -5.495245 -5.495245 
    -5.495245 -5.495245 -5.495245 -5.495245 
    -5.495245 -5.495245 -5.495245 -5.495245 
    -5.495245 -5.495245 -5.495245 -5.495245 
    -5.495245 -5.495245 -5.495245 -5.495245 
    -5.495245 -5.495245 -5.495245 -5.495245 
    -5.495245 -5.495245 -5.495245 -5.495245 
    -5.495245 -5.495245 -5.495245 -5.495245 
    -5.495245 -5.495245 -5.495245 -5.495245 
    -5.495245 -5.495245 -5.495245 -5.495245 
    -5.495245 -5.495245 -5.495245 -5.495245 
    -5.495245 -5.495245 -5.495245 -5.495245 
    -5.495245 -5.495245 -5.495245 -5.495245 
    -5.495245 -5.495245 -5.495245 -5.495245 
    -5.495245 -5.495245 -5.495245 -5.495245 
    -5.495245 -5.495245 -5.495245 -5.495245 
    -5.495245 -5.495245 -5.495245 -5.495245 
    -5.495245 -5.495245 -5.495245 -5.495245 
    -5.495245 -5.495245 -5.495245 -5.495245 
    -5.495245 -5.495245 -5.495245 -5.495245 
    -5.495245 -5.495245 -5.495245 -5.495245 
    -5.495245 -5.495245 -5.495245 -5.495245 
    -5.495245 -5.495245 -5.495245 -5.495245 
    -5.495245 -5.495245 -5.495245 -5.495245 
    -5.495245 -5.495245 -5.495245 -5.495245 
  916 e1_4_4_224 4 4 0 
    -5.495245 -5.495245 -5.495245 -5.495245 
    -5.495245 -5.495245 -5.495245 -5.495245 
    -5.495245 -5.495245 -5.495245 -5.495245 
    -5.495245 -5.495245 -5.495245 -5.495245 
    -5.495245 -5.495245 -5.495245 -5.495245 
    -5.495245 -5.495245 -5.495245 -5.495245 
    -5.495245 -5.495245 -5.495245 -5.495245 
    -5.495245 -5.495245 -5.495245 -5.495245 
    -5.495245 -5.495245 -5.495245 -5.495245 
    -5.495245 -5.495245 -5.495245 -5.495245 
    -5.495245 -5.495245 -5.495245 -5.495245 
    -5.495245 -5.495245 -5.495245 -5.495245 
    -5.495245 -5.495245 -5.495245 -5.495245 
    -5.495245 -5.495245 -5.495245 -5.495245 
    -5.495245 -5.495245 -5.495245 -5.495245 
    -5.495245 -5.495245 -5.495245 -5.495245 
    -5.495245 -5.495245 -5.495245 -5.495245 
    -5.495245 -5.495245 -5.495245 -5.495245 
    -5.495245 -5.495245 -5.495245 -5.495245 
    -5.495245 -5.495245 -5.495245 -5.495245 
    -5.495245 -5.495245 -5.495245 -5.495245 
    -5.495245 -5.495245 -5.495245 -5.495245 
    -5.495245 -5.495245 -5.495245 -5.495245 
    -5.495245 -5.495245 -5.495245 -5.495245 
    -5.495245 -5.495245 -5.495245 -5.495245 
    -5.495245 -5.495245 -5.495245 -5.495245 
    -5.495245 -5.495245 -5.495245 -5.495245 
    -5.495245 -5.495245 -5.495245 -5.495245 
    -5.495245 -5.495245 -5.495245 -5.495245 
    -5.495245 -5.495245 -5.495245 -5.495245 
    -5.495245 -5.495245 -5.495245 -5.495245 
    -5.495245 -5.495245 -5.495245 -5.495245 
    -5.495245 -5.495245 -5.495245 -5.495245 
    -5.495245 -5.495245 -5.495245 -5.495245 
    -5.495245 -5.495245 -5.495245 -5.495245 
    -5.495245 -5.495245 -5.495245 -5.495245 
    -5.495245 -5.495245 -5.495245 -5.495245 
    -5.495245 -5.495245 -5.495245 -5.495245 
    -5.495245 -5.495245 -5.495245 -5.495245 
    -5.495245 -5.495245 -5.495245 -5.495245 
    -5.495245 -5.495245 -5.495245 -5.495245 
    -5.495245 -5.495245 -5.495245 -5.495245 
    -5.495245 -5.495245 -5.495245 -5.495245 
    -5.495245 -5.495245 -5.495245 -5.495245 
    -5.495245 -5.495245 -5.495245 -5.495245 
    -5.495245 -5.495245 -5.495245 -5.495245 
    -5.495245 -5.495245 -5.495245 -5.495245 
    -5.495245 -5.495245 -5.495245 -5.495245 
    -5.495245 -5.495245 -5.495245 -5.495245 
    -5.495245 -5.495245 -5.495245 -5.495245 
    -5.495245 -5.495245 -5.495245 -5.495245 
    -5.495245 -5.495245 -5.495245 -5.495245 
    -5.495245 -5.495245 -5.495245 -5.495245 
    -5.495245 -5.495245 -5.495245 -5.495245 
    -5.495245 -5.495245 -5.495245 -5.495245 
    -5.495245 -5.495245 -5.495245 -5.495245 
    -5.495245 -5.495245 -5.495245 -5.495245 
    -5.495245 -5.495245 -5.495245 -5.495245 
    -5.495245 -5.495245 -5.495245 -5.495245 
    -5.495245 -5.495245 -5.495245 -5.495245 
    -5.495245 -5.495245 -5.495245 -5.495245 
    -5.495245 -5.495245 -5.495245 -5.495245 
    -5.495245 -5.495245 -5.495245 -5.495245 
    -5.495245 -5.495245 -5.495245 -5.495245 
  917 e1_4_4_225 4 4 0 
    -5.495245 -5.495245 -5.495245 -5.495245 
    -5.495245 -5.495245 -5.495245 -5.495245 
    -5.495245 -5.495245 -5.495245 -5.495245 
    -5.495245 -5.495245 -5.495245 -5.495245 
    -5.495245 -5.495245 -5.495245 -5.495245 
    -5.495245 -5.495245 -5.495245 -5.495245 
    -5.495245 -5.495245 -5.495245 -5.495245 
    -5.495245 -5.495245 -5.495245 -5.495245 
    -5.495245 -5.495245 -5.495245 -5.495245 
    -5.495245 -5.495245 -5.495245 -5.495245 
    -5.495245 -5.495245 -5.495245 -5.495245 
    -5.495245 -5.495245 -5.495245 -5.495245 
    -5.495245 -5.495245 -5.495245 -5.495245 
    -5.495245 -5.495245 -5.495245 -5.495245 
    -5.495245 -5.495245 -5.495245 -5.495245 
    -5.495245 -5.495245 -5.495245 -5.495245 
    -5.495245 -5.495245 -5.495245 -5.495245 
    -5.495245 -5.495245 -5.495245 -5.495245 
    -5.495245 -5.495245 -5.495245 -5.495245 
    -5.495245 -5.495245 -5.495245 -5.495245 
    -5.495245 -5.495245 -5.495245 -5.495245 
    -5.495245 -5.495245 -5.495245 -5.495245 
    -5.495245 -5.495245 -5.495245 -5.495245 
    -5.495245 -5.495245 -5.495245 -5.495245 
    -5.495245 -5.495245 -5.495245 -5.495245 
    -5.495245 -5.495245 -5.495245 -5.495245 
    -5.495245 -5.495245 -5.495245 -5.495245 
    -5.495245 -5.495245 -5.495245 -5.495245 
    -5.495245 -5.495245 -5.495245 -5.495245 
    -5.495245 -5.495245 -5.495245 -5.495245 
    -5.495245 -5.495245 -5.495245 -5.495245 
    -5.495245 -5.495245 -5.495245 -5.495245 
    -5.495245 -5.495245 -5.495245 -5.495245 
    -5.495245 -5.495245 -5.495245 -5.495245 
    -5.495245 -5.495245 -5.495245 -5.495245 
    -5.495245 -5.495245 -5.495245 -5.495245 
    -5.495245 -5.495245 -5.495245 -5.495245 
    -5.495245 -5.495245 -5.495245 -5.495245 
    -5.495245 -5.495245 -5.495245 -5.495245 
    -5.495245 -5.495245 -5.495245 -5.495245 
    -5.495245 -5.495245 -5.495245 -5.495245 
    -5.495245 -5.495245 -5.495245 -5.495245 
    -5.495245 -5.495245 -5.495245 -5.495245 
    -5.495245 -5.495245 -5.495245 -5.495245 
    -5.495245 -5.495245 -5.495245 -5.495245 
    -5.495245 -5.495245 -5.495245 -5.495245 
    -5.495245 -5.495245 -5.495245 -5.495245 
    -5.495245 -5.495245 -5.495245 -5.495245 
    -5.495245 -5.495245 -5.495245 -5.495245 
    -5.495245 -5.495245 -5.495245 -5.495245 
    -5.495245 -5.495245 -5.495245 -5.495245 
    -5.495245 -5.495245 -5.495245 -5.495245 
    -5.495245 -5.495245 -5.495245 -5.495245 
    -5.495245 -5.495245 -5.495245 -5.495245 
    -5.495245 -5.495245 -5.495245 -5.495245 
    -5.495245 -5.495245 -5.495245 -5.495245 
    -5.495245 -5.495245 -5.495245 -5.495245 
    -5.495245 -5.495245 -5.495245 -5.495245 
    -5.495245 -5.495245 -5.495245 -5.495245 
    -5.495245 -5.495245 -5.495245 -5.495245 
    -5.495245 -5.495245 -5.495245 -5.495245 
    -5.495245 -5.495245 -5.495245 -5.495245 
    -5.495245 -5.495245 -5.495245 -5.495245 
    -5.495245 -5.495245 -5.495245 -5.495245 
  918 e1_4_4_226 4 4 0 
    -5.495245 -5.495245 -5.495245 -5.495245 
    -5.495245 -5.495245 -5.495245 -5.495245 
    -5.495245 -5.495245 -5.495245 -5.495245 
    -5.495245 -5.495245 -5.495245 -5.495245 
    -5.495245 -5.495245 -5.495245 -5.495245 
    -5.495245 -5.495245 -5.495245 -5.495245 
    -5.495245 -5.495245 -5.495245 -5.495245 
    -5.495245 -5.495245 -5.495245 -5.495245 
    -5.495245 -5.495245 -5.495245 -5.495245 
    -5.495245 -5.495245 -5.495245 -5.495245 
    -5.495245 -5.495245 -5.495245 -5.495245 
    -5.495245 -5.495245 -5.495245 -5.495245 
    -5.495245 -5.495245 -5.495245 -5.495245 
    -5.495245 -5.495245 -5.495245 -5.495245 
    -5.495245 -5.495245 -5.495245 -5.495245 
    -5.495245 -5.495245 -5.495245 -5.495245 
    -5.495245 -5.495245 -5.495245 -5.495245 
    -5.495245 -5.495245 -5.495245 -5.495245 
    -5.495245 -5.495245 -5.495245 -5.495245 
    -5.495245 -5.495245 -5.495245 -5.495245 
    -5.495245 -5.495245 -5.495245 -5.495245 
    -5.495245 -5.495245 -5.495245 -5.495245 
    -5.495245 -5.495245 -5.495245 -5.495245 
    -5.495245 -5.495245 -5.495245 -5.495245 
    -5.495245 -5.495245 -5.495245 -5.495245 
    -5.495245 -5.495245 -5.495245 -5.495245 
    -5.495245 -5.495245 -5.495245 -5.495245 
    -5.495245 -5.495245 -5.495245 -5.495245 
    -5.495245 -5.495245 -5.495245 -5.495245 
    -5.495245 -5.495245 -5.495245 -5.495245 
    -5.495245 -5.495245 -5.495245 -5.495245 
    -5.495245 -5.495245 -5.495245 -5.495245 
    -5.495245 -5.495245 -5.495245 -5.495245 
    -5.495245 -5.495245 -5.495245 -5.495245 
    -5.495245 -5.495245 -5.495245 -5.495245 
    -5.495245 -5.495245 -5.495245 -5.495245 
    -5.495245 -5.495245 -5.495245 -5.495245 
    -5.495245 -5.495245 -5.495245 -5.495245 
    -5.495245 -5.495245 -5.495245 -5.495245 
    -5.495245 -5.495245 -5.495245 -5.495245 
    -5.495245 -5.495245 -5.495245 -5.495245 
    -5.495245 -5.495245 -5.495245 -5.495245 
    -5.495245 -5.495245 -5.495245 -5.495245 
    -5.495245 -5.495245 -5.495245 -5.495245 
    -5.495245 -5.495245 -5.495245 -5.495245 
    -5.495245 -5.495245 -5.495245 -5.495245 
    -5.495245 -5.495245 -5.495245 -5.495245 
    -5.495245 -5.495245 -5.495245 -5.495245 
    -5.495245 -5.495245 -5.495245 -5.495245 
    -5.495245 -5.495245 -5.495245 -5.495245 
    -5.495245 -5.495245 -5.495245 -5.495245 
    -5.495245 -5.495245 -5.495245 -5.495245 
    -5.495245 -5.495245 -5.495245 -5.495245 
    -5.495245 -5.495245 -5.495245 -5.495245 
    -5.495245 -5.495245 -5.495245 -5.495245 
    -5.495245 -5.495245 -5.495245 -5.495245 
    -5.495245 -5.495245 -5.495245 -5.495245 
    -5.495245 -5.495245 -5.495245 -5.495245 
    -5.495245 -5.495245 -5.495245 -5.495245 
    -5.495245 -5.495245 -5.495245 -5.495245 
    -5.495245 -5.495245 -5.495245 -5.495245 
    -5.495245 -5.495245 -5.495245 -5.495245 
    -5.495245 -5.495245 -5.495245 -5.495245 
    -5.495245 -5.495245 -5.495245 -5.495245 
  919 e1_4_4_227 4 4 0 
    -5.495245 -5.495245 -5.495245 -5.495245 
    -5.495245 -5.495245 -5.495245 -5.495245 
    -5.495245 -5.495245 -5.495245 -5.495245 
    -5.495245 -5.495245 -5.495245 -5.495245 
    -5.495245 -5.495245 -5.495245 -5.495245 
    -5.495245 -5.495245 -5.495245 -5.495245 
    -5.495245 -5.495245 -5.495245 -5.495245 
    -5.495245 -5.495245 -5.495245 -5.495245 
    -5.495245 -5.495245 -5.495245 -5.495245 
    -5.495245 -5.495245 -5.495245 -5.495245 
    -5.495245 -5.495245 -5.495245 -5.495245 
    -5.495245 -5.495245 -5.495245 -5.495245 
    -5.495245 -5.495245 -5.495245 -5.495245 
    -5.495245 -5.495245 -5.495245 -5.495245 
    -5.495245 -5.495245 -5.495245 -5.495245 
    -5.495245 -5.495245 -5.495245 -5.495245 
    -5.495245 -5.495245 -5.495245 -5.495245 
    -5.495245 -5.495245 -5.495245 -5.495245 
    -5.495245 -5.495245 -5.495245 -5.495245 
    -5.495245 -5.495245 -5.495245 -5.495245 
    -5.495245 -5.495245 -5.495245 -5.495245 
    -5.495245 -5.495245 -5.495245 -5.495245 
    -5.495245 -5.495245 -5.495245 -5.495245 
    -5.495245 -5.495245 -5.495245 -5.495245 
    -5.495245 -5.495245 -5.495245 -5.495245 
    -5.495245 -5.495245 -5.495245 -5.495245 
    -5.495245 -5.495245 -5.495245 -5.495245 
    -5.495245 -5.495245 -5.495245 -5.495245 
    -5.495245 -5.495245 -5.495245 -5.495245 
    -5.495245 -5.495245 -5.495245 -5.495245 
    -5.495245 -5.495245 -5.495245 -5.495245 
    -5.495245 -5.495245 -5.495245 -5.495245 
    -5.495245 -5.495245 -5.495245 -5.495245 
    -5.495245 -5.495245 -5.495245 -5.495245 
    -5.495245 -5.495245 -5.495245 -5.495245 
    -5.495245 -5.495245 -5.495245 -5.495245 
    -5.495245 -5.495245 -5.495245 -5.495245 
    -5.495245 -5.495245 -5.495245 -5.495245 
    -5.495245 -5.495245 -5.495245 -5.495245 
    -5.495245 -5.495245 -5.495245 -5.495245 
    -5.495245 -5.495245 -5.495245 -5.495245 
    -5.495245 -5.495245 -5.495245 -5.495245 
    -5.495245 -5.495245 -5.495245 -5.495245 
    -5.495245 -5.495245 -5.495245 -5.495245 
    -5.495245 -5.495245 -5.495245 -5.495245 
    -5.495245 -5.495245 -5.495245 -5.495245 
    -5.495245 -5.495245 -5.495245 -5.495245 
    -5.495245 -5.495245 -5.495245 -5.495245 
    -5.495245 -5.495245 -5.495245 -5.495245 
    -5.495245 -5.495245 -5.495245 -5.495245 
    -5.495245 -5.495245 -5.495245 -5.495245 
    -5.495245 -5.495245 -5.495245 -5.495245 
    -5.495245 -5.495245 -5.495245 -5.495245 
    -5.495245 -5.495245 -5.495245 -5.495245 
    -5.495245 -5.495245 -5.495245 -5.495245 
    -5.495245 -5.495245 -5.495245 -5.495245 
    -5.495245 -5.495245 -5.495245 -5.495245 
    -5.495245 -5.495245 -5.495245 -5.495245 
    -5.495245 -5.495245 -5.495245 -5.495245 
    -5.495245 -5.495245 -5.495245 -5.495245 
    -5.495245 -5.495245 -5.495245 -5.495245 
    -5.495245 -5.495245 -5.495245 -5.495245 
    -5.495245 -5.495245 -5.495245 -5.495245 
    -5.495245 -5.495245 -5.495245 -5.495245 
  920 e1_4_4_228 4 4 0 
    -5.495245 -5.495245 -5.495245 -5.495245 
    -5.495245 -5.495245 -5.495245 -5.495245 
    -5.495245 -5.495245 -5.495245 -5.495245 
    -5.495245 -5.495245 -5.495245 -5.495245 
    -5.495245 -5.495245 -5.495245 -5.495245 
    -5.495245 -5.495245 -5.495245 -5.495245 
    -5.495245 -5.495245 -5.495245 -5.495245 
    -5.495245 -5.495245 -5.495245 -5.495245 
    -5.495245 -5.495245 -5.495245 -5.495245 
    -5.495245 -5.495245 -5.495245 -5.495245 
    -5.495245 -5.495245 -5.495245 -5.495245 
    -5.495245 -5.495245 -5.495245 -5.495245 
    -5.495245 -5.495245 -5.495245 -5.495245 
    -5.495245 -5.495245 -5.495245 -5.495245 
    -5.495245 -5.495245 -5.495245 -5.495245 
    -5.495245 -5.495245 -5.495245 -5.495245 
    -5.495245 -5.495245 -5.495245 -5.495245 
    -5.495245 -5.495245 -5.495245 -5.495245 
    -5.495245 -5.495245 -5.495245 -5.495245 
    -5.495245 -5.495245 -5.495245 -5.495245 
    -5.495245 -5.495245 -5.495245 -5.495245 
    -5.495245 -5.495245 -5.495245 -5.495245 
    -5.495245 -5.495245 -5.495245 -5.495245 
    -5.495245 -5.495245 -5.495245 -5.495245 
    -5.495245 -5.495245 -5.495245 -5.495245 
    -5.495245 -5.495245 -5.495245 -5.495245 
    -5.495245 -5.495245 -5.495245 -5.495245 
    -5.495245 -5.495245 -5.495245 -5.495245 
    -5.495245 -5.495245 -5.495245 -5.495245 
    -5.495245 -5.495245 -5.495245 -5.495245 
    -5.495245 -5.495245 -5.495245 -5.495245 
    -5.495245 -5.495245 -5.495245 -5.495245 
    -5.495245 -5.495245 -5.495245 -5.495245 
    -5.495245 -5.495245 -5.495245 -5.495245 
    -5.495245 -5.495245 -5.495245 -5.495245 
    -5.495245 -5.495245 -5.495245 -5.495245 
    -5.495245 -5.495245 -5.495245 -5.495245 
    -5.495245 -5.495245 -5.495245 -5.495245 
    -5.495245 -5.495245 -5.495245 -5.495245 
    -5.495245 -5.495245 -5.495245 -5.495245 
    -5.495245 -5.495245 -5.495245 -5.495245 
    -5.495245 -5.495245 -5.495245 -5.495245 
    -5.495245 -5.495245 -5.495245 -5.495245 
    -5.495245 -5.495245 -5.495245 -5.495245 
    -5.495245 -5.495245 -5.495245 -5.495245 
    -5.495245 -5.495245 -5.495245 -5.495245 
    -5.495245 -5.495245 -5.495245 -5.495245 
    -5.495245 -5.495245 -5.495245 -5.495245 
    -5.495245 -5.495245 -5.495245 -5.495245 
    -5.495245 -5.495245 -5.495245 -5.495245 
    -5.495245 -5.495245 -5.495245 -5.495245 
    -5.495245 -5.495245 -5.495245 -5.495245 
    -5.495245 -5.495245 -5.495245 -5.495245 
    -5.495245 -5.495245 -5.495245 -5.495245 
    -5.495245 -5.495245 -5.495245 -5.495245 
    -5.495245 -5.495245 -5.495245 -5.495245 
    -5.495245 -5.495245 -5.495245 -5.495245 
    -5.495245 -5.495245 -5.495245 -5.495245 
    -5.495245 -5.495245 -5.495245 -5.495245 
    -5.495245 -5.495245 -5.495245 -5.495245 
    -5.495245 -5.495245 -5.495245 -5.495245 
    -5.495245 -5.495245 -5.495245 -5.495245 
    -5.495245 -5.495245 -5.495245 -5.495245 
    -5.495245 -5.495245 -5.495245 -5.495245 
  921 e1_4_4_229 4 4 0 
    -5.495245 -5.495245 -5.495245 -5.495245 
    -5.495245 -5.495245 -5.495245 -5.495245 
    -5.495245 -5.495245 -5.495245 -5.495245 
    -5.495245 -5.495245 -5.495245 -5.495245 
    -5.495245 -5.495245 -5.495245 -5.495245 
    -5.495245 -5.495245 -5.495245 -5.495245 
    -5.495245 -5.495245 -5.495245 -5.495245 
    -5.495245 -5.495245 -5.495245 -5.495245 
    -5.495245 -5.495245 -5.495245 -5.495245 
    -5.495245 -5.495245 -5.495245 -5.495245 
    -5.495245 -5.495245 -5.495245 -5.495245 
    -5.495245 -5.495245 -5.495245 -5.495245 
    -5.495245 -5.495245 -5.495245 -5.495245 
    -5.495245 -5.495245 -5.495245 -5.495245 
    -5.495245 -5.495245 -5.495245 -5.495245 
    -5.495245 -5.495245 -5.495245 -5.495245 
    -5.495245 -5.495245 -5.495245 -5.495245 
    -5.495245 -5.495245 -5.495245 -5.495245 
    -5.495245 -5.495245 -5.495245 -5.495245 
    -5.495245 -5.495245 -5.495245 -5.495245 
    -5.495245 -5.495245 -5.495245 -5.495245 
    -5.495245 -5.495245 -5.495245 -5.495245 
    -5.495245 -5.495245 -5.495245 -5.495245 
    -5.495245 -5.495245 -5.495245 -5.495245 
    -5.495245 -5.495245 -5.495245 -5.495245 
    -5.495245 -5.495245 -5.495245 -5.495245 
    -5.495245 -5.495245 -5.495245 -5.495245 
    -5.495245 -5.495245 -5.495245 -5.495245 
    -5.495245 -5.495245 -5.495245 -5.495245 
    -5.495245 -5.495245 -5.495245 -5.495245 
    -5.495245 -5.495245 -5.495245 -5.495245 
    -5.495245 -5.495245 -5.495245 -5.495245 
    -5.495245 -5.495245 -5.495245 -5.495245 
    -5.495245 -5.495245 -5.495245 -5.495245 
    -5.495245 -5.495245 -5.495245 -5.495245 
    -5.495245 -5.495245 -5.495245 -5.495245 
    -5.495245 -5.495245 -5.495245 -5.495245 
    -5.495245 -5.495245 -5.495245 -5.495245 
    -5.495245 -5.495245 -5.495245 -5.495245 
    -5.495245 -5.495245 -5.495245 -5.495245 
    -5.495245 -5.495245 -5.495245 -5.495245 
    -5.495245 -5.495245 -5.495245 -5.495245 
    -5.495245 -5.495245 -5.495245 -5.495245 
    -5.495245 -5.495245 -5.495245 -5.495245 
    -5.495245 -5.495245 -5.495245 -5.495245 
    -5.495245 -5.495245 -5.495245 -5.495245 
    -5.495245 -5.495245 -5.495245 -5.495245 
    -5.495245 -5.495245 -5.495245 -5.495245 
    -5.495245 -5.495245 -5.495245 -5.495245 
    -5.495245 -5.495245 -5.495245 -5.495245 
    -5.495245 -5.495245 -5.495245 -5.495245 
    -5.495245 -5.495245 -5.495245 -5.495245 
    -5.495245 -5.495245 -5.495245 -5.495245 
    -5.495245 -5.495245 -5.495245 -5.495245 
    -5.495245 -5.495245 -5.495245 -5.495245 
    -5.495245 -5.495245 -5.495245 -5.495245 
    -5.495245 -5.495245 -5.495245 -5.495245 
    -5.495245 -5.495245 -5.495245 -5.495245 
    -5.495245 -5.495245 -5.495245 -5.495245 
    -5.495245 -5.495245 -5.495245 -5.495245 
    -5.495245 -5.495245 -5.495245 -5.495245 
    -5.495245 -5.495245 -5.495245 -5.495245 
    -5.495245 -5.495245 -5.495245 -5.495245 
    -5.495245 -5.495245 -5.495245 -5.495245 
  922 e1_4_4_230 4 4 0 
    -5.495245 -5.495245 -5.495245 -5.495245 
    -5.495245 -5.495245 -5.495245 -5.495245 
    -5.495245 -5.495245 -5.495245 -5.495245 
    -5.495245 -5.495245 -5.495245 -5.495245 
    -5.495245 -5.495245 -5.495245 -5.495245 
    -5.495245 -5.495245 -5.495245 -5.495245 
    -5.495245 -5.495245 -5.495245 -5.495245 
    -5.495245 -5.495245 -5.495245 -5.495245 
    -5.495245 -5.495245 -5.495245 -5.495245 
    -5.495245 -5.495245 -5.495245 -5.495245 
    -5.495245 -5.495245 -5.495245 -5.495245 
    -5.495245 -5.495245 -5.495245 -5.495245 
    -5.495245 -5.495245 -5.495245 -5.495245 
    -5.495245 -5.495245 -5.495245 -5.495245 
    -5.495245 -5.495245 -5.495245 -5.495245 
    -5.495245 -5.495245 -5.495245 -5.495245 
    -5.495245 -5.495245 -5.495245 -5.495245 
    -5.495245 -5.495245 -5.495245 -5.495245 
    -5.495245 -5.495245 -5.495245 -5.495245 
    -5.495245 -5.495245 -5.495245 -5.495245 
    -5.495245 -5.495245 -5.495245 -5.495245 
    -5.495245 -5.495245 -5.495245 -5.495245 
    -5.495245 -5.495245 -5.495245 -5.495245 
    -5.495245 -5.495245 -5.495245 -5.495245 
    -5.495245 -5.495245 -5.495245 -5.495245 
    -5.495245 -5.495245 -5.495245 -5.495245 
    -5.495245 -5.495245 -5.495245 -5.495245 
    -5.495245 -5.495245 -5.495245 -5.495245 
    -5.495245 -5.495245 -5.495245 -5.495245 
    -5.495245 -5.495245 -5.495245 -5.495245 
    -5.495245 -5.495245 -5.495245 -5.495245 
    -5.495245 -5.495245 -5.495245 -5.495245 
    -5.495245 -5.495245 -5.495245 -5.495245 
    -5.495245 -5.495245 -5.495245 -5.495245 
    -5.495245 -5.495245 -5.495245 -5.495245 
    -5.495245 -5.495245 -5.495245 -5.495245 
    -5.495245 -5.495245 -5.495245 -5.495245 
    -5.495245 -5.495245 -5.495245 -5.495245 
    -5.495245 -5.495245 -5.495245 -5.495245 
    -5.495245 -5.495245 -5.495245 -5.495245 
    -5.495245 -5.495245 -5.495245 -5.495245 
    -5.495245 -5.495245 -5.495245 -5.495245 
    -5.495245 -5.495245 -5.495245 -5.495245 
    -5.495245 -5.495245 -5.495245 -5.495245 
    -5.495245 -5.495245 -5.495245 -5.495245 
    -5.495245 -5.495245 -5.495245 -5.495245 
    -5.495245 -5.495245 -5.495245 -5.495245 
    -5.495245 -5.495245 -5.495245 -5.495245 
    -5.495245 -5.495245 -5.495245 -5.495245 
    -5.495245 -5.495245 -5.495245 -5.495245 
    -5.495245 -5.495245 -5.495245 -5.495245 
    -5.495245 -5.495245 -5.495245 -5.495245 
    -5.495245 -5.495245 -5.495245 -5.495245 
    -5.495245 -5.495245 -5.495245 -5.495245 
    -5.495245 -5.495245 -5.495245 -5.495245 
    -5.495245 -5.495245 -5.495245 -5.495245 
    -5.495245 -5.495245 -5.495245 -5.495245 
    -5.495245 -5.495245 -5.495245 -5.495245 
    -5.495245 -5.495245 -5.495245 -5.495245 
    -5.495245 -5.495245 -5.495245 -5.495245 
    -5.495245 -5.495245 -5.495245 -5.495245 
    -5.495245 -5.495245 -5.495245 -5.495245 
    -5.495245 -5.495245 -5.495245 -5.495245 
    -5.495245 -5.495245 -5.495245 -5.495245 
  923 e1_4_4_231 4 4 0 
    -5.495245 -5.495245 -5.495245 -5.495245 
    -5.495245 -5.495245 -5.495245 -5.495245 
    -5.495245 -5.495245 -5.495245 -5.495245 
    -5.495245 -5.495245 -5.495245 -5.495245 
    -5.495245 -5.495245 -5.495245 -5.495245 
    -5.495245 -5.495245 -5.495245 -5.495245 
    -5.495245 -5.495245 -5.495245 -5.495245 
    -5.495245 -5.495245 -5.495245 -5.495245 
    -5.495245 -5.495245 -5.495245 -5.495245 
    -5.495245 -5.495245 -5.495245 -5.495245 
    -5.495245 -5.495245 -5.495245 -5.495245 
    -5.495245 -5.495245 -5.495245 -5.495245 
    -5.495245 -5.495245 -5.495245 -5.495245 
    -5.495245 -5.495245 -5.495245 -5.495245 
    -5.495245 -5.495245 -5.495245 -5.495245 
    -5.495245 -5.495245 -5.495245 -5.495245 
    -5.495245 -5.495245 -5.495245 -5.495245 
    -5.495245 -5.495245 -5.495245 -5.495245 
    -5.495245 -5.495245 -5.495245 -5.495245 
    -5.495245 -5.495245 -5.495245 -5.495245 
    -5.495245 -5.495245 -5.495245 -5.495245 
    -5.495245 -5.495245 -5.495245 -5.495245 
    -5.495245 -5.495245 -5.495245 -5.495245 
    -5.495245 -5.495245 -5.495245 -5.495245 
    -5.495245 -5.495245 -5.495245 -5.495245 
    -5.495245 -5.495245 -5.495245 -5.495245 
    -5.495245 -5.495245 -5.495245 -5.495245 
    -5.495245 -5.495245 -5.495245 -5.495245 
    -5.495245 -5.495245 -5.495245 -5.495245 
    -5.495245 -5.495245 -5.495245 -5.495245 
    -5.495245 -5.495245 -5.495245 -5.495245 
    -5.495245 -5.495245 -5.495245 -5.495245 
    -5.495245 -5.495245 -5.495245 -5.495245 
    -5.495245 -5.495245 -5.495245 -5.495245 
    -5.495245 -5.495245 -5.495245 -5.495245 
    -5.495245 -5.495245 -5.495245 -5.495245 
    -5.495245 -5.495245 -5.495245 -5.495245 
    -5.495245 -5.495245 -5.495245 -5.495245 
    -5.495245 -5.495245 -5.495245 -5.495245 
    -5.495245 -5.495245 -5.495245 -5.495245 
    -5.495245 -5.495245 -5.495245 -5.495245 
    -5.495245 -5.495245 -5.495245 -5.495245 
    -5.495245 -5.495245 -5.495245 -5.495245 
    -5.495245 -5.495245 -5.495245 -5.495245 
    -5.495245 -5.495245 -5.495245 -5.495245 
    -5.495245 -5.495245 -5.495245 -5.495245 
    -5.495245 -5.495245 -5.495245 -5.495245 
    -5.495245 -5.495245 -5.495245 -5.495245 
    -5.495245 -5.495245 -5.495245 -5.495245 
    -5.495245 -5.495245 -5.495245 -5.495245 
    -5.495245 -5.495245 -5.495245 -5.495245 
    -5.495245 -5.495245 -5.495245 -5.495245 
    -5.495245 -5.495245 -5.495245 -5.495245 
    -5.495245 -5.495245 -5.495245 -5.495245 
    -5.495245 -5.495245 -5.495245 -5.495245 
    -5.495245 -5.495245 -5.495245 -5.495245 
    -5.495245 -5.495245 -5.495245 -5.495245 
    -5.495245 -5.495245 -5.495245 -5.495245 
    -5.495245 -5.495245 -5.495245 -5.495245 
    -5.495245 -5.495245 -5.495245 -5.495245 
    -5.495245 -5.495245 -5.495245 -5.495245 
    -5.495245 -5.495245 -5.495245 -5.495245 
    -5.495245 -5.495245 -5.495245 -5.495245 
    -5.495245 -5.495245 -5.495245 -5.495245 
  924 e1_4_4_232 4 4 0 
    -5.495245 -5.495245 -5.495245 -5.495245 
    -5.495245 -5.495245 -5.495245 -5.495245 
    -5.495245 -5.495245 -5.495245 -5.495245 
    -5.495245 -5.495245 -5.495245 -5.495245 
    -5.495245 -5.495245 -5.495245 -5.495245 
    -5.495245 -5.495245 -5.495245 -5.495245 
    -5.495245 -5.495245 -5.495245 -5.495245 
    -5.495245 -5.495245 -5.495245 -5.495245 
    -5.495245 -5.495245 -5.495245 -5.495245 
    -5.495245 -5.495245 -5.495245 -5.495245 
    -5.495245 -5.495245 -5.495245 -5.495245 
    -5.495245 -5.495245 -5.495245 -5.495245 
    -5.495245 -5.495245 -5.495245 -5.495245 
    -5.495245 -5.495245 -5.495245 -5.495245 
    -5.495245 -5.495245 -5.495245 -5.495245 
    -5.495245 -5.495245 -5.495245 -5.495245 
    -5.495245 -5.495245 -5.495245 -5.495245 
    -5.495245 -5.495245 -5.495245 -5.495245 
    -5.495245 -5.495245 -5.495245 -5.495245 
    -5.495245 -5.495245 -5.495245 -5.495245 
    -5.495245 -5.495245 -5.495245 -5.495245 
    -5.495245 -5.495245 -5.495245 -5.495245 
    -5.495245 -5.495245 -5.495245 -5.495245 
    -5.495245 -5.495245 -5.495245 -5.495245 
    -5.495245 -5.495245 -5.495245 -5.495245 
    -5.495245 -5.495245 -5.495245 -5.495245 
    -5.495245 -5.495245 -5.495245 -5.495245 
    -5.495245 -5.495245 -5.495245 -5.495245 
    -5.495245 -5.495245 -5.495245 -5.495245 
    -5.495245 -5.495245 -5.495245 -5.495245 
    -5.495245 -5.495245 -5.495245 -5.495245 
    -5.495245 -5.495245 -5.495245 -5.495245 
    -5.495245 -5.495245 -5.495245 -5.495245 
    -5.495245 -5.495245 -5.495245 -5.495245 
    -5.495245 -5.495245 -5.495245 -5.495245 
    -5.495245 -5.495245 -5.495245 -5.495245 
    -5.495245 -5.495245 -5.495245 -5.495245 
    -5.495245 -5.495245 -5.495245 -5.495245 
    -5.495245 -5.495245 -5.495245 -5.495245 
    -5.495245 -5.495245 -5.495245 -5.495245 
    -5.495245 -5.495245 -5.495245 -5.495245 
    -5.495245 -5.495245 -5.495245 -5.495245 
    -5.495245 -5.495245 -5.495245 -5.495245 
    -5.495245 -5.495245 -5.495245 -5.495245 
    -5.495245 -5.495245 -5.495245 -5.495245 
    -5.495245 -5.495245 -5.495245 -5.495245 
    -5.495245 -5.495245 -5.495245 -5.495245 
    -5.495245 -5.495245 -5.495245 -5.495245 
    -5.495245 -5.495245 -5.495245 -5.495245 
    -5.495245 -5.495245 -5.495245 -5.495245 
    -5.495245 -5.495245 -5.495245 -5.495245 
    -5.495245 -5.495245 -5.495245 -5.495245 
    -5.495245 -5.495245 -5.495245 -5.495245 
    -5.495245 -5.495245 -5.495245 -5.495245 
    -5.495245 -5.495245 -5.495245 -5.495245 
    -5.495245 -5.495245 -5.495245 -5.495245 
    -5.495245 -5.495245 -5.495245 -5.495245 
    -5.495245 -5.495245 -5.495245 -5.495245 
    -5.495245 -5.495245 -5.495245 -5.495245 
    -5.495245 -5.495245 -5.495245 -5.495245 
    -5.495245 -5.495245 -5.495245 -5.495245 
    -5.495245 -5.495245 -5.495245 -5.495245 
    -5.495245 -5.495245 -5.495245 -5.495245 
    -5.495245 -5.495245 -5.495245 -5.495245 
  925 e1_4_4_233 4 4 0 
    -5.531663 -5.531663 -5.531663 -5.531663 
    -5.531663 -5.531663 -5.531663 -5.531663 
    -5.531663 -5.531663 -5.531663 -5.531663 
    -5.531663 -5.531663 -5.531663 -5.531663 
    -5.531663 -5.531663 -5.531663 -5.531663 
    -5.531663 -5.531663 -5.531663 -5.531663 
    -5.531663 -5.531663 -5.531663 -5.531663 
    -5.531663 -5.531663 -5.531663 -5.531663 
    -5.531663 -5.531663 -5.531663 -5.531663 
    -5.531663 -5.531663 -5.531663 -5.531663 
    -5.531663 -5.531663 -5.531663 -5.531663 
    -5.531663 -5.531663 -5.531663 -5.531663 
    -5.531663 -5.531663 -5.531663 -5.531663 
    -5.531663 -5.531663 -5.531663 -5.531663 
    -5.531663 -5.531663 -5.531663 -5.531663 
    -5.531663 -5.531663 -5.531663 -5.531663 
    -5.531663 -5.531663 -5.531663 -5.531663 
    -5.531663 -5.531663 -5.531663 -5.531663 
    -5.531663 -5.531663 -5.531663 -5.531663 
    -5.531663 -5.531663 -5.531663 -5.531663 
    -5.531663 -5.531663 -5.531663 -5.531663 
    -5.531663 -5.531663 -5.531663 -5.531663 
    -5.531663 -5.531663 -5.531663 -5.531663 
    -5.531663 -5.531663 -5.531663 -5.531663 
    -5.531663 -5.531663 -5.531663 -5.531663 
    -5.531663 -5.531663 -5.531663 -5.531663 
    -5.531663 -5.531663 -5.531663 -5.531663 
    -5.531663 -5.531663 -5.531663 -5.531663 
    -5.531663 -5.531663 -5.531663 -5.531663 
    -5.531663 -5.531663 -5.531663 -5.531663 
    -5.531663 -5.531663 -5.531663 -5.531663 
    -5.531663 -5.531663 -5.531663 -5.531663 
    -5.531663 -5.531663 -5.531663 -5.531663 
    -5.531663 -5.531663 -5.531663 -5.531663 
    -5.531663 -5.531663 -5.531663 -5.531663 
    -5.531663 -5.531663 -5.531663 -5.531663 
    -5.531663 -5.531663 -5.531663 -5.531663 
    -5.531663 -5.531663 -5.531663 -5.531663 
    -5.531663 -5.531663 -5.531663 -5.531663 
    -5.531663 -5.531663 -5.531663 -5.531663 
    -5.531663 -5.531663 -5.531663 -5.531663 
    -5.531663 -5.531663 -5.531663 -5.531663 
    -5.531663 -5.531663 -5.531663 -5.531663 
    -5.531663 -5.531663 -5.531663 -5.531663 
    -5.531663 -5.531663 -5.531663 -5.531663 
    -5.531663 -5.531663 -5.531663 -5.531663 
    -5.531663 -5.531663 -5.531663 -5.531663 
    -5.531663 -5.531663 -5.531663 -5.531663 
    -5.531663 -5.531663 -5.531663 -5.531663 
    -5.531663 -5.531663 -5.531663 -5.531663 
    -5.531663 -5.531663 -5.531663 -5.531663 
    -5.531663 -5.531663 -5.531663 -5.531663 
    -5.531663 -5.531663 -5.531663 -5.531663 
    -5.531663 -5.531663 -5.531663 -5.531663 
    -5.531663 -5.531663 -5.531663 -5.531663 
    -5.531663 -5.531663 -5.531663 -5.531663 
    -5.531663 -5.531663 -5.531663 -5.531663 
    -5.531663 -5.531663 -5.531663 -5.531663 
    -5.531663 -5.531663 -5.531663 -5.531663 
    -5.531663 -5.531663 -5.531663 -5.531663 
    -5.531663 -5.531663 -5.531663 -5.531663 
    -5.531663 -5.531663 -5.531663 -5.531663 
    -5.531663 -5.531663 -5.531663 -5.531663 
    -5.531663 -5.531663 -5.531663 -3.180776 
  926 e1_4_4_234 4 4 0 
    -5.495245 -5.495245 -5.495245 -5.495245 
    -5.495245 -5.495245 -5.495245 -5.495245 
    -5.495245 -5.495245 -5.495245 -5.495245 
    -5.495245 -5.495245 -5.495245 -5.495245 
    -5.495245 -5.495245 -5.495245 -5.495245 
    -5.495245 -5.495245 -5.495245 -5.495245 
    -5.495245 -5.495245 -5.495245 -5.495245 
    -5.495245 -5.495245 -5.495245 -5.495245 
    -5.495245 -5.495245 -5.495245 -5.495245 
    -5.495245 -5.495245 -5.495245 -5.495245 
    -5.495245 -5.495245 -5.495245 -5.495245 
    -5.495245 -5.495245 -5.495245 -5.495245 
    -5.495245 -5.495245 -5.495245 -5.495245 
    -5.495245 -5.495245 -5.495245 -5.495245 
    -5.495245 -5.495245 -5.495245 -5.495245 
    -5.495245 -5.495245 -5.495245 -5.495245 
    -5.495245 -5.495245 -5.495245 -5.495245 
    -5.495245 -5.495245 -5.495245 -5.495245 
    -5.495245 -5.495245 -5.495245 -5.495245 
    -5.495245 -5.495245 -5.495245 -5.495245 
    -5.495245 -5.495245 -5.495245 -5.495245 
    -5.495245 -5.495245 -5.495245 -5.495245 
    -5.495245 -5.495245 -5.495245 -5.495245 
    -5.495245 -5.495245 -5.495245 -5.495245 
    -5.495245 -5.495245 -5.495245 -5.495245 
    -5.495245 -5.495245 -5.495245 -5.495245 
    -5.495245 -5.495245 -5.495245 -5.495245 
    -5.495245 -5.495245 -5.495245 -5.495245 
    -5.495245 -5.495245 -5.495245 -5.495245 
    -5.495245 -5.495245 -5.495245 -5.495245 
    -5.495245 -5.495245 -5.495245 -5.495245 
    -5.495245 -5.495245 -5.495245 -5.495245 
    -5.495245 -5.495245 -5.495245 -5.495245 
    -5.495245 -5.495245 -5.495245 -5.495245 
    -5.495245 -5.495245 -5.495245 -5.495245 
    -5.495245 -5.495245 -5.495245 -5.495245 
    -5.495245 -5.495245 -5.495245 -5.495245 
    -5.495245 -5.495245 -5.495245 -5.495245 
    -5.495245 -5.495245 -5.495245 -5.495245 
    -5.495245 -5.495245 -5.495245 -5.495245 
    -5.495245 -5.495245 -5.495245 -5.495245 
    -5.495245 -5.495245 -5.495245 -5.495245 
    -5.495245 -5.495245 -5.495245 -5.495245 
    -5.495245 -5.495245 -5.495245 -5.495245 
    -5.495245 -5.495245 -5.495245 -5.495245 
    -5.495245 -5.495245 -5.495245 -5.495245 
    -5.495245 -5.495245 -5.495245 -5.495245 
    -5.495245 -5.495245 -5.495245 -5.495245 
    -5.495245 -5.495245 -5.495245 -5.495245 
    -5.495245 -5.495245 -5.495245 -5.495245 
    -5.495245 -5.495245 -5.495245 -5.495245 
    -5.495245 -5.495245 -5.495245 -5.495245 
    -5.495245 -5.495245 -5.495245 -5.495245 
    -5.495245 -5.495245 -5.495245 -5.495245 
    -5.495245 -5.495245 -5.495245 -5.495245 
    -5.495245 -5.495245 -5.495245 -5.495245 
    -5.495245 -5.495245 -5.495245 -5.495245 
    -5.495245 -5.495245 -5.495245 -5.495245 
    -5.495245 -5.495245 -5.495245 -5.495245 
    -5.495245 -5.495245 -5.495245 -5.495245 
    -5.495245 -5.495245 -5.495245 -5.495245 
    -5.495245 -5.495245 -5.495245 -5.495245 
    -5.495245 -5.495245 -5.495245 -5.495245 
    -5.495245 -5.495245 -5.495245 -5.495245 
  927 e1_4_4_235 4 4 0 
    -5.495245 -5.495245 -5.495245 -5.495245 
    -5.495245 -5.495245 -5.495245 -5.495245 
    -5.495245 -5.495245 -5.495245 -5.495245 
    -5.495245 -5.495245 -5.495245 -5.495245 
    -5.495245 -5.495245 -5.495245 -5.495245 
    -5.495245 -5.495245 -5.495245 -5.495245 
    -5.495245 -5.495245 -5.495245 -5.495245 
    -5.495245 -5.495245 -5.495245 -5.495245 
    -5.495245 -5.495245 -5.495245 -5.495245 
    -5.495245 -5.495245 -5.495245 -5.495245 
    -5.495245 -5.495245 -5.495245 -5.495245 
    -5.495245 -5.495245 -5.495245 -5.495245 
    -5.495245 -5.495245 -5.495245 -5.495245 
    -5.495245 -5.495245 -5.495245 -5.495245 
    -5.495245 -5.495245 -5.495245 -5.495245 
    -5.495245 -5.495245 -5.495245 -5.495245 
    -5.495245 -5.495245 -5.495245 -5.495245 
    -5.495245 -5.495245 -5.495245 -5.495245 
    -5.495245 -5.495245 -5.495245 -5.495245 
    -5.495245 -5.495245 -5.495245 -5.495245 
    -5.495245 -5.495245 -5.495245 -5.495245 
    -5.495245 -5.495245 -5.495245 -5.495245 
    -5.495245 -5.495245 -5.495245 -5.495245 
    -5.495245 -5.495245 -5.495245 -5.495245 
    -5.495245 -5.495245 -5.495245 -5.495245 
    -5.495245 -5.495245 -5.495245 -5.495245 
    -5.495245 -5.495245 -5.495245 -5.495245 
    -5.495245 -5.495245 -5.495245 -5.495245 
    -5.495245 -5.495245 -5.495245 -5.495245 
    -5.495245 -5.495245 -5.495245 -5.495245 
    -5.495245 -5.495245 -5.495245 -5.495245 
    -5.495245 -5.495245 -5.495245 -5.495245 
    -5.495245 -5.495245 -5.495245 -5.495245 
    -5.495245 -5.495245 -5.495245 -5.495245 
    -5.495245 -5.495245 -5.495245 -5.495245 
    -5.495245 -5.495245 -5.495245 -5.495245 
    -5.495245 -5.495245 -5.495245 -5.495245 
    -5.495245 -5.495245 -5.495245 -5.495245 
    -5.495245 -5.495245 -5.495245 -5.495245 
    -5.495245 -5.495245 -5.495245 -5.495245 
    -5.495245 -5.495245 -5.495245 -5.495245 
    -5.495245 -5.495245 -5.495245 -5.495245 
    -5.495245 -5.495245 -5.495245 -5.495245 
    -5.495245 -5.495245 -5.495245 -5.495245 
    -5.495245 -5.495245 -5.495245 -5.495245 
    -5.495245 -5.495245 -5.495245 -5.495245 
    -5.495245 -5.495245 -5.495245 -5.495245 
    -5.495245 -5.495245 -5.495245 -5.495245 
    -5.495245 -5.495245 -5.495245 -5.495245 
    -5.495245 -5.495245 -5.495245 -5.495245 
    -5.495245 -5.495245 -5.495245 -5.495245 
    -5.495245 -5.495245 -5.495245 -5.495245 
    -5.495245 -5.495245 -5.495245 -5.495245 
    -5.495245 -5.495245 -5.495245 -5.495245 
    -5.495245 -5.495245 -5.495245 -5.495245 
    -5.495245 -5.495245 -5.495245 -5.495245 
    -5.495245 -5.495245 -5.495245 -5.495245 
    -5.495245 -5.495245 -5.495245 -5.495245 
    -5.495245 -5.495245 -5.495245 -5.495245 
    -5.495245 -5.495245 -5.495245 -5.495245 
    -5.495245 -5.495245 -5.495245 -5.495245 
    -5.495245 -5.495245 -5.495245 -5.495245 
    -5.495245 -5.495245 -5.495245 -5.495245 
    -5.495245 -5.495245 -5.495245 -5.495245 
  928 e1_4_4_236 4 4 0 
    -5.495245 -5.495245 -5.495245 -5.495245 
    -5.495245 -5.495245 -5.495245 -5.495245 
    -5.495245 -5.495245 -5.495245 -5.495245 
    -5.495245 -5.495245 -5.495245 -5.495245 
    -5.495245 -5.495245 -5.495245 -5.495245 
    -5.495245 -5.495245 -5.495245 -5.495245 
    -5.495245 -5.495245 -5.495245 -5.495245 
    -5.495245 -5.495245 -5.495245 -5.495245 
    -5.495245 -5.495245 -5.495245 -5.495245 
    -5.495245 -5.495245 -5.495245 -5.495245 
    -5.495245 -5.495245 -5.495245 -5.495245 
    -5.495245 -5.495245 -5.495245 -5.495245 
    -5.495245 -5.495245 -5.495245 -5.495245 
    -5.495245 -5.495245 -5.495245 -5.495245 
    -5.495245 -5.495245 -5.495245 -5.495245 
    -5.495245 -5.495245 -5.495245 -5.495245 
    -5.495245 -5.495245 -5.495245 -5.495245 
    -5.495245 -5.495245 -5.495245 -5.495245 
    -5.495245 -5.495245 -5.495245 -5.495245 
    -5.495245 -5.495245 -5.495245 -5.495245 
    -5.495245 -5.495245 -5.495245 -5.495245 
    -5.495245 -5.495245 -5.495245 -5.495245 
    -5.495245 -5.495245 -5.495245 -5.495245 
    -5.495245 -5.495245 -5.495245 -5.495245 
    -5.495245 -5.495245 -5.495245 -5.495245 
    -5.495245 -5.495245 -5.495245 -5.495245 
    -5.495245 -5.495245 -5.495245 -5.495245 
    -5.495245 -5.495245 -5.495245 -5.495245 
    -5.495245 -5.495245 -5.495245 -5.495245 
    -5.495245 -5.495245 -5.495245 -5.495245 
    -5.495245 -5.495245 -5.495245 -5.495245 
    -5.495245 -5.495245 -5.495245 -5.495245 
    -5.495245 -5.495245 -5.495245 -5.495245 
    -5.495245 -5.495245 -5.495245 -5.495245 
    -5.495245 -5.495245 -5.495245 -5.495245 
    -5.495245 -5.495245 -5.495245 -5.495245 
    -5.495245 -5.495245 -5.495245 -5.495245 
    -5.495245 -5.495245 -5.495245 -5.495245 
    -5.495245 -5.495245 -5.495245 -5.495245 
    -5.495245 -5.495245 -5.495245 -5.495245 
    -5.495245 -5.495245 -5.495245 -5.495245 
    -5.495245 -5.495245 -5.495245 -5.495245 
    -5.495245 -5.495245 -5.495245 -5.495245 
    -5.495245 -5.495245 -5.495245 -5.495245 
    -5.495245 -5.495245 -5.495245 -5.495245 
    -5.495245 -5.495245 -5.495245 -5.495245 
    -5.495245 -5.495245 -5.495245 -5.495245 
    -5.495245 -5.495245 -5.495245 -5.495245 
    -5.495245 -5.495245 -5.495245 -5.495245 
    -5.495245 -5.495245 -5.495245 -5.495245 
    -5.495245 -5.495245 -5.495245 -5.495245 
    -5.495245 -5.495245 -5.495245 -5.495245 
    -5.495245 -5.495245 -5.495245 -5.495245 
    -5.495245 -5.495245 -5.495245 -5.495245 
    -5.495245 -5.495245 -5.495245 -5.495245 
    -5.495245 -5.495245 -5.495245 -5.495245 
    -5.495245 -5.495245 -5.495245 -5.495245 
    -5.495245 -5.495245 -5.495245 -5.495245 
    -5.495245 -5.495245 -5.495245 -5.495245 
    -5.495245 -5.495245 -5.495245 -5.495245 
    -5.495245 -5.495245 -5.495245 -5.495245 
    -5.495245 -5.495245 -5.495245 -5.495245 
    -5.495245 -5.495245 -5.495245 -5.495245 
    -5.495245 -5.495245 -5.495245 -5.495245 
  929 e1_4_4_237 4 4 0 
    -5.495245 -5.495245 -5.495245 -5.495245 
    -5.495245 -5.495245 -5.495245 -5.495245 
    -5.495245 -5.495245 -5.495245 -5.495245 
    -5.495245 -5.495245 -5.495245 -5.495245 
    -5.495245 -5.495245 -5.495245 -5.495245 
    -5.495245 -5.495245 -5.495245 -5.495245 
    -5.495245 -5.495245 -5.495245 -5.495245 
    -5.495245 -5.495245 -5.495245 -5.495245 
    -5.495245 -5.495245 -5.495245 -5.495245 
    -5.495245 -5.495245 -5.495245 -5.495245 
    -5.495245 -5.495245 -5.495245 -5.495245 
    -5.495245 -5.495245 -5.495245 -5.495245 
    -5.495245 -5.495245 -5.495245 -5.495245 
    -5.495245 -5.495245 -5.495245 -5.495245 
    -5.495245 -5.495245 -5.495245 -5.495245 
    -5.495245 -5.495245 -5.495245 -5.495245 
    -5.495245 -5.495245 -5.495245 -5.495245 
    -5.495245 -5.495245 -5.495245 -5.495245 
    -5.495245 -5.495245 -5.495245 -5.495245 
    -5.495245 -5.495245 -5.495245 -5.495245 
    -5.495245 -5.495245 -5.495245 -5.495245 
    -5.495245 -5.495245 -5.495245 -5.495245 
    -5.495245 -5.495245 -5.495245 -5.495245 
    -5.495245 -5.495245 -5.495245 -5.495245 
    -5.495245 -5.495245 -5.495245 -5.495245 
    -5.495245 -5.495245 -5.495245 -5.495245 
    -5.495245 -5.495245 -5.495245 -5.495245 
    -5.495245 -5.495245 -5.495245 -5.495245 
    -5.495245 -5.495245 -5.495245 -5.495245 
    -5.495245 -5.495245 -5.495245 -5.495245 
    -5.495245 -5.495245 -5.495245 -5.495245 
    -5.495245 -5.495245 -5.495245 -5.495245 
    -5.495245 -5.495245 -5.495245 -5.495245 
    -5.495245 -5.495245 -5.495245 -5.495245 
    -5.495245 -5.495245 -5.495245 -5.495245 
    -5.495245 -5.495245 -5.495245 -5.495245 
    -5.495245 -5.495245 -5.495245 -5.495245 
    -5.495245 -5.495245 -5.495245 -5.495245 
    -5.495245 -5.495245 -5.495245 -5.495245 
    -5.495245 -5.495245 -5.495245 -5.495245 
    -5.495245 -5.495245 -5.495245 -5.495245 
    -5.495245 -5.495245 -5.495245 -5.495245 
    -5.495245 -5.495245 -5.495245 -5.495245 
    -5.495245 -5.495245 -5.495245 -5.495245 
    -5.495245 -5.495245 -5.495245 -5.495245 
    -5.495245 -5.495245 -5.495245 -5.495245 
    -5.495245 -5.495245 -5.495245 -5.495245 
    -5.495245 -5.495245 -5.495245 -5.495245 
    -5.495245 -5.495245 -5.495245 -5.495245 
    -5.495245 -5.495245 -5.495245 -5.495245 
    -5.495245 -5.495245 -5.495245 -5.495245 
    -5.495245 -5.495245 -5.495245 -5.495245 
    -5.495245 -5.495245 -5.495245 -5.495245 
    -5.495245 -5.495245 -5.495245 -5.495245 
    -5.495245 -5.495245 -5.495245 -5.495245 
    -5.495245 -5.495245 -5.495245 -5.495245 
    -5.495245 -5.495245 -5.495245 -5.495245 
    -5.495245 -5.495245 -5.495245 -5.495245 
    -5.495245 -5.495245 -5.495245 -5.495245 
    -5.495245 -5.495245 -5.495245 -5.495245 
    -5.495245 -5.495245 -5.495245 -5.495245 
    -5.495245 -5.495245 -5.495245 -5.495245 
    -5.495245 -5.495245 -5.495245 -5.495245 
    -5.495245 -5.495245 -5.495245 -5.495245 
  930 e1_4_4_238 4 4 0 
    -5.495245 -5.495245 -5.495245 -5.495245 
    -5.495245 -5.495245 -5.495245 -5.495245 
    -5.495245 -5.495245 -5.495245 -5.495245 
    -5.495245 -5.495245 -5.495245 -5.495245 
    -5.495245 -5.495245 -5.495245 -5.495245 
    -5.495245 -5.495245 -5.495245 -5.495245 
    -5.495245 -5.495245 -5.495245 -5.495245 
    -5.495245 -5.495245 -5.495245 -5.495245 
    -5.495245 -5.495245 -5.495245 -5.495245 
    -5.495245 -5.495245 -5.495245 -5.495245 
    -5.495245 -5.495245 -5.495245 -5.495245 
    -5.495245 -5.495245 -5.495245 -5.495245 
    -5.495245 -5.495245 -5.495245 -5.495245 
    -5.495245 -5.495245 -5.495245 -5.495245 
    -5.495245 -5.495245 -5.495245 -5.495245 
    -5.495245 -5.495245 -5.495245 -5.495245 
    -5.495245 -5.495245 -5.495245 -5.495245 
    -5.495245 -5.495245 -5.495245 -5.495245 
    -5.495245 -5.495245 -5.495245 -5.495245 
    -5.495245 -5.495245 -5.495245 -5.495245 
    -5.495245 -5.495245 -5.495245 -5.495245 
    -5.495245 -5.495245 -5.495245 -5.495245 
    -5.495245 -5.495245 -5.495245 -5.495245 
    -5.495245 -5.495245 -5.495245 -5.495245 
    -5.495245 -5.495245 -5.495245 -5.495245 
    -5.495245 -5.495245 -5.495245 -5.495245 
    -5.495245 -5.495245 -5.495245 -5.495245 
    -5.495245 -5.495245 -5.495245 -5.495245 
    -5.495245 -5.495245 -5.495245 -5.495245 
    -5.495245 -5.495245 -5.495245 -5.495245 
    -5.495245 -5.495245 -5.495245 -5.495245 
    -5.495245 -5.495245 -5.495245 -5.495245 
    -5.495245 -5.495245 -5.495245 -5.495245 
    -5.495245 -5.495245 -5.495245 -5.495245 
    -5.495245 -5.495245 -5.495245 -5.495245 
    -5.495245 -5.495245 -5.495245 -5.495245 
    -5.495245 -5.495245 -5.495245 -5.495245 
    -5.495245 -5.495245 -5.495245 -5.495245 
    -5.495245 -5.495245 -5.495245 -5.495245 
    -5.495245 -5.495245 -5.495245 -5.495245 
    -5.495245 -5.495245 -5.495245 -5.495245 
    -5.495245 -5.495245 -5.495245 -5.495245 
    -5.495245 -5.495245 -5.495245 -5.495245 
    -5.495245 -5.495245 -5.495245 -5.495245 
    -5.495245 -5.495245 -5.495245 -5.495245 
    -5.495245 -5.495245 -5.495245 -5.495245 
    -5.495245 -5.495245 -5.495245 -5.495245 
    -5.495245 -5.495245 -5.495245 -5.495245 
    -5.495245 -5.495245 -5.495245 -5.495245 
```
