## Supplementary material for "What does it take to learn the rules of RNA base pairing? A lot less than you may think": TORNADO_trna1415_annote_1of2_ViennaRNAG.param (part 2 of 2)

```
    -5.495245 -5.495245 -5.495245 -5.495245 
    -5.495245 -5.495245 -5.495245 -5.495245 
    -5.495245 -5.495245 -5.495245 -5.495245 
    -5.495245 -5.495245 -5.495245 -5.495245 
    -5.495245 -5.495245 -5.495245 -5.495245 
    -5.495245 -5.495245 -5.495245 -5.495245 
    -5.495245 -5.495245 -5.495245 -5.495245 
    -5.495245 -5.495245 -5.495245 -5.495245 
    -5.495245 -5.495245 -5.495245 -5.495245 
    -5.495245 -5.495245 -5.495245 -5.495245 
    -5.495245 -5.495245 -5.495245 -5.495245 
    -5.495245 -5.495245 -5.495245 -5.495245 
    -5.495245 -5.495245 -5.495245 -5.495245 
    -5.495245 -5.495245 -5.495245 -5.495245 
    -5.495245 -5.495245 -5.495245 -5.495245 
  931 e1_4_4_239 4 4 0 
    -5.495245 -5.495245 -5.495245 -5.495245 
    -5.495245 -5.495245 -5.495245 -5.495245 
    -5.495245 -5.495245 -5.495245 -5.495245 
    -5.495245 -5.495245 -5.495245 -5.495245 
    -5.495245 -5.495245 -5.495245 -5.495245 
    -5.495245 -5.495245 -5.495245 -5.495245 
    -5.495245 -5.495245 -5.495245 -5.495245 
    -5.495245 -5.495245 -5.495245 -5.495245 
    -5.495245 -5.495245 -5.495245 -5.495245 
    -5.495245 -5.495245 -5.495245 -5.495245 
    -5.495245 -5.495245 -5.495245 -5.495245 
    -5.495245 -5.495245 -5.495245 -5.495245 
    -5.495245 -5.495245 -5.495245 -5.495245 
    -5.495245 -5.495245 -5.495245 -5.495245 
    -5.495245 -5.495245 -5.495245 -5.495245 
    -5.495245 -5.495245 -5.495245 -5.495245 
    -5.495245 -5.495245 -5.495245 -5.495245 
    -5.495245 -5.495245 -5.495245 -5.495245 
    -5.495245 -5.495245 -5.495245 -5.495245 
    -5.495245 -5.495245 -5.495245 -5.495245 
    -5.495245 -5.495245 -5.495245 -5.495245 
    -5.495245 -5.495245 -5.495245 -5.495245 
    -5.495245 -5.495245 -5.495245 -5.495245 
    -5.495245 -5.495245 -5.495245 -5.495245 
    -5.495245 -5.495245 -5.495245 -5.495245 
    -5.495245 -5.495245 -5.495245 -5.495245 
    -5.495245 -5.495245 -5.495245 -5.495245 
    -5.495245 -5.495245 -5.495245 -5.495245 
    -5.495245 -5.495245 -5.495245 -5.495245 
    -5.495245 -5.495245 -5.495245 -5.495245 
    -5.495245 -5.495245 -5.495245 -5.495245 
    -5.495245 -5.495245 -5.495245 -5.495245 
    -5.495245 -5.495245 -5.495245 -5.495245 
    -5.495245 -5.495245 -5.495245 -5.495245 
    -5.495245 -5.495245 -5.495245 -5.495245 
    -5.495245 -5.495245 -5.495245 -5.495245 
    -5.495245 -5.495245 -5.495245 -5.495245 
    -5.495245 -5.495245 -5.495245 -5.495245 
    -5.495245 -5.495245 -5.495245 -5.495245 
    -5.495245 -5.495245 -5.495245 -5.495245 
    -5.495245 -5.495245 -5.495245 -5.495245 
    -5.495245 -5.495245 -5.495245 -5.495245 
    -5.495245 -5.495245 -5.495245 -5.495245 
    -5.495245 -5.495245 -5.495245 -5.495245 
    -5.495245 -5.495245 -5.495245 -5.495245 
    -5.495245 -5.495245 -5.495245 -5.495245 
    -5.495245 -5.495245 -5.495245 -5.495245 
    -5.495245 -5.495245 -5.495245 -5.495245 
    -5.495245 -5.495245 -5.495245 -5.495245 
    -5.495245 -5.495245 -5.495245 -5.495245 
    -5.495245 -5.495245 -5.495245 -5.495245 
    -5.495245 -5.495245 -5.495245 -5.495245 
    -5.495245 -5.495245 -5.495245 -5.495245 
    -5.495245 -5.495245 -5.495245 -5.495245 
    -5.495245 -5.495245 -5.495245 -5.495245 
    -5.495245 -5.495245 -5.495245 -5.495245 
    -5.495245 -5.495245 -5.495245 -5.495245 
    -5.495245 -5.495245 -5.495245 -5.495245 
    -5.495245 -5.495245 -5.495245 -5.495245 
    -5.495245 -5.495245 -5.495245 -5.495245 
    -5.495245 -5.495245 -5.495245 -5.495245 
    -5.495245 -5.495245 -5.495245 -5.495245 
    -5.495245 -5.495245 -5.495245 -5.495245 
    -5.495245 -5.495245 -5.495245 -5.495245 
  932 e1_4_4_240 4 4 0 
    -5.495245 -5.495245 -5.495245 -5.495245 
    -5.495245 -5.495245 -5.495245 -5.495245 
    -5.495245 -5.495245 -5.495245 -5.495245 
    -5.495245 -5.495245 -5.495245 -5.495245 
    -5.495245 -5.495245 -5.495245 -5.495245 
    -5.495245 -5.495245 -5.495245 -5.495245 
    -5.495245 -5.495245 -5.495245 -5.495245 
    -5.495245 -5.495245 -5.495245 -5.495245 
    -5.495245 -5.495245 -5.495245 -5.495245 
    -5.495245 -5.495245 -5.495245 -5.495245 
    -5.495245 -5.495245 -5.495245 -5.495245 
    -5.495245 -5.495245 -5.495245 -5.495245 
    -5.495245 -5.495245 -5.495245 -5.495245 
    -5.495245 -5.495245 -5.495245 -5.495245 
    -5.495245 -5.495245 -5.495245 -5.495245 
    -5.495245 -5.495245 -5.495245 -5.495245 
    -5.495245 -5.495245 -5.495245 -5.495245 
    -5.495245 -5.495245 -5.495245 -5.495245 
    -5.495245 -5.495245 -5.495245 -5.495245 
    -5.495245 -5.495245 -5.495245 -5.495245 
    -5.495245 -5.495245 -5.495245 -5.495245 
    -5.495245 -5.495245 -5.495245 -5.495245 
    -5.495245 -5.495245 -5.495245 -5.495245 
    -5.495245 -5.495245 -5.495245 -5.495245 
    -5.495245 -5.495245 -5.495245 -5.495245 
    -5.495245 -5.495245 -5.495245 -5.495245 
    -5.495245 -5.495245 -5.495245 -5.495245 
    -5.495245 -5.495245 -5.495245 -5.495245 
    -5.495245 -5.495245 -5.495245 -5.495245 
    -5.495245 -5.495245 -5.495245 -5.495245 
    -5.495245 -5.495245 -5.495245 -5.495245 
    -5.495245 -5.495245 -5.495245 -5.495245 
    -5.495245 -5.495245 -5.495245 -5.495245 
    -5.495245 -5.495245 -5.495245 -5.495245 
    -5.495245 -5.495245 -5.495245 -5.495245 
    -5.495245 -5.495245 -5.495245 -5.495245 
    -5.495245 -5.495245 -5.495245 -5.495245 
    -5.495245 -5.495245 -5.495245 -5.495245 
    -5.495245 -5.495245 -5.495245 -5.495245 
    -5.495245 -5.495245 -5.495245 -5.495245 
    -5.495245 -5.495245 -5.495245 -5.495245 
    -5.495245 -5.495245 -5.495245 -5.495245 
    -5.495245 -5.495245 -5.495245 -5.495245 
    -5.495245 -5.495245 -5.495245 -5.495245 
    -5.495245 -5.495245 -5.495245 -5.495245 
    -5.495245 -5.495245 -5.495245 -5.495245 
    -5.495245 -5.495245 -5.495245 -5.495245 
    -5.495245 -5.495245 -5.495245 -5.495245 
    -5.495245 -5.495245 -5.495245 -5.495245 
    -5.495245 -5.495245 -5.495245 -5.495245 
    -5.495245 -5.495245 -5.495245 -5.495245 
    -5.495245 -5.495245 -5.495245 -5.495245 
    -5.495245 -5.495245 -5.495245 -5.495245 
    -5.495245 -5.495245 -5.495245 -5.495245 
    -5.495245 -5.495245 -5.495245 -5.495245 
    -5.495245 -5.495245 -5.495245 -5.495245 
    -5.495245 -5.495245 -5.495245 -5.495245 
    -5.495245 -5.495245 -5.495245 -5.495245 
    -5.495245 -5.495245 -5.495245 -5.495245 
    -5.495245 -5.495245 -5.495245 -5.495245 
    -5.495245 -5.495245 -5.495245 -5.495245 
    -5.495245 -5.495245 -5.495245 -5.495245 
    -5.495245 -5.495245 -5.495245 -5.495245 
    -5.495245 -5.495245 -5.495245 -5.495245 
  933 e1_4_4_241 4 4 0 
    -5.495245 -5.495245 -5.495245 -5.495245 
    -5.495245 -5.495245 -5.495245 -5.495245 
    -5.495245 -5.495245 -5.495245 -5.495245 
    -5.495245 -5.495245 -5.495245 -5.495245 
    -5.495245 -5.495245 -5.495245 -5.495245 
    -5.495245 -5.495245 -5.495245 -5.495245 
    -5.495245 -5.495245 -5.495245 -5.495245 
    -5.495245 -5.495245 -5.495245 -5.495245 
    -5.495245 -5.495245 -5.495245 -5.495245 
    -5.495245 -5.495245 -5.495245 -5.495245 
    -5.495245 -5.495245 -5.495245 -5.495245 
    -5.495245 -5.495245 -5.495245 -5.495245 
    -5.495245 -5.495245 -5.495245 -5.495245 
    -5.495245 -5.495245 -5.495245 -5.495245 
    -5.495245 -5.495245 -5.495245 -5.495245 
    -5.495245 -5.495245 -5.495245 -5.495245 
    -5.495245 -5.495245 -5.495245 -5.495245 
    -5.495245 -5.495245 -5.495245 -5.495245 
    -5.495245 -5.495245 -5.495245 -5.495245 
    -5.495245 -5.495245 -5.495245 -5.495245 
    -5.495245 -5.495245 -5.495245 -5.495245 
    -5.495245 -5.495245 -5.495245 -5.495245 
    -5.495245 -5.495245 -5.495245 -5.495245 
    -5.495245 -5.495245 -5.495245 -5.495245 
    -5.495245 -5.495245 -5.495245 -5.495245 
    -5.495245 -5.495245 -5.495245 -5.495245 
    -5.495245 -5.495245 -5.495245 -5.495245 
    -5.495245 -5.495245 -5.495245 -5.495245 
    -5.495245 -5.495245 -5.495245 -5.495245 
    -5.495245 -5.495245 -5.495245 -5.495245 
    -5.495245 -5.495245 -5.495245 -5.495245 
    -5.495245 -5.495245 -5.495245 -5.495245 
    -5.495245 -5.495245 -5.495245 -5.495245 
    -5.495245 -5.495245 -5.495245 -5.495245 
    -5.495245 -5.495245 -5.495245 -5.495245 
    -5.495245 -5.495245 -5.495245 -5.495245 
    -5.495245 -5.495245 -5.495245 -5.495245 
    -5.495245 -5.495245 -5.495245 -5.495245 
    -5.495245 -5.495245 -5.495245 -5.495245 
    -5.495245 -5.495245 -5.495245 -5.495245 
    -5.495245 -5.495245 -5.495245 -5.495245 
    -5.495245 -5.495245 -5.495245 -5.495245 
    -5.495245 -5.495245 -5.495245 -5.495245 
    -5.495245 -5.495245 -5.495245 -5.495245 
    -5.495245 -5.495245 -5.495245 -5.495245 
    -5.495245 -5.495245 -5.495245 -5.495245 
    -5.495245 -5.495245 -5.495245 -5.495245 
    -5.495245 -5.495245 -5.495245 -5.495245 
    -5.495245 -5.495245 -5.495245 -5.495245 
    -5.495245 -5.495245 -5.495245 -5.495245 
    -5.495245 -5.495245 -5.495245 -5.495245 
    -5.495245 -5.495245 -5.495245 -5.495245 
    -5.495245 -5.495245 -5.495245 -5.495245 
    -5.495245 -5.495245 -5.495245 -5.495245 
    -5.495245 -5.495245 -5.495245 -5.495245 
    -5.495245 -5.495245 -5.495245 -5.495245 
    -5.495245 -5.495245 -5.495245 -5.495245 
    -5.495245 -5.495245 -5.495245 -5.495245 
    -5.495245 -5.495245 -5.495245 -5.495245 
    -5.495245 -5.495245 -5.495245 -5.495245 
    -5.495245 -5.495245 -5.495245 -5.495245 
    -5.495245 -5.495245 -5.495245 -5.495245 
    -5.495245 -5.495245 -5.495245 -5.495245 
    -5.495245 -5.495245 -5.495245 -5.495245 
  934 e1_4_4_242 4 4 0 
    -5.495245 -5.495245 -5.495245 -5.495245 
    -5.495245 -5.495245 -5.495245 -5.495245 
    -5.495245 -5.495245 -5.495245 -5.495245 
    -5.495245 -5.495245 -5.495245 -5.495245 
    -5.495245 -5.495245 -5.495245 -5.495245 
    -5.495245 -5.495245 -5.495245 -5.495245 
    -5.495245 -5.495245 -5.495245 -5.495245 
    -5.495245 -5.495245 -5.495245 -5.495245 
    -5.495245 -5.495245 -5.495245 -5.495245 
    -5.495245 -5.495245 -5.495245 -5.495245 
    -5.495245 -5.495245 -5.495245 -5.495245 
    -5.495245 -5.495245 -5.495245 -5.495245 
    -5.495245 -5.495245 -5.495245 -5.495245 
    -5.495245 -5.495245 -5.495245 -5.495245 
    -5.495245 -5.495245 -5.495245 -5.495245 
    -5.495245 -5.495245 -5.495245 -5.495245 
    -5.495245 -5.495245 -5.495245 -5.495245 
    -5.495245 -5.495245 -5.495245 -5.495245 
    -5.495245 -5.495245 -5.495245 -5.495245 
    -5.495245 -5.495245 -5.495245 -5.495245 
    -5.495245 -5.495245 -5.495245 -5.495245 
    -5.495245 -5.495245 -5.495245 -5.495245 
    -5.495245 -5.495245 -5.495245 -5.495245 
    -5.495245 -5.495245 -5.495245 -5.495245 
    -5.495245 -5.495245 -5.495245 -5.495245 
    -5.495245 -5.495245 -5.495245 -5.495245 
    -5.495245 -5.495245 -5.495245 -5.495245 
    -5.495245 -5.495245 -5.495245 -5.495245 
    -5.495245 -5.495245 -5.495245 -5.495245 
    -5.495245 -5.495245 -5.495245 -5.495245 
    -5.495245 -5.495245 -5.495245 -5.495245 
    -5.495245 -5.495245 -5.495245 -5.495245 
    -5.495245 -5.495245 -5.495245 -5.495245 
    -5.495245 -5.495245 -5.495245 -5.495245 
    -5.495245 -5.495245 -5.495245 -5.495245 
    -5.495245 -5.495245 -5.495245 -5.495245 
    -5.495245 -5.495245 -5.495245 -5.495245 
    -5.495245 -5.495245 -5.495245 -5.495245 
    -5.495245 -5.495245 -5.495245 -5.495245 
    -5.495245 -5.495245 -5.495245 -5.495245 
    -5.495245 -5.495245 -5.495245 -5.495245 
    -5.495245 -5.495245 -5.495245 -5.495245 
    -5.495245 -5.495245 -5.495245 -5.495245 
    -5.495245 -5.495245 -5.495245 -5.495245 
    -5.495245 -5.495245 -5.495245 -5.495245 
    -5.495245 -5.495245 -5.495245 -5.495245 
    -5.495245 -5.495245 -5.495245 -5.495245 
    -5.495245 -5.495245 -5.495245 -5.495245 
    -5.495245 -5.495245 -5.495245 -5.495245 
    -5.495245 -5.495245 -5.495245 -5.495245 
    -5.495245 -5.495245 -5.495245 -5.495245 
    -5.495245 -5.495245 -5.495245 -5.495245 
    -5.495245 -5.495245 -5.495245 -5.495245 
    -5.495245 -5.495245 -5.495245 -5.495245 
    -5.495245 -5.495245 -5.495245 -5.495245 
    -5.495245 -5.495245 -5.495245 -5.495245 
    -5.495245 -5.495245 -5.495245 -5.495245 
    -5.495245 -5.495245 -5.495245 -5.495245 
    -5.495245 -5.495245 -5.495245 -5.495245 
    -5.495245 -5.495245 -5.495245 -5.495245 
    -5.495245 -5.495245 -5.495245 -5.495245 
    -5.495245 -5.495245 -5.495245 -5.495245 
    -5.495245 -5.495245 -5.495245 -5.495245 
    -5.495245 -5.495245 -5.495245 -5.495245 
  935 e1_4_4_243 4 4 0 
    -5.495245 -5.495245 -5.495245 -5.495245 
    -5.495245 -5.495245 -5.495245 -5.495245 
    -5.495245 -5.495245 -5.495245 -5.495245 
    -5.495245 -5.495245 -5.495245 -5.495245 
    -5.495245 -5.495245 -5.495245 -5.495245 
    -5.495245 -5.495245 -5.495245 -5.495245 
    -5.495245 -5.495245 -5.495245 -5.495245 
    -5.495245 -5.495245 -5.495245 -5.495245 
    -5.495245 -5.495245 -5.495245 -5.495245 
    -5.495245 -5.495245 -5.495245 -5.495245 
    -5.495245 -5.495245 -5.495245 -5.495245 
    -5.495245 -5.495245 -5.495245 -5.495245 
    -5.495245 -5.495245 -5.495245 -5.495245 
    -5.495245 -5.495245 -5.495245 -5.495245 
    -5.495245 -5.495245 -5.495245 -5.495245 
    -5.495245 -5.495245 -5.495245 -5.495245 
    -5.495245 -5.495245 -5.495245 -5.495245 
    -5.495245 -5.495245 -5.495245 -5.495245 
    -5.495245 -5.495245 -5.495245 -5.495245 
    -5.495245 -5.495245 -5.495245 -5.495245 
    -5.495245 -5.495245 -5.495245 -5.495245 
    -5.495245 -5.495245 -5.495245 -5.495245 
    -5.495245 -5.495245 -5.495245 -5.495245 
    -5.495245 -5.495245 -5.495245 -5.495245 
    -5.495245 -5.495245 -5.495245 -5.495245 
    -5.495245 -5.495245 -5.495245 -5.495245 
    -5.495245 -5.495245 -5.495245 -5.495245 
    -5.495245 -5.495245 -5.495245 -5.495245 
    -5.495245 -5.495245 -5.495245 -5.495245 
    -5.495245 -5.495245 -5.495245 -5.495245 
    -5.495245 -5.495245 -5.495245 -5.495245 
    -5.495245 -5.495245 -5.495245 -5.495245 
    -5.495245 -5.495245 -5.495245 -5.495245 
    -5.495245 -5.495245 -5.495245 -5.495245 
    -5.495245 -5.495245 -5.495245 -5.495245 
    -5.495245 -5.495245 -5.495245 -5.495245 
    -5.495245 -5.495245 -5.495245 -5.495245 
    -5.495245 -5.495245 -5.495245 -5.495245 
    -5.495245 -5.495245 -5.495245 -5.495245 
    -5.495245 -5.495245 -5.495245 -5.495245 
    -5.495245 -5.495245 -5.495245 -5.495245 
    -5.495245 -5.495245 -5.495245 -5.495245 
    -5.495245 -5.495245 -5.495245 -5.495245 
    -5.495245 -5.495245 -5.495245 -5.495245 
    -5.495245 -5.495245 -5.495245 -5.495245 
    -5.495245 -5.495245 -5.495245 -5.495245 
    -5.495245 -5.495245 -5.495245 -5.495245 
    -5.495245 -5.495245 -5.495245 -5.495245 
    -5.495245 -5.495245 -5.495245 -5.495245 
    -5.495245 -5.495245 -5.495245 -5.495245 
    -5.495245 -5.495245 -5.495245 -5.495245 
    -5.495245 -5.495245 -5.495245 -5.495245 
    -5.495245 -5.495245 -5.495245 -5.495245 
    -5.495245 -5.495245 -5.495245 -5.495245 
    -5.495245 -5.495245 -5.495245 -5.495245 
    -5.495245 -5.495245 -5.495245 -5.495245 
    -5.495245 -5.495245 -5.495245 -5.495245 
    -5.495245 -5.495245 -5.495245 -5.495245 
    -5.495245 -5.495245 -5.495245 -5.495245 
    -5.495245 -5.495245 -5.495245 -5.495245 
    -5.495245 -5.495245 -5.495245 -5.495245 
    -5.495245 -5.495245 -5.495245 -5.495245 
    -5.495245 -5.495245 -5.495245 -5.495245 
    -5.495245 -5.495245 -5.495245 -5.495245 
  936 e1_4_4_244 4 4 0 
    -5.495245 -5.495245 -5.495245 -5.495245 
    -5.495245 -5.495245 -5.495245 -5.495245 
    -5.495245 -5.495245 -5.495245 -5.495245 
    -5.495245 -5.495245 -5.495245 -5.495245 
    -5.495245 -5.495245 -5.495245 -5.495245 
    -5.495245 -5.495245 -5.495245 -5.495245 
    -5.495245 -5.495245 -5.495245 -5.495245 
    -5.495245 -5.495245 -5.495245 -5.495245 
    -5.495245 -5.495245 -5.495245 -5.495245 
    -5.495245 -5.495245 -5.495245 -5.495245 
    -5.495245 -5.495245 -5.495245 -5.495245 
    -5.495245 -5.495245 -5.495245 -5.495245 
    -5.495245 -5.495245 -5.495245 -5.495245 
    -5.495245 -5.495245 -5.495245 -5.495245 
    -5.495245 -5.495245 -5.495245 -5.495245 
    -5.495245 -5.495245 -5.495245 -5.495245 
    -5.495245 -5.495245 -5.495245 -5.495245 
    -5.495245 -5.495245 -5.495245 -5.495245 
    -5.495245 -5.495245 -5.495245 -5.495245 
    -5.495245 -5.495245 -5.495245 -5.495245 
    -5.495245 -5.495245 -5.495245 -5.495245 
    -5.495245 -5.495245 -5.495245 -5.495245 
    -5.495245 -5.495245 -5.495245 -5.495245 
    -5.495245 -5.495245 -5.495245 -5.495245 
    -5.495245 -5.495245 -5.495245 -5.495245 
    -5.495245 -5.495245 -5.495245 -5.495245 
    -5.495245 -5.495245 -5.495245 -5.495245 
    -5.495245 -5.495245 -5.495245 -5.495245 
    -5.495245 -5.495245 -5.495245 -5.495245 
    -5.495245 -5.495245 -5.495245 -5.495245 
    -5.495245 -5.495245 -5.495245 -5.495245 
    -5.495245 -5.495245 -5.495245 -5.495245 
    -5.495245 -5.495245 -5.495245 -5.495245 
    -5.495245 -5.495245 -5.495245 -5.495245 
    -5.495245 -5.495245 -5.495245 -5.495245 
    -5.495245 -5.495245 -5.495245 -5.495245 
    -5.495245 -5.495245 -5.495245 -5.495245 
    -5.495245 -5.495245 -5.495245 -5.495245 
    -5.495245 -5.495245 -5.495245 -5.495245 
    -5.495245 -5.495245 -5.495245 -5.495245 
    -5.495245 -5.495245 -5.495245 -5.495245 
    -5.495245 -5.495245 -5.495245 -5.495245 
    -5.495245 -5.495245 -5.495245 -5.495245 
    -5.495245 -5.495245 -5.495245 -5.495245 
    -5.495245 -5.495245 -5.495245 -5.495245 
    -5.495245 -5.495245 -5.495245 -5.495245 
    -5.495245 -5.495245 -5.495245 -5.495245 
    -5.495245 -5.495245 -5.495245 -5.495245 
    -5.495245 -5.495245 -5.495245 -5.495245 
    -5.495245 -5.495245 -5.495245 -5.495245 
    -5.495245 -5.495245 -5.495245 -5.495245 
    -5.495245 -5.495245 -5.495245 -5.495245 
    -5.495245 -5.495245 -5.495245 -5.495245 
    -5.495245 -5.495245 -5.495245 -5.495245 
    -5.495245 -5.495245 -5.495245 -5.495245 
    -5.495245 -5.495245 -5.495245 -5.495245 
    -5.495245 -5.495245 -5.495245 -5.495245 
    -5.495245 -5.495245 -5.495245 -5.495245 
    -5.495245 -5.495245 -5.495245 -5.495245 
    -5.495245 -5.495245 -5.495245 -5.495245 
    -5.495245 -5.495245 -5.495245 -5.495245 
    -5.495245 -5.495245 -5.495245 -5.495245 
    -5.495245 -5.495245 -5.495245 -5.495245 
    -5.495245 -5.495245 -5.495245 -5.495245 
  937 e1_4_4_245 4 4 0 
    -5.495245 -5.495245 -5.495245 -5.495245 
    -5.495245 -5.495245 -5.495245 -5.495245 
    -5.495245 -5.495245 -5.495245 -5.495245 
    -5.495245 -5.495245 -5.495245 -5.495245 
    -5.495245 -5.495245 -5.495245 -5.495245 
    -5.495245 -5.495245 -5.495245 -5.495245 
    -5.495245 -5.495245 -5.495245 -5.495245 
    -5.495245 -5.495245 -5.495245 -5.495245 
    -5.495245 -5.495245 -5.495245 -5.495245 
    -5.495245 -5.495245 -5.495245 -5.495245 
    -5.495245 -5.495245 -5.495245 -5.495245 
    -5.495245 -5.495245 -5.495245 -5.495245 
    -5.495245 -5.495245 -5.495245 -5.495245 
    -5.495245 -5.495245 -5.495245 -5.495245 
    -5.495245 -5.495245 -5.495245 -5.495245 
    -5.495245 -5.495245 -5.495245 -5.495245 
    -5.495245 -5.495245 -5.495245 -5.495245 
    -5.495245 -5.495245 -5.495245 -5.495245 
    -5.495245 -5.495245 -5.495245 -5.495245 
    -5.495245 -5.495245 -5.495245 -5.495245 
    -5.495245 -5.495245 -5.495245 -5.495245 
    -5.495245 -5.495245 -5.495245 -5.495245 
    -5.495245 -5.495245 -5.495245 -5.495245 
    -5.495245 -5.495245 -5.495245 -5.495245 
    -5.495245 -5.495245 -5.495245 -5.495245 
    -5.495245 -5.495245 -5.495245 -5.495245 
    -5.495245 -5.495245 -5.495245 -5.495245 
    -5.495245 -5.495245 -5.495245 -5.495245 
    -5.495245 -5.495245 -5.495245 -5.495245 
    -5.495245 -5.495245 -5.495245 -5.495245 
    -5.495245 -5.495245 -5.495245 -5.495245 
    -5.495245 -5.495245 -5.495245 -5.495245 
    -5.495245 -5.495245 -5.495245 -5.495245 
    -5.495245 -5.495245 -5.495245 -5.495245 
    -5.495245 -5.495245 -5.495245 -5.495245 
    -5.495245 -5.495245 -5.495245 -5.495245 
    -5.495245 -5.495245 -5.495245 -5.495245 
    -5.495245 -5.495245 -5.495245 -5.495245 
    -5.495245 -5.495245 -5.495245 -5.495245 
    -5.495245 -5.495245 -5.495245 -5.495245 
    -5.495245 -5.495245 -5.495245 -5.495245 
    -5.495245 -5.495245 -5.495245 -5.495245 
    -5.495245 -5.495245 -5.495245 -5.495245 
    -5.495245 -5.495245 -5.495245 -5.495245 
    -5.495245 -5.495245 -5.495245 -5.495245 
    -5.495245 -5.495245 -5.495245 -5.495245 
    -5.495245 -5.495245 -5.495245 -5.495245 
    -5.495245 -5.495245 -5.495245 -5.495245 
    -5.495245 -5.495245 -5.495245 -5.495245 
    -5.495245 -5.495245 -5.495245 -5.495245 
    -5.495245 -5.495245 -5.495245 -5.495245 
    -5.495245 -5.495245 -5.495245 -5.495245 
    -5.495245 -5.495245 -5.495245 -5.495245 
    -5.495245 -5.495245 -5.495245 -5.495245 
    -5.495245 -5.495245 -5.495245 -5.495245 
    -5.495245 -5.495245 -5.495245 -5.495245 
    -5.495245 -5.495245 -5.495245 -5.495245 
    -5.495245 -5.495245 -5.495245 -5.495245 
    -5.495245 -5.495245 -5.495245 -5.495245 
    -5.495245 -5.495245 -5.495245 -5.495245 
    -5.495245 -5.495245 -5.495245 -5.495245 
    -5.495245 -5.495245 -5.495245 -5.495245 
    -5.495245 -5.495245 -5.495245 -5.495245 
    -5.495245 -5.495245 -5.495245 -5.495245 
  938 e1_4_4_246 4 4 0 
    -5.495245 -5.495245 -5.495245 -5.495245 
    -5.495245 -5.495245 -5.495245 -5.495245 
    -5.495245 -5.495245 -5.495245 -5.495245 
    -5.495245 -5.495245 -5.495245 -5.495245 
    -5.495245 -5.495245 -5.495245 -5.495245 
    -5.495245 -5.495245 -5.495245 -5.495245 
    -5.495245 -5.495245 -5.495245 -5.495245 
    -5.495245 -5.495245 -5.495245 -5.495245 
    -5.495245 -5.495245 -5.495245 -5.495245 
    -5.495245 -5.495245 -5.495245 -5.495245 
    -5.495245 -5.495245 -5.495245 -5.495245 
    -5.495245 -5.495245 -5.495245 -5.495245 
    -5.495245 -5.495245 -5.495245 -5.495245 
    -5.495245 -5.495245 -5.495245 -5.495245 
    -5.495245 -5.495245 -5.495245 -5.495245 
    -5.495245 -5.495245 -5.495245 -5.495245 
    -5.495245 -5.495245 -5.495245 -5.495245 
    -5.495245 -5.495245 -5.495245 -5.495245 
    -5.495245 -5.495245 -5.495245 -5.495245 
    -5.495245 -5.495245 -5.495245 -5.495245 
    -5.495245 -5.495245 -5.495245 -5.495245 
    -5.495245 -5.495245 -5.495245 -5.495245 
    -5.495245 -5.495245 -5.495245 -5.495245 
    -5.495245 -5.495245 -5.495245 -5.495245 
    -5.495245 -5.495245 -5.495245 -5.495245 
    -5.495245 -5.495245 -5.495245 -5.495245 
    -5.495245 -5.495245 -5.495245 -5.495245 
    -5.495245 -5.495245 -5.495245 -5.495245 
    -5.495245 -5.495245 -5.495245 -5.495245 
    -5.495245 -5.495245 -5.495245 -5.495245 
    -5.495245 -5.495245 -5.495245 -5.495245 
    -5.495245 -5.495245 -5.495245 -5.495245 
    -5.495245 -5.495245 -5.495245 -5.495245 
    -5.495245 -5.495245 -5.495245 -5.495245 
    -5.495245 -5.495245 -5.495245 -5.495245 
    -5.495245 -5.495245 -5.495245 -5.495245 
    -5.495245 -5.495245 -5.495245 -5.495245 
    -5.495245 -5.495245 -5.495245 -5.495245 
    -5.495245 -5.495245 -5.495245 -5.495245 
    -5.495245 -5.495245 -5.495245 -5.495245 
    -5.495245 -5.495245 -5.495245 -5.495245 
    -5.495245 -5.495245 -5.495245 -5.495245 
    -5.495245 -5.495245 -5.495245 -5.495245 
    -5.495245 -5.495245 -5.495245 -5.495245 
    -5.495245 -5.495245 -5.495245 -5.495245 
    -5.495245 -5.495245 -5.495245 -5.495245 
    -5.495245 -5.495245 -5.495245 -5.495245 
    -5.495245 -5.495245 -5.495245 -5.495245 
    -5.495245 -5.495245 -5.495245 -5.495245 
    -5.495245 -5.495245 -5.495245 -5.495245 
    -5.495245 -5.495245 -5.495245 -5.495245 
    -5.495245 -5.495245 -5.495245 -5.495245 
    -5.495245 -5.495245 -5.495245 -5.495245 
    -5.495245 -5.495245 -5.495245 -5.495245 
    -5.495245 -5.495245 -5.495245 -5.495245 
    -5.495245 -5.495245 -5.495245 -5.495245 
    -5.495245 -5.495245 -5.495245 -5.495245 
    -5.495245 -5.495245 -5.495245 -5.495245 
    -5.495245 -5.495245 -5.495245 -5.495245 
    -5.495245 -5.495245 -5.495245 -5.495245 
    -5.495245 -5.495245 -5.495245 -5.495245 
    -5.495245 -5.495245 -5.495245 -5.495245 
    -5.495245 -5.495245 -5.495245 -5.495245 
    -5.495245 -5.495245 -5.495245 -5.495245 
  939 e1_4_4_247 4 4 0 
    -5.495245 -5.495245 -5.495245 -5.495245 
    -5.495245 -5.495245 -5.495245 -5.495245 
    -5.495245 -5.495245 -5.495245 -5.495245 
    -5.495245 -5.495245 -5.495245 -5.495245 
    -5.495245 -5.495245 -5.495245 -5.495245 
    -5.495245 -5.495245 -5.495245 -5.495245 
    -5.495245 -5.495245 -5.495245 -5.495245 
    -5.495245 -5.495245 -5.495245 -5.495245 
    -5.495245 -5.495245 -5.495245 -5.495245 
    -5.495245 -5.495245 -5.495245 -5.495245 
    -5.495245 -5.495245 -5.495245 -5.495245 
    -5.495245 -5.495245 -5.495245 -5.495245 
    -5.495245 -5.495245 -5.495245 -5.495245 
    -5.495245 -5.495245 -5.495245 -5.495245 
    -5.495245 -5.495245 -5.495245 -5.495245 
    -5.495245 -5.495245 -5.495245 -5.495245 
    -5.495245 -5.495245 -5.495245 -5.495245 
    -5.495245 -5.495245 -5.495245 -5.495245 
    -5.495245 -5.495245 -5.495245 -5.495245 
    -5.495245 -5.495245 -5.495245 -5.495245 
    -5.495245 -5.495245 -5.495245 -5.495245 
    -5.495245 -5.495245 -5.495245 -5.495245 
    -5.495245 -5.495245 -5.495245 -5.495245 
    -5.495245 -5.495245 -5.495245 -5.495245 
    -5.495245 -5.495245 -5.495245 -5.495245 
    -5.495245 -5.495245 -5.495245 -5.495245 
    -5.495245 -5.495245 -5.495245 -5.495245 
    -5.495245 -5.495245 -5.495245 -5.495245 
    -5.495245 -5.495245 -5.495245 -5.495245 
    -5.495245 -5.495245 -5.495245 -5.495245 
    -5.495245 -5.495245 -5.495245 -5.495245 
    -5.495245 -5.495245 -5.495245 -5.495245 
    -5.495245 -5.495245 -5.495245 -5.495245 
    -5.495245 -5.495245 -5.495245 -5.495245 
    -5.495245 -5.495245 -5.495245 -5.495245 
    -5.495245 -5.495245 -5.495245 -5.495245 
    -5.495245 -5.495245 -5.495245 -5.495245 
    -5.495245 -5.495245 -5.495245 -5.495245 
    -5.495245 -5.495245 -5.495245 -5.495245 
    -5.495245 -5.495245 -5.495245 -5.495245 
    -5.495245 -5.495245 -5.495245 -5.495245 
    -5.495245 -5.495245 -5.495245 -5.495245 
    -5.495245 -5.495245 -5.495245 -5.495245 
    -5.495245 -5.495245 -5.495245 -5.495245 
    -5.495245 -5.495245 -5.495245 -5.495245 
    -5.495245 -5.495245 -5.495245 -5.495245 
    -5.495245 -5.495245 -5.495245 -5.495245 
    -5.495245 -5.495245 -5.495245 -5.495245 
    -5.495245 -5.495245 -5.495245 -5.495245 
    -5.495245 -5.495245 -5.495245 -5.495245 
    -5.495245 -5.495245 -5.495245 -5.495245 
    -5.495245 -5.495245 -5.495245 -5.495245 
    -5.495245 -5.495245 -5.495245 -5.495245 
    -5.495245 -5.495245 -5.495245 -5.495245 
    -5.495245 -5.495245 -5.495245 -5.495245 
    -5.495245 -5.495245 -5.495245 -5.495245 
    -5.495245 -5.495245 -5.495245 -5.495245 
    -5.495245 -5.495245 -5.495245 -5.495245 
    -5.495245 -5.495245 -5.495245 -5.495245 
    -5.495245 -5.495245 -5.495245 -5.495245 
    -5.495245 -5.495245 -5.495245 -5.495245 
    -5.495245 -5.495245 -5.495245 -5.495245 
    -5.495245 -5.495245 -5.495245 -5.495245 
    -5.495245 -5.495245 -5.495245 -5.495245 
  940 e1_4_4_248 4 4 0 
    -5.495245 -5.495245 -5.495245 -5.495245 
    -5.495245 -5.495245 -5.495245 -5.495245 
    -5.495245 -5.495245 -5.495245 -5.495245 
    -5.495245 -5.495245 -5.495245 -5.495245 
    -5.495245 -5.495245 -5.495245 -5.495245 
    -5.495245 -5.495245 -5.495245 -5.495245 
    -5.495245 -5.495245 -5.495245 -5.495245 
    -5.495245 -5.495245 -5.495245 -5.495245 
    -5.495245 -5.495245 -5.495245 -5.495245 
    -5.495245 -5.495245 -5.495245 -5.495245 
    -5.495245 -5.495245 -5.495245 -5.495245 
    -5.495245 -5.495245 -5.495245 -5.495245 
    -5.495245 -5.495245 -5.495245 -5.495245 
    -5.495245 -5.495245 -5.495245 -5.495245 
    -5.495245 -5.495245 -5.495245 -5.495245 
    -5.495245 -5.495245 -5.495245 -5.495245 
    -5.495245 -5.495245 -5.495245 -5.495245 
    -5.495245 -5.495245 -5.495245 -5.495245 
    -5.495245 -5.495245 -5.495245 -5.495245 
    -5.495245 -5.495245 -5.495245 -5.495245 
    -5.495245 -5.495245 -5.495245 -5.495245 
    -5.495245 -5.495245 -5.495245 -5.495245 
    -5.495245 -5.495245 -5.495245 -5.495245 
    -5.495245 -5.495245 -5.495245 -5.495245 
    -5.495245 -5.495245 -5.495245 -5.495245 
    -5.495245 -5.495245 -5.495245 -5.495245 
    -5.495245 -5.495245 -5.495245 -5.495245 
    -5.495245 -5.495245 -5.495245 -5.495245 
    -5.495245 -5.495245 -5.495245 -5.495245 
    -5.495245 -5.495245 -5.495245 -5.495245 
    -5.495245 -5.495245 -5.495245 -5.495245 
    -5.495245 -5.495245 -5.495245 -5.495245 
    -5.495245 -5.495245 -5.495245 -5.495245 
    -5.495245 -5.495245 -5.495245 -5.495245 
    -5.495245 -5.495245 -5.495245 -5.495245 
    -5.495245 -5.495245 -5.495245 -5.495245 
    -5.495245 -5.495245 -5.495245 -5.495245 
    -5.495245 -5.495245 -5.495245 -5.495245 
    -5.495245 -5.495245 -5.495245 -5.495245 
    -5.495245 -5.495245 -5.495245 -5.495245 
    -5.495245 -5.495245 -5.495245 -5.495245 
    -5.495245 -5.495245 -5.495245 -5.495245 
    -5.495245 -5.495245 -5.495245 -5.495245 
    -5.495245 -5.495245 -5.495245 -5.495245 
    -5.495245 -5.495245 -5.495245 -5.495245 
    -5.495245 -5.495245 -5.495245 -5.495245 
    -5.495245 -5.495245 -5.495245 -5.495245 
    -5.495245 -5.495245 -5.495245 -5.495245 
    -5.495245 -5.495245 -5.495245 -5.495245 
    -5.495245 -5.495245 -5.495245 -5.495245 
    -5.495245 -5.495245 -5.495245 -5.495245 
    -5.495245 -5.495245 -5.495245 -5.495245 
    -5.495245 -5.495245 -5.495245 -5.495245 
    -5.495245 -5.495245 -5.495245 -5.495245 
    -5.495245 -5.495245 -5.495245 -5.495245 
    -5.495245 -5.495245 -5.495245 -5.495245 
    -5.495245 -5.495245 -5.495245 -5.495245 
    -5.495245 -5.495245 -5.495245 -5.495245 
    -5.495245 -5.495245 -5.495245 -5.495245 
    -5.495245 -5.495245 -5.495245 -5.495245 
    -5.495245 -5.495245 -5.495245 -5.495245 
    -5.495245 -5.495245 -5.495245 -5.495245 
    -5.495245 -5.495245 -5.495245 -5.495245 
    -5.495245 -5.495245 -5.495245 -5.495245 
  941 e1_4_4_249 4 4 0 
    -5.495245 -5.495245 -5.495245 -5.495245 
    -5.495245 -5.495245 -5.495245 -5.495245 
    -5.495245 -5.495245 -5.495245 -5.495245 
    -5.495245 -5.495245 -5.495245 -5.495245 
    -5.495245 -5.495245 -5.495245 -5.495245 
    -5.495245 -5.495245 -5.495245 -5.495245 
    -5.495245 -5.495245 -5.495245 -5.495245 
    -5.495245 -5.495245 -5.495245 -5.495245 
    -5.495245 -5.495245 -5.495245 -5.495245 
    -5.495245 -5.495245 -5.495245 -5.495245 
    -5.495245 -5.495245 -5.495245 -5.495245 
    -5.495245 -5.495245 -5.495245 -5.495245 
    -5.495245 -5.495245 -5.495245 -5.495245 
    -5.495245 -5.495245 -5.495245 -5.495245 
    -5.495245 -5.495245 -5.495245 -5.495245 
    -5.495245 -5.495245 -5.495245 -5.495245 
    -5.495245 -5.495245 -5.495245 -5.495245 
    -5.495245 -5.495245 -5.495245 -5.495245 
    -5.495245 -5.495245 -5.495245 -5.495245 
    -5.495245 -5.495245 -5.495245 -5.495245 
    -5.495245 -5.495245 -5.495245 -5.495245 
    -5.495245 -5.495245 -5.495245 -5.495245 
    -5.495245 -5.495245 -5.495245 -5.495245 
    -5.495245 -5.495245 -5.495245 -5.495245 
    -5.495245 -5.495245 -5.495245 -5.495245 
    -5.495245 -5.495245 -5.495245 -5.495245 
    -5.495245 -5.495245 -5.495245 -5.495245 
    -5.495245 -5.495245 -5.495245 -5.495245 
    -5.495245 -5.495245 -5.495245 -5.495245 
    -5.495245 -5.495245 -5.495245 -5.495245 
    -5.495245 -5.495245 -5.495245 -5.495245 
    -5.495245 -5.495245 -5.495245 -5.495245 
    -5.495245 -5.495245 -5.495245 -5.495245 
    -5.495245 -5.495245 -5.495245 -5.495245 
    -5.495245 -5.495245 -5.495245 -5.495245 
    -5.495245 -5.495245 -5.495245 -5.495245 
    -5.495245 -5.495245 -5.495245 -5.495245 
    -5.495245 -5.495245 -5.495245 -5.495245 
    -5.495245 -5.495245 -5.495245 -5.495245 
    -5.495245 -5.495245 -5.495245 -5.495245 
    -5.495245 -5.495245 -5.495245 -5.495245 
    -5.495245 -5.495245 -5.495245 -5.495245 
    -5.495245 -5.495245 -5.495245 -5.495245 
    -5.495245 -5.495245 -5.495245 -5.495245 
    -5.495245 -5.495245 -5.495245 -5.495245 
    -5.495245 -5.495245 -5.495245 -5.495245 
    -5.495245 -5.495245 -5.495245 -5.495245 
    -5.495245 -5.495245 -5.495245 -5.495245 
    -5.495245 -5.495245 -5.495245 -5.495245 
    -5.495245 -5.495245 -5.495245 -5.495245 
    -5.495245 -5.495245 -5.495245 -5.495245 
    -5.495245 -5.495245 -5.495245 -5.495245 
    -5.495245 -5.495245 -5.495245 -5.495245 
    -5.495245 -5.495245 -5.495245 -5.495245 
    -5.495245 -5.495245 -5.495245 -5.495245 
    -5.495245 -5.495245 -5.495245 -5.495245 
    -5.495245 -5.495245 -5.495245 -5.495245 
    -5.495245 -5.495245 -5.495245 -5.495245 
    -5.495245 -5.495245 -5.495245 -5.495245 
    -5.495245 -5.495245 -5.495245 -5.495245 
    -5.495245 -5.495245 -5.495245 -5.495245 
    -5.495245 -5.495245 -5.495245 -5.495245 
    -5.495245 -5.495245 -5.495245 -5.495245 
    -5.495245 -5.495245 -5.495245 -5.495245 
  942 e1_4_4_250 4 4 0 
    -5.495245 -5.495245 -5.495245 -5.495245 
    -5.495245 -5.495245 -5.495245 -5.495245 
    -5.495245 -5.495245 -5.495245 -5.495245 
    -5.495245 -5.495245 -5.495245 -5.495245 
    -5.495245 -5.495245 -5.495245 -5.495245 
    -5.495245 -5.495245 -5.495245 -5.495245 
    -5.495245 -5.495245 -5.495245 -5.495245 
    -5.495245 -5.495245 -5.495245 -5.495245 
    -5.495245 -5.495245 -5.495245 -5.495245 
    -5.495245 -5.495245 -5.495245 -5.495245 
    -5.495245 -5.495245 -5.495245 -5.495245 
    -5.495245 -5.495245 -5.495245 -5.495245 
    -5.495245 -5.495245 -5.495245 -5.495245 
    -5.495245 -5.495245 -5.495245 -5.495245 
    -5.495245 -5.495245 -5.495245 -5.495245 
    -5.495245 -5.495245 -5.495245 -5.495245 
    -5.495245 -5.495245 -5.495245 -5.495245 
    -5.495245 -5.495245 -5.495245 -5.495245 
    -5.495245 -5.495245 -5.495245 -5.495245 
    -5.495245 -5.495245 -5.495245 -5.495245 
    -5.495245 -5.495245 -5.495245 -5.495245 
    -5.495245 -5.495245 -5.495245 -5.495245 
    -5.495245 -5.495245 -5.495245 -5.495245 
    -5.495245 -5.495245 -5.495245 -5.495245 
    -5.495245 -5.495245 -5.495245 -5.495245 
    -5.495245 -5.495245 -5.495245 -5.495245 
    -5.495245 -5.495245 -5.495245 -5.495245 
    -5.495245 -5.495245 -5.495245 -5.495245 
    -5.495245 -5.495245 -5.495245 -5.495245 
    -5.495245 -5.495245 -5.495245 -5.495245 
    -5.495245 -5.495245 -5.495245 -5.495245 
    -5.495245 -5.495245 -5.495245 -5.495245 
    -5.495245 -5.495245 -5.495245 -5.495245 
    -5.495245 -5.495245 -5.495245 -5.495245 
    -5.495245 -5.495245 -5.495245 -5.495245 
    -5.495245 -5.495245 -5.495245 -5.495245 
    -5.495245 -5.495245 -5.495245 -5.495245 
    -5.495245 -5.495245 -5.495245 -5.495245 
    -5.495245 -5.495245 -5.495245 -5.495245 
    -5.495245 -5.495245 -5.495245 -5.495245 
    -5.495245 -5.495245 -5.495245 -5.495245 
    -5.495245 -5.495245 -5.495245 -5.495245 
    -5.495245 -5.495245 -5.495245 -5.495245 
    -5.495245 -5.495245 -5.495245 -5.495245 
    -5.495245 -5.495245 -5.495245 -5.495245 
    -5.495245 -5.495245 -5.495245 -5.495245 
    -5.495245 -5.495245 -5.495245 -5.495245 
    -5.495245 -5.495245 -5.495245 -5.495245 
    -5.495245 -5.495245 -5.495245 -5.495245 
    -5.495245 -5.495245 -5.495245 -5.495245 
    -5.495245 -5.495245 -5.495245 -5.495245 
    -5.495245 -5.495245 -5.495245 -5.495245 
    -5.495245 -5.495245 -5.495245 -5.495245 
    -5.495245 -5.495245 -5.495245 -5.495245 
    -5.495245 -5.495245 -5.495245 -5.495245 
    -5.495245 -5.495245 -5.495245 -5.495245 
    -5.495245 -5.495245 -5.495245 -5.495245 
    -5.495245 -5.495245 -5.495245 -5.495245 
    -5.495245 -5.495245 -5.495245 -5.495245 
    -5.495245 -5.495245 -5.495245 -5.495245 
    -5.495245 -5.495245 -5.495245 -5.495245 
    -5.495245 -5.495245 -5.495245 -5.495245 
    -5.495245 -5.495245 -5.495245 -5.495245 
    -5.495245 -5.495245 -5.495245 -5.495245 
  943 e1_4_4_251 4 4 0 
    -5.495245 -5.495245 -5.495245 -5.495245 
    -5.495245 -5.495245 -5.495245 -5.495245 
    -5.495245 -5.495245 -5.495245 -5.495245 
    -5.495245 -5.495245 -5.495245 -5.495245 
    -5.495245 -5.495245 -5.495245 -5.495245 
    -5.495245 -5.495245 -5.495245 -5.495245 
    -5.495245 -5.495245 -5.495245 -5.495245 
    -5.495245 -5.495245 -5.495245 -5.495245 
    -5.495245 -5.495245 -5.495245 -5.495245 
    -5.495245 -5.495245 -5.495245 -5.495245 
    -5.495245 -5.495245 -5.495245 -5.495245 
    -5.495245 -5.495245 -5.495245 -5.495245 
    -5.495245 -5.495245 -5.495245 -5.495245 
    -5.495245 -5.495245 -5.495245 -5.495245 
    -5.495245 -5.495245 -5.495245 -5.495245 
    -5.495245 -5.495245 -5.495245 -5.495245 
    -5.495245 -5.495245 -5.495245 -5.495245 
    -5.495245 -5.495245 -5.495245 -5.495245 
    -5.495245 -5.495245 -5.495245 -5.495245 
    -5.495245 -5.495245 -5.495245 -5.495245 
    -5.495245 -5.495245 -5.495245 -5.495245 
    -5.495245 -5.495245 -5.495245 -5.495245 
    -5.495245 -5.495245 -5.495245 -5.495245 
    -5.495245 -5.495245 -5.495245 -5.495245 
    -5.495245 -5.495245 -5.495245 -5.495245 
    -5.495245 -5.495245 -5.495245 -5.495245 
    -5.495245 -5.495245 -5.495245 -5.495245 
    -5.495245 -5.495245 -5.495245 -5.495245 
    -5.495245 -5.495245 -5.495245 -5.495245 
    -5.495245 -5.495245 -5.495245 -5.495245 
    -5.495245 -5.495245 -5.495245 -5.495245 
    -5.495245 -5.495245 -5.495245 -5.495245 
    -5.495245 -5.495245 -5.495245 -5.495245 
    -5.495245 -5.495245 -5.495245 -5.495245 
    -5.495245 -5.495245 -5.495245 -5.495245 
    -5.495245 -5.495245 -5.495245 -5.495245 
    -5.495245 -5.495245 -5.495245 -5.495245 
    -5.495245 -5.495245 -5.495245 -5.495245 
    -5.495245 -5.495245 -5.495245 -5.495245 
    -5.495245 -5.495245 -5.495245 -5.495245 
    -5.495245 -5.495245 -5.495245 -5.495245 
    -5.495245 -5.495245 -5.495245 -5.495245 
    -5.495245 -5.495245 -5.495245 -5.495245 
    -5.495245 -5.495245 -5.495245 -5.495245 
    -5.495245 -5.495245 -5.495245 -5.495245 
    -5.495245 -5.495245 -5.495245 -5.495245 
    -5.495245 -5.495245 -5.495245 -5.495245 
    -5.495245 -5.495245 -5.495245 -5.495245 
    -5.495245 -5.495245 -5.495245 -5.495245 
    -5.495245 -5.495245 -5.495245 -5.495245 
    -5.495245 -5.495245 -5.495245 -5.495245 
    -5.495245 -5.495245 -5.495245 -5.495245 
    -5.495245 -5.495245 -5.495245 -5.495245 
    -5.495245 -5.495245 -5.495245 -5.495245 
    -5.495245 -5.495245 -5.495245 -5.495245 
    -5.495245 -5.495245 -5.495245 -5.495245 
    -5.495245 -5.495245 -5.495245 -5.495245 
    -5.495245 -5.495245 -5.495245 -5.495245 
    -5.495245 -5.495245 -5.495245 -5.495245 
    -5.495245 -5.495245 -5.495245 -5.495245 
    -5.495245 -5.495245 -5.495245 -5.495245 
    -5.495245 -5.495245 -5.495245 -5.495245 
    -5.495245 -5.495245 -5.495245 -5.495245 
    -5.495245 -5.495245 -5.495245 -5.495245 
  944 e1_4_4_252 4 4 0 
    -5.495245 -5.495245 -5.495245 -5.495245 
    -5.495245 -5.495245 -5.495245 -5.495245 
    -5.495245 -5.495245 -5.495245 -5.495245 
    -5.495245 -5.495245 -5.495245 -5.495245 
    -5.495245 -5.495245 -5.495245 -5.495245 
    -5.495245 -5.495245 -5.495245 -5.495245 
    -5.495245 -5.495245 -5.495245 -5.495245 
    -5.495245 -5.495245 -5.495245 -5.495245 
    -5.495245 -5.495245 -5.495245 -5.495245 
    -5.495245 -5.495245 -5.495245 -5.495245 
    -5.495245 -5.495245 -5.495245 -5.495245 
    -5.495245 -5.495245 -5.495245 -5.495245 
    -5.495245 -5.495245 -5.495245 -5.495245 
    -5.495245 -5.495245 -5.495245 -5.495245 
    -5.495245 -5.495245 -5.495245 -5.495245 
    -5.495245 -5.495245 -5.495245 -5.495245 
    -5.495245 -5.495245 -5.495245 -5.495245 
    -5.495245 -5.495245 -5.495245 -5.495245 
    -5.495245 -5.495245 -5.495245 -5.495245 
    -5.495245 -5.495245 -5.495245 -5.495245 
    -5.495245 -5.495245 -5.495245 -5.495245 
    -5.495245 -5.495245 -5.495245 -5.495245 
    -5.495245 -5.495245 -5.495245 -5.495245 
    -5.495245 -5.495245 -5.495245 -5.495245 
    -5.495245 -5.495245 -5.495245 -5.495245 
    -5.495245 -5.495245 -5.495245 -5.495245 
    -5.495245 -5.495245 -5.495245 -5.495245 
    -5.495245 -5.495245 -5.495245 -5.495245 
    -5.495245 -5.495245 -5.495245 -5.495245 
    -5.495245 -5.495245 -5.495245 -5.495245 
    -5.495245 -5.495245 -5.495245 -5.495245 
    -5.495245 -5.495245 -5.495245 -5.495245 
    -5.495245 -5.495245 -5.495245 -5.495245 
    -5.495245 -5.495245 -5.495245 -5.495245 
    -5.495245 -5.495245 -5.495245 -5.495245 
    -5.495245 -5.495245 -5.495245 -5.495245 
    -5.495245 -5.495245 -5.495245 -5.495245 
    -5.495245 -5.495245 -5.495245 -5.495245 
    -5.495245 -5.495245 -5.495245 -5.495245 
    -5.495245 -5.495245 -5.495245 -5.495245 
    -5.495245 -5.495245 -5.495245 -5.495245 
    -5.495245 -5.495245 -5.495245 -5.495245 
    -5.495245 -5.495245 -5.495245 -5.495245 
    -5.495245 -5.495245 -5.495245 -5.495245 
    -5.495245 -5.495245 -5.495245 -5.495245 
    -5.495245 -5.495245 -5.495245 -5.495245 
    -5.495245 -5.495245 -5.495245 -5.495245 
    -5.495245 -5.495245 -5.495245 -5.495245 
    -5.495245 -5.495245 -5.495245 -5.495245 
    -5.495245 -5.495245 -5.495245 -5.495245 
    -5.495245 -5.495245 -5.495245 -5.495245 
    -5.495245 -5.495245 -5.495245 -5.495245 
    -5.495245 -5.495245 -5.495245 -5.495245 
    -5.495245 -5.495245 -5.495245 -5.495245 
    -5.495245 -5.495245 -5.495245 -5.495245 
    -5.495245 -5.495245 -5.495245 -5.495245 
    -5.495245 -5.495245 -5.495245 -5.495245 
    -5.495245 -5.495245 -5.495245 -5.495245 
    -5.495245 -5.495245 -5.495245 -5.495245 
    -5.495245 -5.495245 -5.495245 -5.495245 
    -5.495245 -5.495245 -5.495245 -5.495245 
    -5.495245 -5.495245 -5.495245 -5.495245 
    -5.495245 -5.495245 -5.495245 -5.495245 
    -5.495245 -5.495245 -5.495245 -5.495245 
  945 e1_4_4_253 4 4 0 
    -5.495245 -5.495245 -5.495245 -5.495245 
    -5.495245 -5.495245 -5.495245 -5.495245 
    -5.495245 -5.495245 -5.495245 -5.495245 
    -5.495245 -5.495245 -5.495245 -5.495245 
    -5.495245 -5.495245 -5.495245 -5.495245 
    -5.495245 -5.495245 -5.495245 -5.495245 
    -5.495245 -5.495245 -5.495245 -5.495245 
    -5.495245 -5.495245 -5.495245 -5.495245 
    -5.495245 -5.495245 -5.495245 -5.495245 
    -5.495245 -5.495245 -5.495245 -5.495245 
    -5.495245 -5.495245 -5.495245 -5.495245 
    -5.495245 -5.495245 -5.495245 -5.495245 
    -5.495245 -5.495245 -5.495245 -5.495245 
    -5.495245 -5.495245 -5.495245 -5.495245 
    -5.495245 -5.495245 -5.495245 -5.495245 
    -5.495245 -5.495245 -5.495245 -5.495245 
    -5.495245 -5.495245 -5.495245 -5.495245 
    -5.495245 -5.495245 -5.495245 -5.495245 
    -5.495245 -5.495245 -5.495245 -5.495245 
    -5.495245 -5.495245 -5.495245 -5.495245 
    -5.495245 -5.495245 -5.495245 -5.495245 
    -5.495245 -5.495245 -5.495245 -5.495245 
    -5.495245 -5.495245 -5.495245 -5.495245 
    -5.495245 -5.495245 -5.495245 -5.495245 
    -5.495245 -5.495245 -5.495245 -5.495245 
    -5.495245 -5.495245 -5.495245 -5.495245 
    -5.495245 -5.495245 -5.495245 -5.495245 
    -5.495245 -5.495245 -5.495245 -5.495245 
    -5.495245 -5.495245 -5.495245 -5.495245 
    -5.495245 -5.495245 -5.495245 -5.495245 
    -5.495245 -5.495245 -5.495245 -5.495245 
    -5.495245 -5.495245 -5.495245 -5.495245 
    -5.495245 -5.495245 -5.495245 -5.495245 
    -5.495245 -5.495245 -5.495245 -5.495245 
    -5.495245 -5.495245 -5.495245 -5.495245 
    -5.495245 -5.495245 -5.495245 -5.495245 
    -5.495245 -5.495245 -5.495245 -5.495245 
    -5.495245 -5.495245 -5.495245 -5.495245 
    -5.495245 -5.495245 -5.495245 -5.495245 
    -5.495245 -5.495245 -5.495245 -5.495245 
    -5.495245 -5.495245 -5.495245 -5.495245 
    -5.495245 -5.495245 -5.495245 -5.495245 
    -5.495245 -5.495245 -5.495245 -5.495245 
    -5.495245 -5.495245 -5.495245 -5.495245 
    -5.495245 -5.495245 -5.495245 -5.495245 
    -5.495245 -5.495245 -5.495245 -5.495245 
    -5.495245 -5.495245 -5.495245 -5.495245 
    -5.495245 -5.495245 -5.495245 -5.495245 
    -5.495245 -5.495245 -5.495245 -5.495245 
    -5.495245 -5.495245 -5.495245 -5.495245 
    -5.495245 -5.495245 -5.495245 -5.495245 
    -5.495245 -5.495245 -5.495245 -5.495245 
    -5.495245 -5.495245 -5.495245 -5.495245 
    -5.495245 -5.495245 -5.495245 -5.495245 
    -5.495245 -5.495245 -5.495245 -5.495245 
    -5.495245 -5.495245 -5.495245 -5.495245 
    -5.495245 -5.495245 -5.495245 -5.495245 
    -5.495245 -5.495245 -5.495245 -5.495245 
    -5.495245 -5.495245 -5.495245 -5.495245 
    -5.495245 -5.495245 -5.495245 -5.495245 
    -5.495245 -5.495245 -5.495245 -5.495245 
    -5.495245 -5.495245 -5.495245 -5.495245 
    -5.495245 -5.495245 -5.495245 -5.495245 
    -5.495245 -5.495245 -5.495245 -5.495245 
  946 e1_4_4_254 4 4 0 
    -5.495245 -5.495245 -5.495245 -5.495245 
    -5.495245 -5.495245 -5.495245 -5.495245 
    -5.495245 -5.495245 -5.495245 -5.495245 
    -5.495245 -5.495245 -5.495245 -5.495245 
    -5.495245 -5.495245 -5.495245 -5.495245 
    -5.495245 -5.495245 -5.495245 -5.495245 
    -5.495245 -5.495245 -5.495245 -5.495245 
    -5.495245 -5.495245 -5.495245 -5.495245 
    -5.495245 -5.495245 -5.495245 -5.495245 
    -5.495245 -5.495245 -5.495245 -5.495245 
    -5.495245 -5.495245 -5.495245 -5.495245 
    -5.495245 -5.495245 -5.495245 -5.495245 
    -5.495245 -5.495245 -5.495245 -5.495245 
    -5.495245 -5.495245 -5.495245 -5.495245 
    -5.495245 -5.495245 -5.495245 -5.495245 
    -5.495245 -5.495245 -5.495245 -5.495245 
    -5.495245 -5.495245 -5.495245 -5.495245 
    -5.495245 -5.495245 -5.495245 -5.495245 
    -5.495245 -5.495245 -5.495245 -5.495245 
    -5.495245 -5.495245 -5.495245 -5.495245 
    -5.495245 -5.495245 -5.495245 -5.495245 
    -5.495245 -5.495245 -5.495245 -5.495245 
    -5.495245 -5.495245 -5.495245 -5.495245 
    -5.495245 -5.495245 -5.495245 -5.495245 
    -5.495245 -5.495245 -5.495245 -5.495245 
    -5.495245 -5.495245 -5.495245 -5.495245 
    -5.495245 -5.495245 -5.495245 -5.495245 
    -5.495245 -5.495245 -5.495245 -5.495245 
    -5.495245 -5.495245 -5.495245 -5.495245 
    -5.495245 -5.495245 -5.495245 -5.495245 
    -5.495245 -5.495245 -5.495245 -5.495245 
    -5.495245 -5.495245 -5.495245 -5.495245 
    -5.495245 -5.495245 -5.495245 -5.495245 
    -5.495245 -5.495245 -5.495245 -5.495245 
    -5.495245 -5.495245 -5.495245 -5.495245 
    -5.495245 -5.495245 -5.495245 -5.495245 
    -5.495245 -5.495245 -5.495245 -5.495245 
    -5.495245 -5.495245 -5.495245 -5.495245 
    -5.495245 -5.495245 -5.495245 -5.495245 
    -5.495245 -5.495245 -5.495245 -5.495245 
    -5.495245 -5.495245 -5.495245 -5.495245 
    -5.495245 -5.495245 -5.495245 -5.495245 
    -5.495245 -5.495245 -5.495245 -5.495245 
    -5.495245 -5.495245 -5.495245 -5.495245 
    -5.495245 -5.495245 -5.495245 -5.495245 
    -5.495245 -5.495245 -5.495245 -5.495245 
    -5.495245 -5.495245 -5.495245 -5.495245 
    -5.495245 -5.495245 -5.495245 -5.495245 
    -5.495245 -5.495245 -5.495245 -5.495245 
    -5.495245 -5.495245 -5.495245 -5.495245 
    -5.495245 -5.495245 -5.495245 -5.495245 
    -5.495245 -5.495245 -5.495245 -5.495245 
    -5.495245 -5.495245 -5.495245 -5.495245 
    -5.495245 -5.495245 -5.495245 -5.495245 
    -5.495245 -5.495245 -5.495245 -5.495245 
    -5.495245 -5.495245 -5.495245 -5.495245 
    -5.495245 -5.495245 -5.495245 -5.495245 
    -5.495245 -5.495245 -5.495245 -5.495245 
    -5.495245 -5.495245 -5.495245 -5.495245 
    -5.495245 -5.495245 -5.495245 -5.495245 
    -5.495245 -5.495245 -5.495245 -5.495245 
    -5.495245 -5.495245 -5.495245 -5.495245 
    -5.495245 -5.495245 -5.495245 -5.495245 
    -5.495245 -5.495245 -5.495245 -5.495245 
  947 e1_4_4_255 4 4 0 
    -5.495245 -5.495245 -5.495245 -5.495245 
    -5.495245 -5.495245 -5.495245 -5.495245 
    -5.495245 -5.495245 -5.495245 -5.495245 
    -5.495245 -5.495245 -5.495245 -5.495245 
    -5.495245 -5.495245 -5.495245 -5.495245 
    -5.495245 -5.495245 -5.495245 -5.495245 
    -5.495245 -5.495245 -5.495245 -5.495245 
    -5.495245 -5.495245 -5.495245 -5.495245 
    -5.495245 -5.495245 -5.495245 -5.495245 
    -5.495245 -5.495245 -5.495245 -5.495245 
    -5.495245 -5.495245 -5.495245 -5.495245 
    -5.495245 -5.495245 -5.495245 -5.495245 
    -5.495245 -5.495245 -5.495245 -5.495245 
    -5.495245 -5.495245 -5.495245 -5.495245 
    -5.495245 -5.495245 -5.495245 -5.495245 
    -5.495245 -5.495245 -5.495245 -5.495245 
    -5.495245 -5.495245 -5.495245 -5.495245 
    -5.495245 -5.495245 -5.495245 -5.495245 
    -5.495245 -5.495245 -5.495245 -5.495245 
    -5.495245 -5.495245 -5.495245 -5.495245 
    -5.495245 -5.495245 -5.495245 -5.495245 
    -5.495245 -5.495245 -5.495245 -5.495245 
    -5.495245 -5.495245 -5.495245 -5.495245 
    -5.495245 -5.495245 -5.495245 -5.495245 
    -5.495245 -5.495245 -5.495245 -5.495245 
    -5.495245 -5.495245 -5.495245 -5.495245 
    -5.495245 -5.495245 -5.495245 -5.495245 
    -5.495245 -5.495245 -5.495245 -5.495245 
    -5.495245 -5.495245 -5.495245 -5.495245 
    -5.495245 -5.495245 -5.495245 -5.495245 
    -5.495245 -5.495245 -5.495245 -5.495245 
    -5.495245 -5.495245 -5.495245 -5.495245 
    -5.495245 -5.495245 -5.495245 -5.495245 
    -5.495245 -5.495245 -5.495245 -5.495245 
    -5.495245 -5.495245 -5.495245 -5.495245 
    -5.495245 -5.495245 -5.495245 -5.495245 
    -5.495245 -5.495245 -5.495245 -5.495245 
    -5.495245 -5.495245 -5.495245 -5.495245 
    -5.495245 -5.495245 -5.495245 -5.495245 
    -5.495245 -5.495245 -5.495245 -5.495245 
    -5.495245 -5.495245 -5.495245 -5.495245 
    -5.495245 -5.495245 -5.495245 -5.495245 
    -5.495245 -5.495245 -5.495245 -5.495245 
    -5.495245 -5.495245 -5.495245 -5.495245 
    -5.495245 -5.495245 -5.495245 -5.495245 
    -5.495245 -5.495245 -5.495245 -5.495245 
    -5.495245 -5.495245 -5.495245 -5.495245 
    -5.495245 -5.495245 -5.495245 -5.495245 
    -5.495245 -5.495245 -5.495245 -5.495245 
    -5.495245 -5.495245 -5.495245 -5.495245 
    -5.495245 -5.495245 -5.495245 -5.495245 
    -5.495245 -5.495245 -5.495245 -5.495245 
    -5.495245 -5.495245 -5.495245 -5.495245 
    -5.495245 -5.495245 -5.495245 -5.495245 
    -5.495245 -5.495245 -5.495245 -5.495245 
    -5.495245 -5.495245 -5.495245 -5.495245 
    -5.495245 -5.495245 -5.495245 -5.495245 
    -5.495245 -5.495245 -5.495245 -5.495245 
    -5.495245 -5.495245 -5.495245 -5.495245 
    -5.495245 -5.495245 -5.495245 -5.495245 
    -5.495245 -5.495245 -5.495245 -5.495245 
    -5.495245 -5.495245 -5.495245 -5.495245 
    -5.495245 -5.495245 -5.495245 -5.495245 
    -5.495245 -5.495245 -5.495245 -5.495245 

# Length probability distribution (logs).
# <nld>
#    <#> <min> <max> <meanL> <fit> <minL> <minR> <alpha> <bernoulli> <type>
#    <emissions>
#       <len>  <lp[len]>
4
  0 3 3998 6.42 3998 0 0 1.000 0.000 MONO
  -1.253285 -2.007225 -1.370140 -1.118399
      3  -3.150729
      4  -3.458786
      5  -0.388623
      6  -2.440449
      7  -2.496525
      8  -3.611447
      9  -3.189422
     10  -5.567597
     11  -5.252512
     12  -7.599867
     13  -6.937380
     14  -10.702788
     15  -10.789799
     16  -10.869842
     17  -10.943950
     18  -11.012942
     19  -11.077481
     20  -11.138106
     21  -11.195264
     22  -11.249331
     23  -11.300625
     24  -11.349415
     25  -11.395935
     26  -11.440387
     27  -11.482946
     28  -11.523768
     29  -11.562989
     30  -11.600729
     31  -11.637097
     32  -11.672188
     33  -11.706090
     34  -11.738879
     35  -11.770628
     36  -11.801400
     37  -11.831253
     38  -11.860240
     39  -11.888411
     40  -11.915810
     41  -11.942478
     42  -11.968454
     43  -11.993772
     44  -12.018464
     45  -12.042562
     46  -12.066092
     47  -12.089082
     48  -12.111555
     49  -12.133534
     50  -12.155040
     51  -12.176093
     52  -12.196713
     53  -12.216915
     54  -12.236718
     55  -12.256136
     56  -12.275184
     57  -12.293876
     58  -12.312225
     59  -12.330244
     60  -12.347944
     61  -12.365335
     62  -12.382430
     63  -12.399237
     64  -12.415766
     65  -12.432027
     66  -12.448027
     67  -12.463775
     68  -12.479280
     69  -12.494547
     70  -12.509585
     71  -12.524400
     72  -12.538999
     73  -12.553388
     74  -12.567572
     75  -12.581558
     76  -12.595352
     77  -12.608957
     78  -12.622380
     79  -12.635626
     80  -12.648698
     81  -12.661601
     82  -12.674340
     83  -12.686919
     84  -12.699341
     85  -12.711612
     86  -12.723733
     87  -12.735709
     88  -12.747544
     89  -12.759240
     90  -12.770800
     91  -12.782229
     92  -12.793529
     93  -12.804702
     94  -12.815752
     95  -12.826681
     96  -12.837492
     97  -12.848187
     98  -12.858769
     99  -12.869240
    100  -12.879603
    101  -12.889860
    102  -12.900012
    103  -12.910062
    104  -12.920013
    105  -12.929865
    106  -12.939621
    107  -12.949283
    108  -12.958853
    109  -12.968331
    110  -12.977721
    111  -12.987024
    112  -12.996240
    113  -13.005373
    114  -13.014422
    115  -13.023391
    116  -13.032280
    117  -13.041091
    118  -13.049824
    119  -13.058482
    120  -13.067066
    121  -13.075577
    122  -13.084016
    123  -13.092384
    124  -13.100683
    125  -13.108913
    126  -13.117077
    127  -13.125174
    128  -13.133206
    129  -13.141174
    130  -13.149079
    131  -13.156923
    132  -13.164705
    133  -13.172427
    134  -13.180090
    135  -13.187694
    136  -13.195241
    137  -13.202732
    138  -13.210167
    139  -13.217547
    140  -13.224873
    141  -13.232146
    142  -13.239366
    143  -13.246535
    144  -13.253652
    145  -13.260719
    146  -13.267737
    147  -13.274706
    148  -13.281626
    149  -13.288499
    150  -13.295325
    151  -13.302105
    152  -13.308839
    153  -13.315528
    154  -13.322172
    155  -13.328773
    156  -13.335330
    157  -13.341845
    158  -13.348317
    159  -13.354748
    160  -13.361138
    161  -13.367487
    162  -13.373796
    163  -13.380066
    164  -13.386297
    165  -13.392489
    166  -13.398642
    167  -13.404759
    168  -13.410838
    169  -13.416880
    170  -13.422886
    171  -13.428856
    172  -13.434791
    173  -13.440691
    174  -13.446556
    175  -13.452387
    176  -13.458184
    177  -13.463948
    178  -13.469678
    179  -13.475376
    180  -13.481042
    181  -13.486676
    182  -13.492278
    183  -13.497849
    184  -13.503389
    185  -13.508899
    186  -13.514378
    187  -13.519828
    188  -13.525248
    189  -13.530639
    190  -13.536001
    191  -13.541334
    192  -13.546639
    193  -13.551916
    194  -13.557166
    195  -13.562388
    196  -13.567582
    197  -13.572750
    198  -13.577892
    199  -13.583007
    200  -13.588096
    201  -13.593159
    202  -13.598197
    203  -13.603210
    204  -13.608197
    205  -13.613160
    206  -13.618098
    207  -13.623012
    208  -13.627902
    209  -13.632768
    210  -13.637611
    211  -13.642430
    212  -13.647227
    213  -13.652000
    214  -13.656750
    215  -13.661479
    216  -13.666184
    217  -13.670868
    218  -13.675530
    219  -13.680171
    220  -13.684790
    221  -13.689387
    222  -13.693964
    223  -13.698520
    224  -13.703055
    225  -13.707570
    226  -13.712064
    227  -13.716538
    228  -13.720993
    229  -13.725427
    230  -13.729842
    231  -13.734238
    232  -13.738614
    233  -13.742972
    234  -13.747310
    235  -13.751630
    236  -13.755931
    237  -13.760213
    238  -13.764478
    239  -13.768724
    240  -13.772952
    241  -13.777163
    242  -13.781356
    243  -13.785531
    244  -13.789689
    245  -13.793830
    246  -13.797954
    247  -13.802061
    248  -13.806150
    249  -13.810224
    250  -13.814281
    251  -13.818321
    252  -13.822345
    253  -13.826353
    254  -13.830345
    255  -13.834321
    256  -13.838282
    257  -13.842227
    258  -13.846156
    259  -13.850070
    260  -13.853968
    261  -13.857852
    262  -13.861720
    263  -13.865574
    264  -13.869413
    265  -13.873237
    266  -13.877046
    267  -13.880841
    268  -13.884622
    269  -13.888389
    270  -13.892141
    271  -13.895879
    272  -13.899604
    273  -13.903314
    274  -13.907011
    275  -13.910694
    276  -13.914364
    277  -13.918020
    278  -13.921663
    279  -13.925293
    280  -13.928910
    281  -13.932513
    282  -13.936104
    283  -13.939682
    284  -13.943247
    285  -13.946799
    286  -13.950339
    287  -13.953867
    288  -13.957381
    289  -13.960884
    290  -13.964375
    291  -13.967853
    292  -13.971319
    293  -13.974773
    294  -13.978216
    295  -13.981646
    296  -13.985065
    297  -13.988472
    298  -13.991868
    299  -13.995252
    300  -13.998624
    301  -14.001986
    302  -14.005336
    303  -14.008675
    304  -14.012003
    305  -14.015319
    306  -14.018625
    307  -14.021920
    308  -14.025204
    309  -14.028477
    310  -14.031740
    311  -14.034992
    312  -14.038234
    313  -14.041465
    314  -14.044685
    315  -14.047895
    316  -14.051095
    317  -14.054285
    318  -14.057465
    319  -14.060635
    320  -14.063794
    321  -14.066944
    322  -14.070083
    323  -14.073213
    324  -14.076333
    325  -14.079444
    326  -14.082545
    327  -14.085636
    328  -14.088717
    329  -14.091790
    330  -14.094852
    331  -14.097906
    332  -14.100950
    333  -14.103985
    334  -14.107011
    335  -14.110027
    336  -14.113035
    337  -14.116033
    338  -14.119023
    339  -14.122003
    340  -14.124975
    341  -14.127938
    342  -14.130892
    343  -14.133838
    344  -14.136775
    345  -14.139703
    346  -14.142623
    347  -14.145534
    348  -14.148437
    349  -14.151331
    350  -14.154217
    351  -14.157095
    352  -14.159964
    353  -14.162825
    354  -14.165679
    355  -14.168523
    356  -14.171360
    357  -14.174189
    358  -14.177010
    359  -14.179823
    360  -14.182628
    361  -14.185425
    362  -14.188215
    363  -14.190996
    364  -14.193770
    365  -14.196537
    366  -14.199295
    367  -14.202046
    368  -14.204790
    369  -14.207526
    370  -14.210254
    371  -14.212975
    372  -14.215689
    373  -14.218395
    374  -14.221094
    375  -14.223786
    376  -14.226471
    377  -14.229148
    378  -14.231818
    379  -14.234481
    380  -14.237137
    381  -14.239786
    382  -14.242428
    383  -14.245064
    384  -14.247692
    385  -14.250313
    386  -14.252927
    387  -14.255535
    388  -14.258136
    389  -14.260730
    390  -14.263317
    391  -14.265898
    392  -14.268472
    393  -14.271039
    394  -14.273600
    395  -14.276154
    396  -14.278702
    397  -14.281243
    398  -14.283778
    399  -14.286306
    400  -14.288829
    401  -14.291344
    402  -14.293854
    403  -14.296357
    404  -14.298854
    405  -14.301344
    406  -14.303829
    407  -14.306307
    408  -14.308779
    409  -14.311245
    410  -14.313705
    411  -14.316159
    412  -14.318607
    413  -14.321049
    414  -14.323486
    415  -14.325916
    416  -14.328340
    417  -14.330758
    418  -14.333171
    419  -14.335578
    420  -14.337979
    421  -14.340374
    422  -14.342763
    423  -14.345147
    424  -14.347525
    425  -14.349898
    426  -14.352264
    427  -14.354626
    428  -14.356981
    429  -14.359332
    430  -14.361676
    431  -14.364015
    432  -14.366349
    433  -14.368677
    434  -14.371000
    435  -14.373318
    436  -14.375630
    437  -14.377937
    438  -14.380238
    439  -14.382535
    440  -14.384825
    441  -14.387111
    442  -14.389392
    443  -14.391667
    444  -14.393937
    445  -14.396202
    446  -14.398462
    447  -14.400717
    448  -14.402967
    449  -14.405211
    450  -14.407451
    451  -14.409686
    452  -14.411915
    453  -14.414140
    454  -14.416360
    455  -14.418574
    456  -14.420784
    457  -14.422989
    458  -14.425190
    459  -14.427385
    460  -14.429576
    461  -14.431761
    462  -14.433942
    463  -14.436119
    464  -14.438290
    465  -14.440457
    466  -14.442619
    467  -14.444777
    468  -14.446930
    469  -14.449078
    470  -14.451222
    471  -14.453361
    472  -14.455495
    473  -14.457625
    474  -14.459750
    475  -14.461871
    476  -14.463988
    477  -14.466100
    478  -14.468207
    479  -14.470310
    480  -14.472409
    481  -14.474503
    482  -14.476593
    483  -14.478678
    484  -14.480760
    485  -14.482836
    486  -14.484909
    487  -14.486977
    488  -14.489041
    489  -14.491101
    490  -14.493156
    491  -14.495208
    492  -14.497255
    493  -14.499298
    494  -14.501336
    495  -14.503371
    496  -14.505401
    497  -14.507428
    498  -14.509450
    499  -14.511468
    500  -14.513482
    501  -14.515492
    502  -14.517498
    503  -14.519500
    504  -14.521498
    505  -14.523492
    506  -14.525482
    507  -14.527469
    508  -14.529451
    509  -14.531429
    510  -14.533403
    511  -14.535374
    512  -14.537340
    513  -14.539303
    514  -14.541262
    515  -14.543217
    516  -14.545168
    517  -14.547116
    518  -14.549059
    519  -14.550999
    520  -14.552935
    521  -14.554868
    522  -14.556796
    523  -14.558721
    524  -14.560642
    525  -14.562560
    526  -14.564474
    527  -14.566384
    528  -14.568291
    529  -14.570194
    530  -14.572093
    531  -14.573989
    532  -14.575881
    533  -14.577769
    534  -14.579654
    535  -14.581536
    536  -14.583414
    537  -14.585288
    538  -14.587159
    539  -14.589026
    540  -14.590890
    541  -14.592751
    542  -14.594608
    543  -14.596461
    544  -14.598312
    545  -14.600158
    546  -14.602002
    547  -14.603842
    548  -14.605678
    549  -14.607511
    550  -14.609341
    551  -14.611168
    552  -14.612991
    553  -14.614811
    554  -14.616627
    555  -14.618440
    556  -14.620250
    557  -14.622057
    558  -14.623860
    559  -14.625661
    560  -14.627458
    561  -14.629251
    562  -14.631042
    563  -14.632829
    564  -14.634613
    565  -14.636394
    566  -14.638172
    567  -14.639947
    568  -14.641718
    569  -14.643486
    570  -14.645252
    571  -14.647014
    572  -14.648773
    573  -14.650529
    574  -14.652281
    575  -14.654031
    576  -14.655778
    577  -14.657522
    578  -14.659262
    579  -14.661000
    580  -14.662735
    581  -14.664466
    582  -14.666195
    583  -14.667920
    584  -14.669643
    585  -14.671363
    586  -14.673079
    587  -14.674793
    588  -14.676504
    589  -14.678212
    590  -14.679917
    591  -14.681619
    592  -14.683318
    593  -14.685015
    594  -14.686708
    595  -14.688399
    596  -14.690087
    597  -14.691772
    598  -14.693454
    599  -14.695133
    600  -14.696809
    601  -14.698483
    602  -14.700154
    603  -14.701822
    604  -14.703487
    605  -14.705150
    606  -14.706809
    607  -14.708466
    608  -14.710121
    609  -14.711772
    610  -14.713421
    611  -14.715067
    612  -14.716711
    613  -14.718351
    614  -14.719989
    615  -14.721625
    616  -14.723257
    617  -14.724887
    618  -14.726515
    619  -14.728139
    620  -14.729761
    621  -14.731381
    622  -14.732998
    623  -14.734612
    624  -14.736223
    625  -14.737832
    626  -14.739439
    627  -14.741043
    628  -14.742644
    629  -14.744243
    630  -14.745839
    631  -14.747432
    632  -14.749024
    633  -14.750612
    634  -14.752198
    635  -14.753782
    636  -14.755363
    637  -14.756941
    638  -14.758517
    639  -14.760091
    640  -14.761662
    641  -14.763231
    642  -14.764797
    643  -14.766360
    644  -14.767922
    645  -14.769481
    646  -14.771037
    647  -14.772591
    648  -14.774143
    649  -14.775692
    650  -14.777239
    651  -14.778783
    652  -14.780325
    653  -14.781865
    654  -14.783402
    655  -14.784937
    656  -14.786469
    657  -14.788000
    658  -14.789528
    659  -14.791053
    660  -14.792576
    661  -14.794097
    662  -14.795616
    663  -14.797132
    664  -14.798646
    665  -14.800158
    666  -14.801667
    667  -14.803174
    668  -14.804679
    669  -14.806182
    670  -14.807682
    671  -14.809180
    672  -14.810676
    673  -14.812170
    674  -14.813661
    675  -14.815151
    676  -14.816638
    677  -14.818122
    678  -14.819605
    679  -14.821085
    680  -14.822564
    681  -14.824040
    682  -14.825513
    683  -14.826985
    684  -14.828455
    685  -14.829922
    686  -14.831387
    687  -14.832850
    688  -14.834311
    689  -14.835770
    690  -14.837227
    691  -14.838681
    692  -14.840134
    693  -14.841584
    694  -14.843032
    695  -14.844478
    696  -14.845922
    697  -14.847364
    698  -14.848804
    699  -14.850242
    700  -14.851678
    701  -14.853111
    702  -14.854543
    703  -14.855973
    704  -14.857400
    705  -14.858826
    706  -14.860249
    707  -14.861671
    708  -14.863090
    709  -14.864508
    710  -14.865923
    711  -14.867336
    712  -14.868748
    713  -14.870157
    714  -14.871565
    715  -14.872970
    716  -14.874374
    717  -14.875775
    718  -14.877175
    719  -14.878572
    720  -14.879968
    721  -14.881362
    722  -14.882754
    723  -14.884144
    724  -14.885531
    725  -14.886917
    726  -14.888302
    727  -14.889684
    728  -14.891064
    729  -14.892442
    730  -14.893819
    731  -14.895193
    732  -14.896566
    733  -14.897937
    734  -14.899306
    735  -14.900673
    736  -14.902038
    737  -14.903401
    738  -14.904763
    739  -14.906122
    740  -14.907480
    741  -14.908836
    742  -14.910190
    743  -14.911542
    744  -14.912893
    745  -14.914242
    746  -14.915588
    747  -14.916933
    748  -14.918277
    749  -14.919618
    750  -14.920957
    751  -14.922295
    752  -14.923631
    753  -14.924965
    754  -14.926298
    755  -14.927629
    756  -14.928958
    757  -14.930285
    758  -14.931610
    759  -14.932934
    760  -14.934256
    761  -14.935576
    762  -14.936894
    763  -14.938211
    764  -14.939526
    765  -14.940839
    766  -14.942150
    767  -14.943460
    768  -14.944768
    769  -14.946074
    770  -14.947379
    771  -14.948682
    772  -14.949983
    773  -14.951283
    774  -14.952581
    775  -14.953877
    776  -14.955171
    777  -14.956464
    778  -14.957755
    779  -14.959045
    780  -14.960333
    781  -14.961619
    782  -14.962903
    783  -14.964186
    784  -14.965467
    785  -14.966747
    786  -14.968025
    787  -14.969301
    788  -14.970576
    789  -14.971849
    790  -14.973121
    791  -14.974390
    792  -14.975659
    793  -14.976925
    794  -14.978190
    795  -14.979454
    796  -14.980716
    797  -14.981976
    798  -14.983234
    799  -14.984491
    800  -14.985747
    801  -14.987001
    802  -14.988253
    803  -14.989504
    804  -14.990753
    805  -14.992001
    806  -14.993247
    807  -14.994492
    808  -14.995735
    809  -14.996976
    810  -14.998216
    811  -14.999454
    812  -15.000691
    813  -15.001927
    814  -15.003160
    815  -15.004393
    816  -15.005623
    817  -15.006853
    818  -15.008080
    819  -15.009307
    820  -15.010531
    821  -15.011755
    822  -15.012976
    823  -15.014197
    824  -15.015415
    825  -15.016633
    826  -15.017848
    827  -15.019063
    828  -15.020276
    829  -15.021487
    830  -15.022697
    831  -15.023905
    832  -15.025112
    833  -15.026318
    834  -15.027522
    835  -15.028725
    836  -15.029926
    837  -15.031126
    838  -15.032324
    839  -15.033521
    840  -15.034716
    841  -15.035910
    842  -15.037103
    843  -15.038294
    844  -15.039484
    845  -15.040672
    846  -15.041859
    847  -15.043045
    848  -15.044229
    849  -15.045412
    850  -15.046593
    851  -15.047773
    852  -15.048951
    853  -15.050129
    854  -15.051304
    855  -15.052479
    856  -15.053652
    857  -15.054823
    858  -15.055994
    859  -15.057163
    860  -15.058330
    861  -15.059496
    862  -15.060661
    863  -15.061825
    864  -15.062987
    865  -15.064148
    866  -15.065307
    867  -15.066465
    868  -15.067622
    869  -15.068777
    870  -15.069931
    871  -15.071084
    872  -15.072235
    873  -15.073386
    874  -15.074534
    875  -15.075682
    876  -15.076828
    877  -15.077973
    878  -15.079116
    879  -15.080258
    880  -15.081399
    881  -15.082539
    882  -15.083677
    883  -15.084814
    884  -15.085950
    885  -15.087084
    886  -15.088217
    887  -15.089349
    888  -15.090480
    889  -15.091609
    890  -15.092737
    891  -15.093864
    892  -15.094990
    893  -15.096114
    894  -15.097237
    895  -15.098358
    896  -15.099479
    897  -15.100598
    898  -15.101716
    899  -15.102833
    900  -15.103948
    901  -15.105062
    902  -15.106175
    903  -15.107287
    904  -15.108398
    905  -15.109507
    906  -15.110615
    907  -15.111722
    908  -15.112827
    909  -15.113932
    910  -15.115035
    911  -15.116137
    912  -15.117237
    913  -15.118337
    914  -15.119435
    915  -15.120532
    916  -15.121628
    917  -15.122723
    918  -15.123816
    919  -15.124909
    920  -15.126000
    921  -15.127090
    922  -15.128178
    923  -15.129266
    924  -15.130352
    925  -15.131438
    926  -15.132522
    927  -15.133604
    928  -15.134686
    929  -15.135767
    930  -15.136846
    931  -15.137924
    932  -15.139001
    933  -15.140077
    934  -15.141152
    935  -15.142225
    936  -15.143297
    937  -15.144369
    938  -15.145439
    939  -15.146508
    940  -15.147576
    941  -15.148642
    942  -15.149708
    943  -15.150772
    944  -15.151835
    945  -15.152898
    946  -15.153959
    947  -15.155018
    948  -15.156077
    949  -15.157135
    950  -15.158191
    951  -15.159247
    952  -15.160301
    953  -15.161354
    954  -15.162406
    955  -15.163457
    956  -15.164507
    957  -15.165556
    958  -15.166604
    959  -15.167650
    960  -15.168696
    961  -15.169740
    962  -15.170783
    963  -15.171826
    964  -15.172867
    965  -15.173907
    966  -15.174946
    967  -15.175984
    968  -15.177020
    969  -15.178056
    970  -15.179091
    971  -15.180124
    972  -15.181157
    973  -15.182188
    974  -15.183219
    975  -15.184248
    976  -15.185276
    977  -15.186304
    978  -15.187330
    979  -15.188355
    980  -15.189379
    981  -15.190402
    982  -15.191424
    983  -15.192445
    984  -15.193465
    985  -15.194484
    986  -15.195501
    987  -15.196518
    988  -15.197534
    989  -15.198549
    990  -15.199562
    991  -15.200575
    992  -15.201587
    993  -15.202597
    994  -15.203607
    995  -15.204615
    996  -15.205623
    997  -15.206629
    998  -15.207635
    999  -15.208640
    1000  -15.209643
    1001  -15.210646
    1002  -15.211647
    1003  -15.212648
    1004  -15.213647
    1005  -15.214646
    1006  -15.215643
    1007  -15.216640
    1008  -15.217635
    1009  -15.218630
    1010  -15.219623
    1011  -15.220616
    1012  -15.221607
    1013  -15.222598
    1014  -15.223588
    1015  -15.224576
    1016  -15.225564
    1017  -15.226550
    1018  -15.227536
    1019  -15.228521
    1020  -15.229505
    1021  -15.230487
    1022  -15.231469
    1023  -15.232450
    1024  -15.233430
    1025  -15.234409
    1026  -15.235387
    1027  -15.236364
    1028  -15.237340
    1029  -15.238315
    1030  -15.239289
    1031  -15.240263
    1032  -15.241235
    1033  -15.242206
    1034  -15.243177
    1035  -15.244146
    1036  -15.245115
    1037  -15.246082
    1038  -15.247049
    1039  -15.248015
    1040  -15.248979
    1041  -15.249943
    1042  -15.250906
    1043  -15.251868
    1044  -15.252829
    1045  -15.253790
    1046  -15.254749
    1047  -15.255707
    1048  -15.256664
    1049  -15.257621
    1050  -15.258576
    1051  -15.259531
    1052  -15.260485
    1053  -15.261438
    1054  -15.262390
    1055  -15.263341
    1056  -15.264291
    1057  -15.265240
    1058  -15.266188
    1059  -15.267136
    1060  -15.268082
    1061  -15.269028
    1062  -15.269973
    1063  -15.270916
    1064  -15.271859
    1065  -15.272801
    1066  -15.273743
    1067  -15.274683
    1068  -15.275622
    1069  -15.276561
    1070  -15.277499
    1071  -15.278435
    1072  -15.279371
    1073  -15.280306
    1074  -15.281240
    1075  -15.282174
    1076  -15.283106
    1077  -15.284038
    1078  -15.284968
    1079  -15.285898
    1080  -15.286827
    1081  -15.287755
    1082  -15.288682
    1083  -15.289609
    1084  -15.290534
    1085  -15.291459
    1086  -15.292383
    1087  -15.293305
    1088  -15.294228
    1089  -15.295149
    1090  -15.296069
    1091  -15.296989
    1092  -15.297907
    1093  -15.298825
    1094  -15.299742
    1095  -15.300658
    1096  -15.301574
    1097  -15.302488
    1098  -15.303402
    1099  -15.304315
    1100  -15.305227
    1101  -15.306138
    1102  -15.307048
    1103  -15.307958
    1104  -15.308866
    1105  -15.309774
    1106  -15.310681
    1107  -15.311588
    1108  -15.312493
    1109  -15.313397
    1110  -15.314301
    1111  -15.315204
    1112  -15.316106
    1113  -15.317008
    1114  -15.317908
    1115  -15.318808
    1116  -15.319707
    1117  -15.320605
    1118  -15.321502
    1119  -15.322398
    1120  -15.323294
    1121  -15.324189
    1122  -15.325083
    1123  -15.325976
    1124  -15.326869
    1125  -15.327760
    1126  -15.328651
    1127  -15.329541
    1128  -15.330431
    1129  -15.331319
    1130  -15.332207
    1131  -15.333094
    1132  -15.333980
    1133  -15.334865
    1134  -15.335750
    1135  -15.336634
    1136  -15.337517
    1137  -15.338399
    1138  -15.339280
    1139  -15.340161
    1140  -15.341041
    1141  -15.341920
    1142  -15.342798
    1143  -15.343676
    1144  -15.344553
    1145  -15.345429
    1146  -15.346304
    1147  -15.347178
    1148  -15.348052
    1149  -15.348925
    1150  -15.349797
    1151  -15.350669
    1152  -15.351540
    1153  -15.352410
    1154  -15.353279
    1155  -15.354147
    1156  -15.355015
    1157  -15.355882
    1158  -15.356748
    1159  -15.357613
    1160  -15.358478
    1161  -15.359342
    1162  -15.360205
    1163  -15.361068
    1164  -15.361929
    1165  -15.362790
    1166  -15.363650
    1167  -15.364510
    1168  -15.365369
    1169  -15.366227
    1170  -15.367084
    1171  -15.367940
    1172  -15.368796
    1173  -15.369651
    1174  -15.370506
    1175  -15.371359
    1176  -15.372212
    1177  -15.373064
    1178  -15.373916
    1179  -15.374766
    1180  -15.375616
    1181  -15.376466
    1182  -15.377314
    1183  -15.378162
    1184  -15.379009
    1185  -15.379855
    1186  -15.380701
    1187  -15.381546
    1188  -15.382390
    1189  -15.383234
    1190  -15.384077
    1191  -15.384919
    1192  -15.385760
    1193  -15.386601
    1194  -15.387441
    1195  -15.388280
    1196  -15.389119
    1197  -15.389957
    1198  -15.390794
    1199  -15.391630
    1200  -15.392466
    1201  -15.393301
    1202  -15.394135
    1203  -15.394969
    1204  -15.395802
    1205  -15.396634
    1206  -15.397466
    1207  -15.398297
    1208  -15.399127
    1209  -15.399957
    1210  -15.400786
    1211  -15.401614
    1212  -15.402441
    1213  -15.403268
    1214  -15.404094
    1215  -15.404919
    1216  -15.405744
    1217  -15.406568
    1218  -15.407392
    1219  -15.408214
    1220  -15.409036
    1221  -15.409858
    1222  -15.410678
    1223  -15.411498
    1224  -15.412318
    1225  -15.413136
    1226  -15.413954
    1227  -15.414772
    1228  -15.415588
    1229  -15.416404
    1230  -15.417220
    1231  -15.418034
    1232  -15.418848
    1233  -15.419662
    1234  -15.420474
    1235  -15.421286
    1236  -15.422098
    1237  -15.422908
    1238  -15.423719
    1239  -15.424528
    1240  -15.425337
    1241  -15.426145
    1242  -15.426952
    1243  -15.427759
    1244  -15.428565
    1245  -15.429371
    1246  -15.430175
    1247  -15.430980
    1248  -15.431783
    1249  -15.432586
    1250  -15.433388
    1251  -15.434190
    1252  -15.434991
    1253  -15.435791
    1254  -15.436591
    1255  -15.437390
    1256  -15.438188
    1257  -15.438986
    1258  -15.439783
    1259  -15.440580
    1260  -15.441375
    1261  -15.442171
    1262  -15.442965
    1263  -15.443759
    1264  -15.444553
    1265  -15.445345
    1266  -15.446137
    1267  -15.446929
    1268  -15.447720
    1269  -15.448510
    1270  -15.449299
    1271  -15.450088
    1272  -15.450877
    1273  -15.451664
    1274  -15.452452
    1275  -15.453238
    1276  -15.454024
    1277  -15.454809
    1278  -15.455594
    1279  -15.456378
    1280  -15.457161
    1281  -15.457944
    1282  -15.458726
    1283  -15.459508
    1284  -15.460289
    1285  -15.461069
    1286  -15.461849
    1287  -15.462628
    1288  -15.463406
    1289  -15.464184
    1290  -15.464961
    1291  -15.465738
    1292  -15.466514
    1293  -15.467290
    1294  -15.468065
    1295  -15.468839
    1296  -15.469613
    1297  -15.470386
    1298  -15.471158
    1299  -15.471930
    1300  -15.472701
    1301  -15.473472
    1302  -15.474242
    1303  -15.475012
    1304  -15.475781
    1305  -15.476549
    1306  -15.477317
    1307  -15.478084
    1308  -15.478851
    1309  -15.479617
    1310  -15.480382
    1311  -15.481147
    1312  -15.481911
    1313  -15.482675
    1314  -15.483438
    1315  -15.484200
    1316  -15.484962
    1317  -15.485723
    1318  -15.486484
    1319  -15.487244
    1320  -15.488004
    1321  -15.488763
    1322  -15.489521
    1323  -15.490279
    1324  -15.491037
    1325  -15.491793
    1326  -15.492549
    1327  -15.493305
    1328  -15.494060
    1329  -15.494814
    1330  -15.495568
    1331  -15.496322
    1332  -15.497074
    1333  -15.497827
    1334  -15.498578
    1335  -15.499329
    1336  -15.500080
    1337  -15.500830
    1338  -15.501579
    1339  -15.502328
    1340  -15.503076
    1341  -15.503824
    1342  -15.504571
    1343  -15.505317
    1344  -15.506063
    1345  -15.506809
    1346  -15.507553
    1347  -15.508298
    1348  -15.509042
    1349  -15.509785
    1350  -15.510527
    1351  -15.511270
    1352  -15.512011
    1353  -15.512752
    1354  -15.513493
    1355  -15.514233
    1356  -15.514972
    1357  -15.515711
    1358  -15.516449
    1359  -15.517187
    1360  -15.517924
    1361  -15.518661
    1362  -15.519397
    1363  -15.520132
    1364  -15.520867
    1365  -15.521602
    1366  -15.522336
    1367  -15.523069
    1368  -15.523802
    1369  -15.524534
    1370  -15.525266
    1371  -15.525997
    1372  -15.526728
    1373  -15.527458
    1374  -15.528188
    1375  -15.528917
    1376  -15.529646
    1377  -15.530374
    1378  -15.531101
    1379  -15.531828
    1380  -15.532555
    1381  -15.533281
    1382  -15.534006
    1383  -15.534731
    1384  -15.535455
    1385  -15.536179
    1386  -15.536903
    1387  -15.537625
    1388  -15.538348
    1389  -15.539069
    1390  -15.539791
    1391  -15.540511
    1392  -15.541232
    1393  -15.541951
    1394  -15.542670
    1395  -15.543389
    1396  -15.544107
    1397  -15.544825
    1398  -15.545542
    1399  -15.546259
    1400  -15.546975
    1401  -15.547690
    1402  -15.548405
    1403  -15.549120
    1404  -15.549834
    1405  -15.550547
    1406  -15.551260
    1407  -15.551973
    1408  -15.552685
    1409  -15.553396
    1410  -15.554107
    1411  -15.554818
    1412  -15.555528
    1413  -15.556237
    1414  -15.556946
    1415  -15.557655
    1416  -15.558363
    1417  -15.559070
    1418  -15.559777
    1419  -15.560484
    1420  -15.561190
    1421  -15.561895
    1422  -15.562600
    1423  -15.563304
    1424  -15.564008
    1425  -15.564712
    1426  -15.565415
    1427  -15.566117
    1428  -15.566819
    1429  -15.567521
    1430  -15.568222
    1431  -15.568922
    1432  -15.569622
    1433  -15.570322
    1434  -15.571021
    1435  -15.571720
    1436  -15.572418
    1437  -15.573115
    1438  -15.573812
    1439  -15.574509
    1440  -15.575205
    1441  -15.575901
    1442  -15.576596
    1443  -15.577291
    1444  -15.577985
    1445  -15.578679
    1446  -15.579372
    1447  -15.580065
    1448  -15.580757
    1449  -15.581449
    1450  -15.582140
    1451  -15.582831
    1452  -15.583521
    1453  -15.584211
    1454  -15.584901
    1455  -15.585589
    1456  -15.586278
    1457  -15.586966
    1458  -15.587653
    1459  -15.588341
    1460  -15.589027
    1461  -15.589713
    1462  -15.590399
    1463  -15.591084
    1464  -15.591769
    1465  -15.592453
    1466  -15.593137
    1467  -15.593820
    1468  -15.594503
    1469  -15.595185
    1470  -15.595867
    1471  -15.596548
    1472  -15.597229
    1473  -15.597910
    1474  -15.598590
    1475  -15.599270
    1476  -15.599949
    1477  -15.600627
    1478  -15.601306
    1479  -15.601983
    1480  -15.602661
    1481  -15.603337
    1482  -15.604014
    1483  -15.604690
    1484  -15.605365
    1485  -15.606040
    1486  -15.606715
    1487  -15.607389
    1488  -15.608062
    1489  -15.608736
    1490  -15.609408
    1491  -15.610081
    1492  -15.610752
    1493  -15.611424
    1494  -15.612095
    1495  -15.612765
    1496  -15.613435
    1497  -15.614105
    1498  -15.614774
    1499  -15.615442
    1500  -15.616111
    1501  -15.616778
    1502  -15.617446
    1503  -15.618113
    1504  -15.618779
    1505  -15.619445
    1506  -15.620111
    1507  -15.620776
    1508  -15.621440
    1509  -15.622105
    1510  -15.622768
    1511  -15.623432
    1512  -15.624095
    1513  -15.624757
    1514  -15.625419
    1515  -15.626081
    1516  -15.626742
    1517  -15.627403
    1518  -15.628063
    1519  -15.628723
    1520  -15.629382
    1521  -15.630041
    1522  -15.630700
    1523  -15.631358
    1524  -15.632016
    1525  -15.632673
    1526  -15.633330
    1527  -15.633986
    1528  -15.634642
    1529  -15.635298
    1530  -15.635953
    1531  -15.636607
    1532  -15.637261
    1533  -15.637915
    1534  -15.638569
    1535  -15.639222
    1536  -15.639874
    1537  -15.640526
    1538  -15.641178
    1539  -15.641829
    1540  -15.642480
    1541  -15.643130
    1542  -15.643780
    1543  -15.644430
    1544  -15.645079
    1545  -15.645728
    1546  -15.646376
    1547  -15.647024
    1548  -15.647671
    1549  -15.648319
    1550  -15.648965
    1551  -15.649611
    1552  -15.650257
    1553  -15.650902
    1554  -15.651547
    1555  -15.652192
    1556  -15.652836
    1557  -15.653480
    1558  -15.654123
    1559  -15.654766
    1560  -15.655408
    1561  -15.656051
    1562  -15.656692
    1563  -15.657333
    1564  -15.657974
    1565  -15.658615
    1566  -15.659255
    1567  -15.659894
    1568  -15.660533
    1569  -15.661172
    1570  -15.661811
    1571  -15.662448
    1572  -15.663086
    1573  -15.663723
    1574  -15.664360
    1575  -15.664996
    1576  -15.665632
    1577  -15.666268
    1578  -15.666903
    1579  -15.667538
    1580  -15.668172
    1581  -15.668806
    1582  -15.669439
    1583  -15.670072
    1584  -15.670705
    1585  -15.671337
    1586  -15.671969
    1587  -15.672601
    1588  -15.673232
    1589  -15.673863
    1590  -15.674493
    1591  -15.675123
    1592  -15.675752
    1593  -15.676382
    1594  -15.677010
    1595  -15.677639
    1596  -15.678267
    1597  -15.678894
    1598  -15.679521
    1599  -15.680148
    1600  -15.680774
    1601  -15.681400
    1602  -15.682026
    1603  -15.682651
    1604  -15.683276
    1605  -15.683900
    1606  -15.684524
    1607  -15.685148
    1608  -15.685771
    1609  -15.686394
    1610  -15.687017
    1611  -15.687639
    1612  -15.688260
    1613  -15.688882
    1614  -15.689503
    1615  -15.690123
    1616  -15.690743
    1617  -15.691363
    1618  -15.691983
    1619  -15.692602
    1620  -15.693220
    1621  -15.693838
    1622  -15.694456
    1623  -15.695074
    1624  -15.695691
    1625  -15.696308
    1626  -15.696924
    1627  -15.697540
    1628  -15.698155
    1629  -15.698771
    1630  -15.699385
    1631  -15.700000
    1632  -15.700614
    1633  -15.701228
    1634  -15.701841
    1635  -15.702454
    1636  -15.703066
    1637  -15.703679
    1638  -15.704290
    1639  -15.704902
    1640  -15.705513
    1641  -15.706124
    1642  -15.706734
    1643  -15.707344
    1644  -15.707953
    1645  -15.708563
    1646  -15.709171
    1647  -15.709780
    1648  -15.710388
    1649  -15.710996
    1650  -15.711603
    1651  -15.712210
    1652  -15.712817
    1653  -15.713423
    1654  -15.714029
    1655  -15.714634
    1656  -15.715239
    1657  -15.715844
    1658  -15.716449
    1659  -15.717053
    1660  -15.717656
    1661  -15.718260
    1662  -15.718863
    1663  -15.719465
    1664  -15.720067
    1665  -15.720669
    1666  -15.721271
    1667  -15.721872
    1668  -15.722473
    1669  -15.723073
    1670  -15.723673
    1671  -15.724273
    1672  -15.724872
    1673  -15.725471
    1674  -15.726070
    1675  -15.726668
    1676  -15.727266
    1677  -15.727864
    1678  -15.728461
    1679  -15.729058
    1680  -15.729654
    1681  -15.730250
    1682  -15.730846
    1683  -15.731441
    1684  -15.732036
    1685  -15.732631
    1686  -15.733225
    1687  -15.733819
    1688  -15.734413
    1689  -15.735006
    1690  -15.735599
    1691  -15.736192
    1692  -15.736784
    1693  -15.737376
    1694  -15.737968
    1695  -15.738559
    1696  -15.739150
    1697  -15.739740
    1698  -15.740330
    1699  -15.740920
    1700  -15.741510
    1701  -15.742099
    1702  -15.742687
    1703  -15.743276
    1704  -15.743864
    1705  -15.744452
    1706  -15.745039
    1707  -15.745626
    1708  -15.746213
    1709  -15.746799
    1710  -15.747385
    1711  -15.747971
    1712  -15.748556
    1713  -15.749141
    1714  -15.749726
    1715  -15.750310
    1716  -15.750894
    1717  -15.751477
    1718  -15.752061
    1719  -15.752644
    1720  -15.753226
    1721  -15.753808
    1722  -15.754390
    1723  -15.754972
    1724  -15.755553
    1725  -15.756134
    1726  -15.756715
    1727  -15.757295
    1728  -15.757875
    1729  -15.758454
    1730  -15.759033
    1731  -15.759612
    1732  -15.760191
    1733  -15.760769
    1734  -15.761347
    1735  -15.761924
    1736  -15.762502
    1737  -15.763078
    1738  -15.763655
    1739  -15.764231
    1740  -15.764807
    1741  -15.765383
    1742  -15.765958
    1743  -15.766533
    1744  -15.767107
    1745  -15.767681
    1746  -15.768255
    1747  -15.768829
    1748  -15.769402
    1749  -15.769975
    1750  -15.770548
    1751  -15.771120
    1752  -15.771692
    1753  -15.772263
    1754  -15.772835
    1755  -15.773406
    1756  -15.773976
    1757  -15.774546
    1758  -15.775116
    1759  -15.775686
    1760  -15.776255
    1761  -15.776824
    1762  -15.777393
    1763  -15.777961
    1764  -15.778529
    1765  -15.779097
    1766  -15.779664
    1767  -15.780232
    1768  -15.780798
    1769  -15.781365
    1770  -15.781931
    1771  -15.782497
    1772  -15.783062
    1773  -15.783627
    1774  -15.784192
    1775  -15.784756
    1776  -15.785321
    1777  -15.785884
    1778  -15.786448
    1779  -15.787011
    1780  -15.787574
    1781  -15.788137
    1782  -15.788699
    1783  -15.789261
    1784  -15.789823
    1785  -15.790384
    1786  -15.790945
    1787  -15.791506
    1788  -15.792066
    1789  -15.792626
    1790  -15.793186
    1791  -15.793745
    1792  -15.794304
    1793  -15.794863
    1794  -15.795422
    1795  -15.795980
    1796  -15.796538
    1797  -15.797095
    1798  -15.797653
    1799  -15.798210
    1800  -15.798766
    1801  -15.799323
    1802  -15.799879
    1803  -15.800434
    1804  -15.800990
    1805  -15.801545
    1806  -15.802100
    1807  -15.802654
    1808  -15.803208
    1809  -15.803762
    1810  -15.804316
    1811  -15.804869
    1812  -15.805422
    1813  -15.805974
    1814  -15.806527
    1815  -15.807079
    1816  -15.807630
    1817  -15.808182
    1818  -15.808733
    1819  -15.809284
    1820  -15.809834
    1821  -15.810385
    1822  -15.810934
    1823  -15.811484
    1824  -15.812033
    1825  -15.812582
    1826  -15.813131
    1827  -15.813679
    1828  -15.814228
    1829  -15.814775
    1830  -15.815323
    1831  -15.815870
    1832  -15.816417
    1833  -15.816964
    1834  -15.817510
    1835  -15.818056
    1836  -15.818602
    1837  -15.819147
    1838  -15.819692
    1839  -15.820237
    1840  -15.820781
    1841  -15.821326
    1842  -15.821870
    1843  -15.822413
    1844  -15.822956
    1845  -15.823500
    1846  -15.824042
    1847  -15.824585
    1848  -15.825127
    1849  -15.825669
    1850  -15.826210
    1851  -15.826752
    1852  -15.827293
    1853  -15.827833
    1854  -15.828374
    1855  -15.828914
    1856  -15.829454
    1857  -15.829993
    1858  -15.830532
    1859  -15.831071
    1860  -15.831610
    1861  -15.832148
    1862  -15.832686
    1863  -15.833224
    1864  -15.833762
    1865  -15.834299
    1866  -15.834836
    1867  -15.835372
    1868  -15.835909
    1869  -15.836445
    1870  -15.836980
    1871  -15.837516
    1872  -15.838051
    1873  -15.838586
    1874  -15.839121
    1875  -15.839655
    1876  -15.840189
    1877  -15.840723
    1878  -15.841256
    1879  -15.841789
    1880  -15.842322
    1881  -15.842855
    1882  -15.843387
    1883  -15.843919
    1884  -15.844451
    1885  -15.844983
    1886  -15.845514
    1887  -15.846045
    1888  -15.846575
    1889  -15.847106
    1890  -15.847636
    1891  -15.848166
    1892  -15.848695
    1893  -15.849224
    1894  -15.849753
    1895  -15.850282
    1896  -15.850810
    1897  -15.851339
    1898  -15.851866
    1899  -15.852394
    1900  -15.852921
    1901  -15.853448
    1902  -15.853975
    1903  -15.854501
    1904  -15.855028
    1905  -15.855554
    1906  -15.856079
    1907  -15.856605
    1908  -15.857130
    1909  -15.857654
    1910  -15.858179
    1911  -15.858703
    1912  -15.859227
    1913  -15.859751
    1914  -15.860274
    1915  -15.860797
    1916  -15.861320
    1917  -15.861843
    1918  -15.862365
    1919  -15.862887
    1920  -15.863409
    1921  -15.863931
    1922  -15.864452
    1923  -15.864973
    1924  -15.865493
    1925  -15.866014
    1926  -15.866534
    1927  -15.867054
    1928  -15.867574
    1929  -15.868093
    1930  -15.868612
    1931  -15.869131
    1932  -15.869649
    1933  -15.870168
    1934  -15.870686
    1935  -15.871203
    1936  -15.871721
    1937  -15.872238
    1938  -15.872755
    1939  -15.873272
    1940  -15.873788
    1941  -15.874304
    1942  -15.874820
    1943  -15.875336
    1944  -15.875851
    1945  -15.876366
    1946  -15.876881
    1947  -15.877395
    1948  -15.877910
    1949  -15.878424
    1950  -15.878937
    1951  -15.879451
    1952  -15.879964
    1953  -15.880477
    1954  -15.880990
    1955  -15.881502
    1956  -15.882014
    1957  -15.882526
    1958  -15.883038
    1959  -15.883549
    1960  -15.884060
    1961  -15.884571
    1962  -15.885082
    1963  -15.885592
    1964  -15.886102
    1965  -15.886612
    1966  -15.887121
    1967  -15.887631
    1968  -15.888140
    1969  -15.888649
    1970  -15.889157
    1971  -15.889665
    1972  -15.890173
    1973  -15.890681
    1974  -15.891189
    1975  -15.891696
    1976  -15.892203
    1977  -15.892710
    1978  -15.893216
    1979  -15.893722
    1980  -15.894228
    1981  -15.894734
    1982  -15.895239
    1983  -15.895744
    1984  -15.896249
    1985  -15.896754
    1986  -15.897258
    1987  -15.897763
    1988  -15.898266
    1989  -15.898770
    1990  -15.899274
    1991  -15.899777
    1992  -15.900280
    1993  -15.900782
    1994  -15.901285
    1995  -15.901787
    1996  -15.902289
    1997  -15.902790
    1998  -15.903292
    1999  -15.903793
    2000  -15.904294
    2001  -15.904794
    2002  -15.905295
    2003  -15.905795
    2004  -15.906295
    2005  -15.906794
    2006  -15.907294
    2007  -15.907793
    2008  -15.908292
    2009  -15.908790
    2010  -15.909289
    2011  -15.909787
    2012  -15.910285
    2013  -15.910782
    2014  -15.911280
    2015  -15.911777
    2016  -15.912274
    2017  -15.912770
    2018  -15.913267
    2019  -15.913763
    2020  -15.914259
    2021  -15.914754
    2022  -15.915250
    2023  -15.915745
    2024  -15.916240
    2025  -15.916735
    2026  -15.917229
    2027  -15.917723
    2028  -15.918217
    2029  -15.918711
    2030  -15.919204
    2031  -15.919698
    2032  -15.920191
    2033  -15.920683
    2034  -15.921176
    2035  -15.921668
    2036  -15.922160
    2037  -15.922652
    2038  -15.923143
    2039  -15.923635
    2040  -15.924126
    2041  -15.924617
    2042  -15.925107
    2043  -15.925597
    2044  -15.926087
    2045  -15.926577
    2046  -15.927067
    2047  -15.927556
    2048  -15.928045
    2049  -15.928534
    2050  -15.929023
    2051  -15.929511
    2052  -15.929999
    2053  -15.930487
    2054  -15.930975
    2055  -15.931462
    2056  -15.931950
    2057  -15.932437
    2058  -15.932923
    2059  -15.933410
    2060  -15.933896
    2061  -15.934382
    2062  -15.934868
    2063  -15.935354
    2064  -15.935839
    2065  -15.936324
    2066  -15.936809
    2067  -15.937293
    2068  -15.937778
    2069  -15.938262
    2070  -15.938746
    2071  -15.939230
    2072  -15.939713
    2073  -15.940196
    2074  -15.940679
    2075  -15.941162
    2076  -15.941644
    2077  -15.942127
    2078  -15.942609
    2079  -15.943091
    2080  -15.943572
    2081  -15.944053
    2082  -15.944535
    2083  -15.945015
    2084  -15.945496
    2085  -15.945977
    2086  -15.946457
    2087  -15.946937
    2088  -15.947416
    2089  -15.947896
    2090  -15.948375
    2091  -15.948854
    2092  -15.949333
    2093  -15.949812
    2094  -15.950290
    2095  -15.950768
    2096  -15.951246
    2097  -15.951724
    2098  -15.952201
    2099  -15.952678
    2100  -15.953155
    2101  -15.953632
    2102  -15.954109
    2103  -15.954585
    2104  -15.955061
    2105  -15.955537
    2106  -15.956012
    2107  -15.956488
    2108  -15.956963
    2109  -15.957438
    2110  -15.957913
    2111  -15.958387
    2112  -15.958861
    2113  -15.959336
    2114  -15.959809
    2115  -15.960283
    2116  -15.960756
    2117  -15.961229
    2118  -15.961702
    2119  -15.962175
    2120  -15.962648
    2121  -15.963120
    2122  -15.963592
    2123  -15.964064
    2124  -15.964535
    2125  -15.965007
    2126  -15.965478
    2127  -15.965949
    2128  -15.966419
    2129  -15.966890
    2130  -15.967360
    2131  -15.967830
    2132  -15.968300
    2133  -15.968770
    2134  -15.969239
    2135  -15.969708
    2136  -15.970177
    2137  -15.970646
    2138  -15.971114
    2139  -15.971582
    2140  -15.972051
    2141  -15.972518
    2142  -15.972986
    2143  -15.973453
    2144  -15.973921
    2145  -15.974388
    2146  -15.974854
    2147  -15.975321
    2148  -15.975787
    2149  -15.976253
    2150  -15.976719
    2151  -15.977185
    2152  -15.977650
    2153  -15.978115
    2154  -15.978580
    2155  -15.979045
    2156  -15.979510
    2157  -15.979974
    2158  -15.980438
    2159  -15.980902
    2160  -15.981366
    2161  -15.981829
    2162  -15.982293
    2163  -15.982756
    2164  -15.983219
    2165  -15.983681
    2166  -15.984144
    2167  -15.984606
    2168  -15.985068
    2169  -15.985530
    2170  -15.985991
    2171  -15.986453
    2172  -15.986914
    2173  -15.987375
    2174  -15.987835
    2175  -15.988296
    2176  -15.988756
    2177  -15.989216
    2178  -15.989676
    2179  -15.990136
    2180  -15.990595
    2181  -15.991055
    2182  -15.991514
    2183  -15.991972
    2184  -15.992431
    2185  -15.992889
    2186  -15.993348
    2187  -15.993806
    2188  -15.994263
    2189  -15.994721
    2190  -15.995178
    2191  -15.995635
    2192  -15.996092
    2193  -15.996549
    2194  -15.997006
    2195  -15.997462
    2196  -15.997918
    2197  -15.998374
    2198  -15.998830
    2199  -15.999285
    2200  -15.999740
    2201  -16.000195
    2202  -16.000650
    2203  -16.001105
    2204  -16.001559
    2205  -16.002014
    2206  -16.002468
    2207  -16.002921
    2208  -16.003375
    2209  -16.003828
    2210  -16.004282
    2211  -16.004735
    2212  -16.005187
    2213  -16.005640
    2214  -16.006092
    2215  -16.006545
    2216  -16.006997
    2217  -16.007448
    2218  -16.007900
    2219  -16.008351
    2220  -16.008802
    2221  -16.009253
    2222  -16.009704
    2223  -16.010155
    2224  -16.010605
    2225  -16.011055
    2226  -16.011505
    2227  -16.011955
    2228  -16.012404
    2229  -16.012854
    2230  -16.013303
    2231  -16.013752
    2232  -16.014201
    2233  -16.014649
    2234  -16.015097
    2235  -16.015546
    2236  -16.015994
    2237  -16.016441
    2238  -16.016889
    2239  -16.017336
    2240  -16.017783
    2241  -16.018230
    2242  -16.018677
    2243  -16.019123
    2244  -16.019570
    2245  -16.020016
    2246  -16.020462
    2247  -16.020908
    2248  -16.021353
    2249  -16.021798
    2250  -16.022244
    2251  -16.022688
    2252  -16.023133
    2253  -16.023578
    2254  -16.024022
    2255  -16.024466
    2256  -16.024910
    2257  -16.025354
    2258  -16.025798
    2259  -16.026241
    2260  -16.026684
    2261  -16.027127
    2262  -16.027570
    2263  -16.028012
    2264  -16.028455
    2265  -16.028897
    2266  -16.029339
    2267  -16.029781
    2268  -16.030222
    2269  -16.030664
    2270  -16.031105
    2271  -16.031546
    2272  -16.031987
    2273  -16.032427
    2274  -16.032868
    2275  -16.033308
    2276  -16.033748
    2277  -16.034188
    2278  -16.034628
    2279  -16.035067
    2280  -16.035506
    2281  -16.035945
    2282  -16.036384
    2283  -16.036823
    2284  -16.037262
    2285  -16.037700
    2286  -16.038138
    2287  -16.038576
    2288  -16.039014
    2289  -16.039451
    2290  -16.039888
    2291  -16.040326
    2292  -16.040763
    2293  -16.041199
    2294  -16.041636
    2295  -16.042072
    2296  -16.042509
    2297  -16.042945
    2298  -16.043380
    2299  -16.043816
    2300  -16.044251
    2301  -16.044687
    2302  -16.045122
    2303  -16.045557
    2304  -16.045991
    2305  -16.046426
    2306  -16.046860
    2307  -16.047294
    2308  -16.047728
    2309  -16.048162
    2310  -16.048596
    2311  -16.049029
    2312  -16.049462
    2313  -16.049895
    2314  -16.050328
    2315  -16.050761
    2316  -16.051193
    2317  -16.051625
    2318  -16.052057
    2319  -16.052489
    2320  -16.052921
    2321  -16.053352
    2322  -16.053784
    2323  -16.054215
    2324  -16.054646
    2325  -16.055076
    2326  -16.055507
    2327  -16.055937
    2328  -16.056368
    2329  -16.056798
    2330  -16.057227
    2331  -16.057657
    2332  -16.058087
    2333  -16.058516
    2334  -16.058945
    2335  -16.059374
    2336  -16.059803
    2337  -16.060231
    2338  -16.060659
    2339  -16.061088
    2340  -16.061516
    2341  -16.061943
    2342  -16.062371
    2343  -16.062798
    2344  -16.063226
    2345  -16.063653
    2346  -16.064080
    2347  -16.064506
    2348  -16.064933
    2349  -16.065359
    2350  -16.065785
    2351  -16.066211
    2352  -16.066637
    2353  -16.067063
    2354  -16.067488
    2355  -16.067914
    2356  -16.068339
    2357  -16.068764
    2358  -16.069188
    2359  -16.069613
    2360  -16.070037
    2361  -16.070461
    2362  -16.070885
    2363  -16.071309
    2364  -16.071733
    2365  -16.072156
    2366  -16.072580
    2367  -16.073003
    2368  -16.073426
    2369  -16.073848
    2370  -16.074271
    2371  -16.074693
    2372  -16.075115
    2373  -16.075538
    2374  -16.075959
    2375  -16.076381
    2376  -16.076803
    2377  -16.077224
    2378  -16.077645
    2379  -16.078066
    2380  -16.078487
    2381  -16.078907
    2382  -16.079328
    2383  -16.079748
    2384  -16.080168
    2385  -16.080588
    2386  -16.081008
    2387  -16.081427
    2388  -16.081847
    2389  -16.082266
    2390  -16.082685
    2391  -16.083104
    2392  -16.083522
    2393  -16.083941
    2394  -16.084359
    2395  -16.084777
    2396  -16.085195
    2397  -16.085613
    2398  -16.086031
    2399  -16.086448
    2400  -16.086866
    2401  -16.087283
    2402  -16.087700
    2403  -16.088116
    2404  -16.088533
    2405  -16.088949
    2406  -16.089366
    2407  -16.089782
    2408  -16.090197
    2409  -16.090613
    2410  -16.091029
    2411  -16.091444
    2412  -16.091859
    2413  -16.092274
    2414  -16.092689
    2415  -16.093104
    2416  -16.093518
    2417  -16.093933
    2418  -16.094347
    2419  -16.094761
    2420  -16.095175
    2421  -16.095588
    2422  -16.096002
    2423  -16.096415
    2424  -16.096828
    2425  -16.097241
    2426  -16.097654
    2427  -16.098067
    2428  -16.098479
    2429  -16.098891
    2430  -16.099303
    2431  -16.099715
    2432  -16.100127
    2433  -16.100539
    2434  -16.100950
    2435  -16.101362
    2436  -16.101773
    2437  -16.102184
    2438  -16.102594
    2439  -16.103005
    2440  -16.103415
    2441  -16.103826
    2442  -16.104236
    2443  -16.104646
    2444  -16.105055
    2445  -16.105465
    2446  -16.105874
    2447  -16.106284
    2448  -16.106693
    2449  -16.107102
    2450  -16.107510
    2451  -16.107919
    2452  -16.108327
    2453  -16.108736
    2454  -16.109144
    2455  -16.109552
    2456  -16.109959
    2457  -16.110367
    2458  -16.110774
    2459  -16.111182
    2460  -16.111589
    2461  -16.111996
    2462  -16.112402
    2463  -16.112809
    2464  -16.113215
    2465  -16.113622
    2466  -16.114028
    2467  -16.114434
    2468  -16.114839
    2469  -16.115245
    2470  -16.115650
    2471  -16.116056
    2472  -16.116461
    2473  -16.116866
    2474  -16.117270
    2475  -16.117675
    2476  -16.118080
    2477  -16.118484
    2478  -16.118888
    2479  -16.119292
    2480  -16.119696
    2481  -16.120099
    2482  -16.120503
    2483  -16.120906
    2484  -16.121309
    2485  -16.121712
    2486  -16.122115
    2487  -16.122518
    2488  -16.122920
    2489  -16.123323
    2490  -16.123725
    2491  -16.124127
    2492  -16.124529
    2493  -16.124930
    2494  -16.125332
    2495  -16.125733
    2496  -16.126134
    2497  -16.126535
    2498  -16.126936
    2499  -16.127337
    2500  -16.127738
    2501  -16.128138
    2502  -16.128538
    2503  -16.128938
    2504  -16.129338
    2505  -16.129738
    2506  -16.130138
    2507  -16.130537
    2508  -16.130936
    2509  -16.131335
    2510  -16.131734
    2511  -16.132133
    2512  -16.132532
    2513  -16.132930
    2514  -16.133329
    2515  -16.133727
    2516  -16.134125
    2517  -16.134523
    2518  -16.134920
    2519  -16.135318
    2520  -16.135715
    2521  -16.136113
    2522  -16.136510
    2523  -16.136906
    2524  -16.137303
    2525  -16.137700
    2526  -16.138096
    2527  -16.138493
    2528  -16.138889
    2529  -16.139285
    2530  -16.139680
    2531  -16.140076
    2532  -16.140472
    2533  -16.140867
    2534  -16.141262
    2535  -16.141657
    2536  -16.142052
    2537  -16.142447
    2538  -16.142841
    2539  -16.143236
    2540  -16.143630
    2541  -16.144024
    2542  -16.144418
    2543  -16.144812
    2544  -16.145205
    2545  -16.145599
    2546  -16.145992
    2547  -16.146385
    2548  -16.146778
    2549  -16.147171
    2550  -16.147564
    2551  -16.147956
    2552  -16.148349
    2553  -16.148741
    2554  -16.149133
    2555  -16.149525
    2556  -16.149917
    2557  -16.150308
    2558  -16.150700
    2559  -16.151091
    2560  -16.151482
    2561  -16.151873
    2562  -16.152264
    2563  -16.152655
    2564  -16.153045
    2565  -16.153436
    2566  -16.153826
    2567  -16.154216
    2568  -16.154606
    2569  -16.154996
    2570  -16.155385
    2571  -16.155775
    2572  -16.156164
    2573  -16.156553
    2574  -16.156942
    2575  -16.157331
    2576  -16.157720
    2577  -16.158109
    2578  -16.158497
    2579  -16.158885
    2580  -16.159273
    2581  -16.159661
    2582  -16.160049
    2583  -16.160437
    2584  -16.160824
    2585  -16.161212
    2586  -16.161599
    2587  -16.161986
    2588  -16.162373
    2589  -16.162760
    2590  -16.163146
    2591  -16.163533
    2592  -16.163919
    2593  -16.164305
    2594  -16.164691
    2595  -16.165077
    2596  -16.165463
    2597  -16.165849
    2598  -16.166234
    2599  -16.166619
    2600  -16.167005
    2601  -16.167389
    2602  -16.167774
    2603  -16.168159
    2604  -16.168544
    2605  -16.168928
    2606  -16.169312
    2607  -16.169696
    2608  -16.170080
    2609  -16.170464
    2610  -16.170848
    2611  -16.171231
    2612  -16.171615
    2613  -16.171998
    2614  -16.172381
    2615  -16.172764
    2616  -16.173147
    2617  -16.173529
    2618  -16.173912
    2619  -16.174294
    2620  -16.174676
    2621  -16.175058
    2622  -16.175440
    2623  -16.175822
    2624  -16.176203
    2625  -16.176585
    2626  -16.176966
    2627  -16.177347
    2628  -16.177728
    2629  -16.178109
    2630  -16.178490
    2631  -16.178871
    2632  -16.179251
    2633  -16.179631
    2634  -16.180012
    2635  -16.180392
    2636  -16.180771
    2637  -16.181151
    2638  -16.181531
    2639  -16.181910
    2640  -16.182289
    2641  -16.182669
    2642  -16.183048
    2643  -16.183426
    2644  -16.183805
    2645  -16.184184
    2646  -16.184562
    2647  -16.184940
    2648  -16.185319
    2649  -16.185697
    2650  -16.186074
    2651  -16.186452
    2652  -16.186830
    2653  -16.187207
    2654  -16.187584
    2655  -16.187962
    2656  -16.188339
    2657  -16.188716
    2658  -16.189092
    2659  -16.189469
    2660  -16.189845
    2661  -16.190222
    2662  -16.190598
    2663  -16.190974
    2664  -16.191350
    2665  -16.191725
    2666  -16.192101
    2667  -16.192476
    2668  -16.192852
    2669  -16.193227
    2670  -16.193602
    2671  -16.193977
    2672  -16.194351
    2673  -16.194726
    2674  -16.195101
    2675  -16.195475
    2676  -16.195849
    2677  -16.196223
    2678  -16.196597
    2679  -16.196971
    2680  -16.197344
    2681  -16.197718
    2682  -16.198091
    2683  -16.198464
    2684  -16.198837
    2685  -16.199210
    2686  -16.199583
    2687  -16.199956
    2688  -16.200328
    2689  -16.200701
    2690  -16.201073
    2691  -16.201445
    2692  -16.201817
    2693  -16.202189
    2694  -16.202560
    2695  -16.202932
    2696  -16.203303
    2697  -16.203675
    2698  -16.204046
    2699  -16.204417
    2700  -16.204788
    2701  -16.205158
    2702  -16.205529
    2703  -16.205899
    2704  -16.206270
    2705  -16.206640
    2706  -16.207010
    2707  -16.207380
    2708  -16.207749
    2709  -16.208119
    2710  -16.208489
    2711  -16.208858
    2712  -16.209227
    2713  -16.209596
    2714  -16.209965
    2715  -16.210334
    2716  -16.210703
    2717  -16.211071
    2718  -16.211440
    2719  -16.211808
    2720  -16.212176
    2721  -16.212544
    2722  -16.212912
    2723  -16.213279
    2724  -16.213647
    2725  -16.214014
    2726  -16.214382
    2727  -16.214749
    2728  -16.215116
    2729  -16.215483
    2730  -16.215850
    2731  -16.216216
    2732  -16.216583
    2733  -16.216949
    2734  -16.217315
    2735  -16.217682
    2736  -16.218047
    2737  -16.218413
    2738  -16.218779
    2739  -16.219145
    2740  -16.219510
    2741  -16.219875
    2742  -16.220240
    2743  -16.220605
    2744  -16.220970
    2745  -16.221335
    2746  -16.221700
    2747  -16.222064
    2748  -16.222429
    2749  -16.222793
    2750  -16.223157
    2751  -16.223521
    2752  -16.223885
    2753  -16.224248
    2754  -16.224612
    2755  -16.224975
    2756  -16.225339
    2757  -16.225702
    2758  -16.226065
    2759  -16.226428
    2760  -16.226791
    2761  -16.227153
    2762  -16.227516
    2763  -16.227878
    2764  -16.228241
    2765  -16.228603
    2766  -16.228965
    2767  -16.229326
    2768  -16.229688
    2769  -16.230050
    2770  -16.230411
    2771  -16.230773
    2772  -16.231134
    2773  -16.231495
    2774  -16.231856
    2775  -16.232217
    2776  -16.232577
    2777  -16.232938
    2778  -16.233298
    2779  -16.233659
    2780  -16.234019
    2781  -16.234379
    2782  -16.234739
    2783  -16.235098
    2784  -16.235458
    2785  -16.235818
    2786  -16.236177
    2787  -16.236536
    2788  -16.236895
    2789  -16.237254
    2790  -16.237613
    2791  -16.237972
    2792  -16.238331
    2793  -16.238689
    2794  -16.239048
    2795  -16.239406
    2796  -16.239764
    2797  -16.240122
    2798  -16.240480
    2799  -16.240837
    2800  -16.241195
    2801  -16.241552
    2802  -16.241910
    2803  -16.242267
    2804  -16.242624
    2805  -16.242981
    2806  -16.243338
    2807  -16.243695
    2808  -16.244051
    2809  -16.244408
    2810  -16.244764
    2811  -16.245120
    2812  -16.245476
    2813  -16.245832
    2814  -16.246188
    2815  -16.246544
    2816  -16.246899
    2817  -16.247255
    2818  -16.247610
    2819  -16.247965
    2820  -16.248320
    2821  -16.248675
    2822  -16.249030
    2823  -16.249384
    2824  -16.249739
    2825  -16.250093
    2826  -16.250448
    2827  -16.250802
    2828  -16.251156
    2829  -16.251510
    2830  -16.251864
    2831  -16.252217
    2832  -16.252571
    2833  -16.252924
    2834  -16.253278
    2835  -16.253631
    2836  -16.253984
    2837  -16.254337
    2838  -16.254690
    2839  -16.255042
    2840  -16.255395
    2841  -16.255747
    2842  -16.256099
    2843  -16.256452
    2844  -16.256804
    2845  -16.257156
    2846  -16.257507
    2847  -16.257859
    2848  -16.258211
    2849  -16.258562
    2850  -16.258913
    2851  -16.259265
    2852  -16.259616
    2853  -16.259967
    2854  -16.260317
    2855  -16.260668
    2856  -16.261019
    2857  -16.261369
    2858  -16.261719
    2859  -16.262070
    2860  -16.262420
    2861  -16.262770
    2862  -16.263119
    2863  -16.263469
    2864  -16.263819
    2865  -16.264168
    2866  -16.264518
    2867  -16.264867
    2868  -16.265216
    2869  -16.265565
    2870  -16.265914
    2871  -16.266262
    2872  -16.266611
    2873  -16.266960
    2874  -16.267308
    2875  -16.267656
    2876  -16.268004
    2877  -16.268352
    2878  -16.268700
    2879  -16.269048
    2880  -16.269396
    2881  -16.269743
    2882  -16.270091
    2883  -16.270438
    2884  -16.270785
    2885  -16.271132
    2886  -16.271479
    2887  -16.271826
    2888  -16.272172
    2889  -16.272519
    2890  -16.272865
    2891  -16.273212
    2892  -16.273558
    2893  -16.273904
    2894  -16.274250
    2895  -16.274596
    2896  -16.274942
    2897  -16.275287
    2898  -16.275633
    2899  -16.275978
    2900  -16.276323
    2901  -16.276668
    2902  -16.277013
    2903  -16.277358
    2904  -16.277703
    2905  -16.278048
    2906  -16.278392
    2907  -16.278737
    2908  -16.279081
    2909  -16.279425
    2910  -16.279769
    2911  -16.280113
    2912  -16.280457
    2913  -16.280801
    2914  -16.281144
    2915  -16.281488
    2916  -16.281831
    2917  -16.282174
    2918  -16.282517
    2919  -16.282860
    2920  -16.283203
    2921  -16.283546
    2922  -16.283889
    2923  -16.284231
    2924  -16.284574
    2925  -16.284916
    2926  -16.285258
    2927  -16.285600
    2928  -16.285942
    2929  -16.286284
    2930  -16.286626
    2931  -16.286967
    2932  -16.287309
    2933  -16.287650
    2934  -16.287991
    2935  -16.288332
    2936  -16.288673
    2937  -16.289014
    2938  -16.289355
    2939  -16.289696
    2940  -16.290036
    2941  -16.290377
    2942  -16.290717
    2943  -16.291057
    2944  -16.291397
    2945  -16.291737
    2946  -16.292077
    2947  -16.292417
    2948  -16.292756
    2949  -16.293096
    2950  -16.293435
    2951  -16.293775
    2952  -16.294114
    2953  -16.294453
    2954  -16.294792
    2955  -16.295130
    2956  -16.295469
    2957  -16.295808
    2958  -16.296146
    2959  -16.296485
    2960  -16.296823
    2961  -16.297161
    2962  -16.297499
    2963  -16.297837
    2964  -16.298175
    2965  -16.298512
    2966  -16.298850
    2967  -16.299187
    2968  -16.299525
    2969  -16.299862
    2970  -16.300199
    2971  -16.300536
    2972  -16.300873
    2973  -16.301210
    2974  -16.301546
    2975  -16.301883
    2976  -16.302219
    2977  -16.302555
    2978  -16.302892
    2979  -16.303228
    2980  -16.303564
    2981  -16.303900
    2982  -16.304235
    2983  -16.304571
    2984  -16.304906
    2985  -16.305242
    2986  -16.305577
    2987  -16.305912
    2988  -16.306247
    2989  -16.306582
    2990  -16.306917
    2991  -16.307252
    2992  -16.307586
    2993  -16.307921
    2994  -16.308255
    2995  -16.308590
    2996  -16.308924
    2997  -16.309258
    2998  -16.309592
    2999  -16.309926
    3000  -16.310259
    3001  -16.310593
    3002  -16.310926
    3003  -16.311260
    3004  -16.311593
    3005  -16.311926
    3006  -16.312259
    3007  -16.312592
    3008  -16.312925
    3009  -16.313258
    3010  -16.313590
    3011  -16.313923
    3012  -16.314255
    3013  -16.314588
    3014  -16.314920
    3015  -16.315252
    3016  -16.315584
    3017  -16.315916
    3018  -16.316247
    3019  -16.316579
    3020  -16.316911
    3021  -16.317242
    3022  -16.317573
    3023  -16.317904
    3024  -16.318235
    3025  -16.318566
    3026  -16.318897
    3027  -16.319228
    3028  -16.319559
    3029  -16.319889
    3030  -16.320220
    3031  -16.320550
    3032  -16.320880
    3033  -16.321210
    3034  -16.321540
    3035  -16.321870
    3036  -16.322200
    3037  -16.322529
    3038  -16.322859
    3039  -16.323188
    3040  -16.323518
    3041  -16.323847
    3042  -16.324176
    3043  -16.324505
    3044  -16.324834
    3045  -16.325163
    3046  -16.325491
    3047  -16.325820
    3048  -16.326148
    3049  -16.326477
    3050  -16.326805
    3051  -16.327133
    3052  -16.327461
    3053  -16.327789
    3054  -16.328117
    3055  -16.328445
    3056  -16.328772
    3057  -16.329100
    3058  -16.329427
    3059  -16.329754
    3060  -16.330082
    3061  -16.330409
    3062  -16.330736
    3063  -16.331062
    3064  -16.331389
    3065  -16.331716
    3066  -16.332042
    3067  -16.332369
    3068  -16.332695
    3069  -16.333021
    3070  -16.333347
    3071  -16.333673
    3072  -16.333999
    3073  -16.334325
    3074  -16.334651
    3075  -16.334976
    3076  -16.335302
    3077  -16.335627
    3078  -16.335952
    3079  -16.336278
    3080  -16.336603
    3081  -16.336928
    3082  -16.337252
    3083  -16.337577
    3084  -16.337902
    3085  -16.338226
    3086  -16.338551
    3087  -16.338875
    3088  -16.339199
    3089  -16.339523
    3090  -16.339847
    3091  -16.340171
    3092  -16.340495
    3093  -16.340819
    3094  -16.341142
    3095  -16.341466
    3096  -16.341789
    3097  -16.342112
    3098  -16.342435
    3099  -16.342759
    3100  -16.343081
    3101  -16.343404
    3102  -16.343727
    3103  -16.344050
    3104  -16.344372
    3105  -16.344695
    3106  -16.345017
    3107  -16.345339
    3108  -16.345661
    3109  -16.345983
    3110  -16.346305
    3111  -16.346627
    3112  -16.346949
    3113  -16.347270
    3114  -16.347592
    3115  -16.347913
    3116  -16.348234
    3117  -16.348556
    3118  -16.348877
    3119  -16.349198
    3120  -16.349519
    3121  -16.349839
    3122  -16.350160
    3123  -16.350481
    3124  -16.350801
    3125  -16.351121
    3126  -16.351442
    3127  -16.351762
    3128  -16.352082
    3129  -16.352402
    3130  -16.352722
    3131  -16.353041
    3132  -16.353361
    3133  -16.353681
    3134  -16.354000
    3135  -16.354319
    3136  -16.354639
    3137  -16.354958
    3138  -16.355277
    3139  -16.355596
    3140  -16.355914
    3141  -16.356233
    3142  -16.356552
    3143  -16.356870
    3144  -16.357189
    3145  -16.357507
    3146  -16.357825
    3147  -16.358143
    3148  -16.358461
    3149  -16.358779
    3150  -16.359097
    3151  -16.359415
    3152  -16.359733
    3153  -16.360050
    3154  -16.360367
    3155  -16.360685
    3156  -16.361002
    3157  -16.361319
    3158  -16.361636
    3159  -16.361953
    3160  -16.362270
    3161  -16.362586
    3162  -16.362903
    3163  -16.363220
    3164  -16.363536
    3165  -16.363852
    3166  -16.364169
    3167  -16.364485
    3168  -16.364801
    3169  -16.365117
    3170  -16.365432
    3171  -16.365748
    3172  -16.366064
    3173  -16.366379
    3174  -16.366695
    3175  -16.367010
    3176  -16.367325
    3177  -16.367640
    3178  -16.367955
    3179  -16.368270
    3180  -16.368585
    3181  -16.368900
    3182  -16.369214
    3183  -16.369529
    3184  -16.369843
    3185  -16.370157
    3186  -16.370472
    3187  -16.370786
    3188  -16.371100
    3189  -16.371414
    3190  -16.371728
    3191  -16.372041
    3192  -16.372355
    3193  -16.372668
    3194  -16.372982
    3195  -16.373295
    3196  -16.373608
    3197  -16.373922
    3198  -16.374235
    3199  -16.374548
    3200  -16.374860
    3201  -16.375173
    3202  -16.375486
    3203  -16.375798
    3204  -16.376111
    3205  -16.376423
    3206  -16.376735
    3207  -16.377048
    3208  -16.377360
    3209  -16.377672
    3210  -16.377983
    3211  -16.378295
    3212  -16.378607
    3213  -16.378919
    3214  -16.379230
    3215  -16.379541
    3216  -16.379853
    3217  -16.380164
    3218  -16.380475
    3219  -16.380786
    3220  -16.381097
    3221  -16.381408
    3222  -16.381718
    3223  -16.382029
    3224  -16.382339
    3225  -16.382650
    3226  -16.382960
    3227  -16.383270
    3228  -16.383581
    3229  -16.383891
    3230  -16.384200
    3231  -16.384510
    3232  -16.384820
    3233  -16.385130
    3234  -16.385439
    3235  -16.385749
    3236  -16.386058
    3237  -16.386367
    3238  -16.386676
    3239  -16.386986
    3240  -16.387295
    3241  -16.387603
    3242  -16.387912
    3243  -16.388221
    3244  -16.388529
    3245  -16.388838
    3246  -16.389146
    3247  -16.389455
    3248  -16.389763
    3249  -16.390071
    3250  -16.390379
    3251  -16.390687
    3252  -16.390995
    3253  -16.391303
    3254  -16.391610
    3255  -16.391918
    3256  -16.392225
    3257  -16.392533
    3258  -16.392840
    3259  -16.393147
    3260  -16.393454
    3261  -16.393761
    3262  -16.394068
    3263  -16.394375
    3264  -16.394681
    3265  -16.394988
    3266  -16.395295
    3267  -16.395601
    3268  -16.395907
    3269  -16.396214
    3270  -16.396520
    3271  -16.396826
    3272  -16.397132
    3273  -16.397438
    3274  -16.397743
    3275  -16.398049
    3276  -16.398355
    3277  -16.398660
    3278  -16.398965
    3279  -16.399271
    3280  -16.399576
    3281  -16.399881
    3282  -16.400186
    3283  -16.400491
    3284  -16.400796
    3285  -16.401101
    3286  -16.401405
    3287  -16.401710
    3288  -16.402014
    3289  -16.402319
    3290  -16.402623
    3291  -16.402927
    3292  -16.403231
    3293  -16.403535
    3294  -16.403839
    3295  -16.404143
    3296  -16.404447
    3297  -16.404750
    3298  -16.405054
    3299  -16.405357
    3300  -16.405661
    3301  -16.405964
    3302  -16.406267
    3303  -16.406570
    3304  -16.406873
    3305  -16.407176
    3306  -16.407479
    3307  -16.407781
    3308  -16.408084
    3309  -16.408387
    3310  -16.408689
    3311  -16.408991
    3312  -16.409294
    3313  -16.409596
    3314  -16.409898
    3315  -16.410200
    3316  -16.410502
    3317  -16.410803
    3318  -16.411105
    3319  -16.411407
    3320  -16.411708
    3321  -16.412010
    3322  -16.412311
    3323  -16.412612
    3324  -16.412914
    3325  -16.413215
    3326  -16.413516
    3327  -16.413816
    3328  -16.414117
    3329  -16.414418
    3330  -16.414719
    3331  -16.415019
    3332  -16.415320
    3333  -16.415620
    3334  -16.415920
    3335  -16.416220
    3336  -16.416520
    3337  -16.416820
    3338  -16.417120
    3339  -16.417420
    3340  -16.417720
    3341  -16.418019
    3342  -16.418319
    3343  -16.418618
    3344  -16.418918
    3345  -16.419217
    3346  -16.419516
    3347  -16.419815
    3348  -16.420114
    3349  -16.420413
    3350  -16.420712
    3351  -16.421011
    3352  -16.421309
    3353  -16.421608
    3354  -16.421906
    3355  -16.422205
    3356  -16.422503
    3357  -16.422801
    3358  -16.423099
    3359  -16.423397
    3360  -16.423695
    3361  -16.423993
    3362  -16.424291
    3363  -16.424589
    3364  -16.424886
    3365  -16.425184
    3366  -16.425481
    3367  -16.425778
    3368  -16.426076
    3369  -16.426373
    3370  -16.426670
    3371  -16.426967
    3372  -16.427264
    3373  -16.427560
    3374  -16.427857
    3375  -16.428154
    3376  -16.428450
    3377  -16.428747
    3378  -16.429043
    3379  -16.429339
    3380  -16.429635
    3381  -16.429931
    3382  -16.430227
    3383  -16.430523
    3384  -16.430819
    3385  -16.431115
    3386  -16.431410
    3387  -16.431706
    3388  -16.432001
    3389  -16.432297
    3390  -16.432592
    3391  -16.432887
    3392  -16.433182
    3393  -16.433477
    3394  -16.433772
    3395  -16.434067
    3396  -16.434362
    3397  -16.434657
    3398  -16.434951
    3399  -16.435246
    3400  -16.435540
    3401  -16.435835
    3402  -16.436129
    3403  -16.436423
    3404  -16.436717
    3405  -16.437011
    3406  -16.437305
    3407  -16.437599
    3408  -16.437893
    3409  -16.438186
    3410  -16.438480
    3411  -16.438773
    3412  -16.439067
    3413  -16.439360
    3414  -16.439653
    3415  -16.439946
    3416  -16.440239
    3417  -16.440532
    3418  -16.440825
    3419  -16.441118
    3420  -16.441411
    3421  -16.441703
    3422  -16.441996
    3423  -16.442288
    3424  -16.442580
    3425  -16.442873
    3426  -16.443165
    3427  -16.443457
    3428  -16.443749
    3429  -16.444041
    3430  -16.444333
    3431  -16.444625
    3432  -16.444916
    3433  -16.445208
    3434  -16.445499
    3435  -16.445791
    3436  -16.446082
    3437  -16.446373
    3438  -16.446664
    3439  -16.446956
    3440  -16.447247
    3441  -16.447537
    3442  -16.447828
    3443  -16.448119
    3444  -16.448410
    3445  -16.448700
    3446  -16.448991
    3447  -16.449281
    3448  -16.449571
    3449  -16.449862
    3450  -16.450152
    3451  -16.450442
    3452  -16.450732
    3453  -16.451022
    3454  -16.451312
    3455  -16.451601
    3456  -16.451891
    3457  -16.452181
    3458  -16.452470
    3459  -16.452759
    3460  -16.453049
    3461  -16.453338
    3462  -16.453627
    3463  -16.453916
    3464  -16.454205
    3465  -16.454494
    3466  -16.454783
    3467  -16.455072
    3468  -16.455360
    3469  -16.455649
    3470  -16.455937
    3471  -16.456226
    3472  -16.456514
    3473  -16.456802
    3474  -16.457090
    3475  -16.457378
    3476  -16.457666
    3477  -16.457954
    3478  -16.458242
    3479  -16.458530
    3480  -16.458817
    3481  -16.459105
    3482  -16.459392
    3483  -16.459680
    3484  -16.459967
    3485  -16.460254
    3486  -16.460542
    3487  -16.460829
    3488  -16.461116
    3489  -16.461403
    3490  -16.461689
    3491  -16.461976
    3492  -16.462263
    3493  -16.462549
    3494  -16.462836
    3495  -16.463122
    3496  -16.463409
    3497  -16.463695
    3498  -16.463981
    3499  -16.464267
    3500  -16.464553
    3501  -16.464839
    3502  -16.465125
    3503  -16.465411
    3504  -16.465696
    3505  -16.465982
    3506  -16.466267
    3507  -16.466553
    3508  -16.466838
    3509  -16.467123
    3510  -16.467409
    3511  -16.467694
    3512  -16.467979
    3513  -16.468264
    3514  -16.468548
    3515  -16.468833
    3516  -16.469118
    3517  -16.469403
    3518  -16.469687
    3519  -16.469972
    3520  -16.470256
    3521  -16.470540
    3522  -16.470824
    3523  -16.471109
    3524  -16.471393
    3525  -16.471677
    3526  -16.471960
    3527  -16.472244
    3528  -16.472528
    3529  -16.472812
    3530  -16.473095
    3531  -16.473379
    3532  -16.473662
    3533  -16.473945
    3534  -16.474229
    3535  -16.474512
    3536  -16.474795
    3537  -16.475078
    3538  -16.475361
    3539  -16.475644
    3540  -16.475926
    3541  -16.476209
    3542  -16.476492
    3543  -16.476774
    3544  -16.477057
    3545  -16.477339
    3546  -16.477621
    3547  -16.477904
    3548  -16.478186
    3549  -16.478468
    3550  -16.478750
    3551  -16.479032
    3552  -16.479313
    3553  -16.479595
    3554  -16.479877
    3555  -16.480158
    3556  -16.480440
    3557  -16.480721
    3558  -16.481003
    3559  -16.481284
    3560  -16.481565
    3561  -16.481846
    3562  -16.482127
    3563  -16.482408
    3564  -16.482689
    3565  -16.482970
    3566  -16.483250
    3567  -16.483531
    3568  -16.483812
    3569  -16.484092
    3570  -16.484372
    3571  -16.484653
    3572  -16.484933
    3573  -16.485213
    3574  -16.485493
    3575  -16.485773
    3576  -16.486053
    3577  -16.486333
    3578  -16.486613
    3579  -16.486892
    3580  -16.487172
    3581  -16.487452
    3582  -16.487731
    3583  -16.488010
    3584  -16.488290
    3585  -16.488569
    3586  -16.488848
    3587  -16.489127
    3588  -16.489406
    3589  -16.489685
    3590  -16.489964
    3591  -16.490243
    3592  -16.490521
    3593  -16.490800
    3594  -16.491078
    3595  -16.491357
    3596  -16.491635
    3597  -16.491913
    3598  -16.492192
    3599  -16.492470
    3600  -16.492748
    3601  -16.493026
    3602  -16.493304
    3603  -16.493581
    3604  -16.493859
    3605  -16.494137
    3606  -16.494414
    3607  -16.494692
    3608  -16.494969
    3609  -16.495247
    3610  -16.495524
    3611  -16.495801
    3612  -16.496078
    3613  -16.496355
    3614  -16.496632
    3615  -16.496909
    3616  -16.497186
    3617  -16.497463
    3618  -16.497739
    3619  -16.498016
    3620  -16.498293
    3621  -16.498569
    3622  -16.498845
    3623  -16.499122
    3624  -16.499398
    3625  -16.499674
    3626  -16.499950
    3627  -16.500226
    3628  -16.500502
    3629  -16.500778
    3630  -16.501053
    3631  -16.501329
    3632  -16.501605
    3633  -16.501880
    3634  -16.502156
    3635  -16.502431
    3636  -16.502706
    3637  -16.502982
    3638  -16.503257
    3639  -16.503532
    3640  -16.503807
    3641  -16.504082
    3642  -16.504356
    3643  -16.504631
    3644  -16.504906
    3645  -16.505181
    3646  -16.505455
    3647  -16.505730
    3648  -16.506004
    3649  -16.506278
    3650  -16.506552
    3651  -16.506827
    3652  -16.507101
    3653  -16.507375
    3654  -16.507649
    3655  -16.507923
    3656  -16.508196
    3657  -16.508470
    3658  -16.508744
    3659  -16.509017
    3660  -16.509291
    3661  -16.509564
    3662  -16.509837
    3663  -16.510111
    3664  -16.510384
    3665  -16.510657
    3666  -16.510930
    3667  -16.511203
    3668  -16.511476
    3669  -16.511749
    3670  -16.512021
    3671  -16.512294
    3672  -16.512567
    3673  -16.512839
    3674  -16.513112
    3675  -16.513384
    3676  -16.513656
    3677  -16.513929
    3678  -16.514201
    3679  -16.514473
    3680  -16.514745
    3681  -16.515017
    3682  -16.515289
    3683  -16.515560
    3684  -16.515832
    3685  -16.516104
    3686  -16.516375
    3687  -16.516647
    3688  -16.516918
    3689  -16.517189
    3690  -16.517461
    3691  -16.517732
    3692  -16.518003
    3693  -16.518274
    3694  -16.518545
    3695  -16.518816
    3696  -16.519087
    3697  -16.519357
    3698  -16.519628
    3699  -16.519899
    3700  -16.520169
    3701  -16.520440
    3702  -16.520710
    3703  -16.520980
    3704  -16.521251
    3705  -16.521521
    3706  -16.521791
    3707  -16.522061
    3708  -16.522331
    3709  -16.522601
    3710  -16.522870
    3711  -16.523140
    3712  -16.523410
    3713  -16.523679
    3714  -16.523949
    3715  -16.524218
    3716  -16.524488
    3717  -16.524757
    3718  -16.525026
    3719  -16.525295
    3720  -16.525564
    3721  -16.525833
    3722  -16.526102
    3723  -16.526371
    3724  -16.526640
    3725  -16.526909
    3726  -16.527177
    3727  -16.527446
    3728  -16.527714
    3729  -16.527983
    3730  -16.528251
    3731  -16.528519
    3732  -16.528788
    3733  -16.529056
    3734  -16.529324
    3735  -16.529592
    3736  -16.529860
    3737  -16.530128
    3738  -16.530395
    3739  -16.530663
    3740  -16.530931
    3741  -16.531198
    3742  -16.531466
    3743  -16.531733
    3744  -16.532001
    3745  -16.532268
    3746  -16.532535
    3747  -16.532802
    3748  -16.533069
    3749  -16.533336
    3750  -16.533603
    3751  -16.533870
    3752  -16.534137
    3753  -16.534403
    3754  -16.534670
    3755  -16.534937
    3756  -16.535203
    3757  -16.535470
    3758  -16.535736
    3759  -16.536002
    3760  -16.536268
    3761  -16.536534
    3762  -16.536801
    3763  -16.537067
    3764  -16.537332
    3765  -16.537598
    3766  -16.537864
    3767  -16.538130
    3768  -16.538395
    3769  -16.538661
    3770  -16.538926
    3771  -16.539192
    3772  -16.539457
    3773  -16.539723
    3774  -16.539988
    3775  -16.540253
    3776  -16.540518
    3777  -16.540783
    3778  -16.541048
    3779  -16.541313
    3780  -16.541578
    3781  -16.541842
    3782  -16.542107
    3783  -16.542372
    3784  -16.542636
    3785  -16.542901
    3786  -16.543165
    3787  -16.543429
    3788  -16.543693
    3789  -16.543958
    3790  -16.544222
    3791  -16.544486
    3792  -16.544750
    3793  -16.545014
    3794  -16.545277
    3795  -16.545541
    3796  -16.545805
    3797  -16.546068
    3798  -16.546332
    3799  -16.546595
    3800  -16.546859
    3801  -16.547122
    3802  -16.547385
    3803  -16.547649
    3804  -16.547912
    3805  -16.548175
    3806  -16.548438
    3807  -16.548701
    3808  -16.548964
    3809  -16.549226
    3810  -16.549489
    3811  -16.549752
    3812  -16.550014
    3813  -16.550277
    3814  -16.550539
    3815  -16.550802
    3816  -16.551064
    3817  -16.551326
    3818  -16.551588
    3819  -16.551850
    3820  -16.552112
    3821  -16.552374
    3822  -16.552636
    3823  -16.552898
    3824  -16.553160
    3825  -16.553421
    3826  -16.553683
    3827  -16.553945
    3828  -16.554206
    3829  -16.554467
    3830  -16.554729
    3831  -16.554990
    3832  -16.555251
    3833  -16.555512
    3834  -16.555773
    3835  -16.556034
    3836  -16.556295
    3837  -16.556556
    3838  -16.556817
    3839  -16.557078
    3840  -16.557338
    3841  -16.557599
    3842  -16.557859
    3843  -16.558120
    3844  -16.558380
    3845  -16.558641
    3846  -16.558901
    3847  -16.559161
    3848  -16.559421
    3849  -16.559681
    3850  -16.559941
    3851  -16.560201
    3852  -16.560461
    3853  -16.560721
    3854  -16.560980
    3855  -16.561240
    3856  -16.561500
    3857  -16.561759
    3858  -16.562019
    3859  -16.562278
    3860  -16.562537
    3861  -16.562796
    3862  -16.563056
    3863  -16.563315
    3864  -16.563574
    3865  -16.563833
    3866  -16.564092
    3867  -16.564350
    3868  -16.564609
    3869  -16.564868
    3870  -16.565127
    3871  -16.565385
    3872  -16.565644
    3873  -16.565902
    3874  -16.566160
    3875  -16.566419
    3876  -16.566677
    3877  -16.566935
    3878  -16.567193
    3879  -16.567451
    3880  -16.567709
    3881  -16.567967
    3882  -16.568225
    3883  -16.568483
    3884  -16.568740
    3885  -16.568998
    3886  -16.569256
    3887  -16.569513
    3888  -16.569771
    3889  -16.570028
    3890  -16.570285
    3891  -16.570542
    3892  -16.570800
    3893  -16.571057
    3894  -16.571314
    3895  -16.571571
    3896  -16.571828
    3897  -16.572084
    3898  -16.572341
    3899  -16.572598
    3900  -16.572855
    3901  -16.573111
    3902  -16.573368
    3903  -16.573624
    3904  -16.573880
    3905  -16.574137
    3906  -16.574393
    3907  -16.574649
    3908  -16.574905
    3909  -16.575161
    3910  -16.575417
    3911  -16.575673
    3912  -16.575929
    3913  -16.576185
    3914  -16.576441
    3915  -16.576696
    3916  -16.576952
    3917  -16.577207
    3918  -16.577463
    3919  -16.577718
    3920  -16.577974
    3921  -16.578229
    3922  -16.578484
    3923  -16.578739
    3924  -16.578994
    3925  -16.579249
    3926  -16.579504
    3927  -16.579759
    3928  -16.580014
    3929  -16.580269
    3930  -16.580523
    3931  -16.580778
    3932  -16.581033
    3933  -16.581287
    3934  -16.581541
    3935  -16.581796
    3936  -16.582050
    3937  -16.582304
    3938  -16.582558
    3939  -16.582813
    3940  -16.583067
    3941  -16.583321
    3942  -16.583574
    3943  -16.583828
    3944  -16.584082
    3945  -16.584336
    3946  -16.584589
    3947  -16.584843
    3948  -16.585097
    3949  -16.585350
    3950  -16.585603
    3951  -16.585857
    3952  -16.586110
    3953  -16.586363
    3954  -16.586616
    3955  -16.586869
    3956  -16.587122
    3957  -16.587375
    3958  -16.587628
    3959  -16.587881
    3960  -16.588134
    3961  -16.588386
    3962  -16.588639
    3963  -16.588892
    3964  -16.589144
    3965  -16.589397
    3966  -16.589649
    3967  -16.589901
    3968  -16.590153
    3969  -16.590406
    3970  -16.590658
    3971  -16.590910
    3972  -16.591162
    3973  -16.591414
    3974  -16.591666
    3975  -16.591917
    3976  -16.592169
    3977  -16.592421
    3978  -16.592672
    3979  -16.592924
    3980  -16.593175
    3981  -16.593427
    3982  -16.593678
    3983  -16.593929
    3984  -16.594181
    3985  -16.594432
    3986  -16.594683
    3987  -16.594934
    3988  -16.595185
    3989  -16.595436
    3990  -16.595687
    3991  -16.595937
    3992  -16.596188
    3993  -16.596439
    3994  -16.596689
    3995  -16.596940
    3996  -16.597190
    3997  -16.597441
    3998  -16.597691

  1 2 30 7.68 30 0 0 1.000 0.000 MONO
  -1.385495 -1.385495 -1.385495 -1.385495
      2  -1.593780
      3  -1.593780
      4  -2.286927
      5  -2.692392
      6  -2.980074
      7  -3.203218
      8  -3.385540
      9  -3.539690
     10  -3.673222
     11  -3.791005
     12  -3.896365
     13  -3.991675
     14  -4.078687
     15  -4.158729
     16  -4.232837
     17  -4.301830
     18  -4.366369
     19  -4.426993
     20  -4.484152
     21  -4.538219
     22  -4.589512
     23  -4.638302
     24  -4.684823
     25  -4.729274
     26  -4.771834
     27  -4.812656
     28  -4.851877
     29  -4.889617
     30  -4.925985

  2 1 26 9.87 26 0 0 1.000 0.000 DI
  -1.385495 -1.385495 -1.385495 -1.385495
      0,  1  -5.305880
      1,  0  -2.010043
      0,  2  -5.999027
      1,  1  -5.342247
      2,  0  -2.703190
      0,  3  -6.404492
      1,  2  -6.017376
      2,  1  -5.377339
      3,  0  -3.108655
      0,  4  -6.692174
      1,  3  -6.416762
      2,  2  -6.035395
      3,  1  -5.411240
      4,  0  -3.396337
      0,  5  -6.915318
      1,  4  -6.701391
      2,  3  -6.428883
      3,  2  -6.053094
      4,  1  -5.444030
      5,  0  -3.619481
      0,  6  -7.097639
      1,  5  -6.922698
      2,  4  -6.710523
      3,  3  -6.440860
      4,  2  -6.070486
      5,  1  -5.475779
      6,  0  -3.801802
      0,  7  -7.251790
      1,  6  -7.103793
      2,  5  -6.930024
      3,  4  -6.719573
      4,  3  -6.452694
      5,  2  -6.087580
      6,  1  -5.506550
      7,  0  -3.955953
      0,  8  -7.385321
      1,  7  -7.257067
      2,  6  -7.109909
      3,  5  -6.937297
      4,  4  -6.728542
      5,  3  -6.464390
      6,  2  -6.104387
      7,  1  -5.536403
      8,  0  -4.089484
      0,  9  -7.503104
      1,  8  -7.389940
      2,  7  -7.262316
      3,  6  -7.115988
      4,  5  -6.944517
      5,  4  -6.737431
      6,  3  -6.475951
      7,  2  -6.120917
      8,  1  -5.565391
      9,  0  -4.207267
      0, 10  -7.608465
      1,  9  -7.507211
      2,  8  -7.394538
      3,  7  -7.267538
      4,  6  -7.122031
      5,  5  -6.951685
      6,  4  -6.746241
      7,  3  -6.487380
      8,  2  -6.137177
      9,  1  -5.593562
     10,  0  -4.312628
      0, 11  -7.703775
      1, 10  -7.612162
      2,  9  -7.511301
      3,  8  -7.399115
      4,  7  -7.272733
      5,  6  -7.128037
      6,  5  -6.958803
      7,  4  -6.754975
      8,  3  -6.498679
      9,  2  -6.153178
     10,  1  -5.620961
     11,  0  -4.407938
      0, 12  -7.790786
      1, 11  -7.707136
      2, 10  -7.615845
      3,  9  -7.515374
      4,  8  -7.403670
      5,  7  -7.277901
      6,  6  -7.134007
      7,  5  -6.965870
      8,  4  -6.763633
      9,  3  -6.509853
     10,  2  -6.168926
     11,  1  -5.647629
     12,  0  -4.494949
      0, 13  -7.870829
      1, 12  -7.793868
      2, 11  -7.710486
      3, 10  -7.619515
      4,  9  -7.519431
      5,  8  -7.408206
      6,  7  -7.283042
      7,  6  -7.139942
      8,  5  -6.972887
      9,  4  -6.772217
     10,  3  -6.520902
     11,  2  -6.184430
     12,  1  -5.673604
     13,  0  -4.574992
      0, 14  -7.944937
      1, 13  -7.873674
      2, 12  -7.796940
      3, 11  -7.713825
      4, 10  -7.623171
      5,  9  -7.523472
      6,  8  -7.412720
      7,  7  -7.288157
      8,  6  -7.145841
      9,  5  -6.979856
     10,  4  -6.780727
     11,  3  -6.531831
     12,  2  -6.199698
     13,  1  -5.698922
     14,  0  -4.649100
      0, 15  -8.013930
      1, 14  -7.947579
      2, 13  -7.876511
      3, 12  -7.800003
      4, 11  -7.717153
      5, 10  -7.626814
      6,  9  -7.527496
      7,  8  -7.417215
      8,  7  -7.293247
      9,  6  -7.151706
     10,  5  -6.986777
     11,  4  -6.789166
     12,  3  -6.542642
     13,  2  -6.214735
     14,  1  -5.723615
     15,  0  -4.718093
      0, 16  -8.078468
      1, 15  -8.016396
      2, 14  -7.950214
      3, 13  -7.879340
      4, 12  -7.803056
      5, 11  -7.720470
      6, 10  -7.630444
      7,  9  -7.531504
      8,  8  -7.421689
      9,  7  -7.298310
     10,  6  -7.157537
     11,  5  -6.993649
     12,  4  -6.797535
     13,  3  -6.553338
     14,  2  -6.229551
     15,  1  -5.747712
     16,  0  -4.782632
      0, 17  -8.139093
      1, 16  -8.080781
      2, 15  -8.018856
      3, 14  -7.952842
      4, 13  -7.882161
      5, 12  -7.806101
      6, 11  -7.723776
      7, 10  -7.634060
      8,  9  -7.535496
      9,  8  -7.426143
     10,  7  -7.303348
     11,  6  -7.163334
     12,  5  -7.000475
     13,  4  -6.805833
     14,  3  -6.563920
     15,  2  -6.244149
     16,  1  -5.771243
     17,  0  -4.843256
      0, 18  -8.196251
      1, 17  -8.141269
      2, 16  -8.083087
      3, 15  -8.021310
      4, 14  -7.955463
      5, 13  -7.884974
      6, 12  -7.809135
      7, 11  -7.727071
      8, 10  -7.637664
      9,  9  -7.539472
     10,  8  -7.430578
     11,  7  -7.308360
     12,  6  -7.169098
     13,  5  -7.007255
     14,  4  -6.814064
     15,  3  -6.574391
     16,  2  -6.258538
     17,  1  -5.794232
     18,  0  -4.900415
      0, 19  -8.250319
      1, 18  -8.198307
      2, 17  -8.143441
      3, 16  -8.085389
      4, 15  -8.023758
      5, 14  -7.958078
      6, 13  -7.887779
      7, 12  -7.812161
      8, 11  -7.730355
      9, 10  -7.641255
     10,  9  -7.543432
     11,  8  -7.434993
     12,  7  -7.313348
     13,  6  -7.174829
     14,  5  -7.013989
     15,  4  -6.822227
     16,  3  -6.584754
     17,  2  -6.272723
     18,  1  -5.816705
     19,  0  -4.954482
      0, 20  -8.301612
      1, 19  -8.252266
      2, 18  -8.200358
      3, 17  -8.145608
      4, 16  -8.087685
      5, 15  -8.026200
      6, 14  -7.960685
      7, 13  -7.890576
      8, 12  -7.815178
      9, 11  -7.733628
     10, 10  -7.644832
     11,  9  -7.547377
     12,  8  -7.439388
     13,  7  -7.318311
     14,  6  -7.180527
     15,  5  -7.020678
     16,  4  -6.830324
     17,  3  -6.595010
     18,  2  -6.286709
     19,  1  -5.838684
     20,  0  -5.005775
      0, 21  -8.350402
      1, 20  -8.303462
      2, 19  -8.254210
      3, 18  -8.202405
      4, 17  -8.147770
      5, 16  -8.089976
      6, 15  -8.028636
      7, 14  -7.963286
      8, 13  -7.893365
      9, 12  -7.818185
     10, 11  -7.736891
     11, 10  -7.648398
     12,  9  -7.551306
     13,  8  -7.443765
     14,  7  -7.323249
     15,  6  -7.186193
     16,  5  -7.027323
     17,  4  -6.838357
     18,  3  -6.605163
     19,  2  -6.300502
     20,  1  -5.860190
     21,  0  -5.054565
      0, 22  -8.396922
      1, 21  -8.352164
      2, 20  -8.305309
      3, 19  -8.256150
      4, 18  -8.204448
      5, 17  -8.149927
      6, 16  -8.092262
      7, 15  -8.031066
      8, 14  -7.965880
      9, 13  -7.896147
     10, 12  -7.821184
     11, 11  -7.740143
     12, 10  -7.651950
     13,  9  -7.555220
     14,  8  -7.448122
     15,  7  -7.328163
     16,  6  -7.191826
     17,  5  -7.033923
     18,  4  -6.846325
     19,  3  -6.615213
     20,  2  -6.314108
     21,  1  -5.881244
     22,  0  -5.101085
      0, 23  -8.441374
      1, 22  -8.398604
      2, 21  -8.353923
      3, 20  -8.307152
      4, 19  -8.258086
      5, 18  -8.206487
      6, 17  -8.152080
      7, 16  -8.094542
      8, 15  -8.033490
      9, 14  -7.968468
     10, 13  -7.898921
     11, 12  -7.824173
     12, 11  -7.743384
     13, 10  -7.655490
     14,  9  -7.559119
     15,  8  -7.452461
     16,  7  -7.333053
     17,  6  -7.197429
     18,  5  -7.040481
     19,  4  -6.854230
     20,  3  -6.625163
     21,  2  -6.327531
     22,  1  -5.901863
     23,  0  -5.145537
      0, 24  -8.483934
      1, 23  -8.442983
      2, 22  -8.400284
      3, 21  -8.355679
      4, 20  -8.308992
      5, 19  -8.260018
      6, 18  -8.208522
      7, 17  -8.154228
      8, 16  -8.096818
      9, 15  -8.035909
     10, 14  -7.971048
     11, 13  -7.901687
     12, 12  -7.827154
     13, 11  -7.746615
     14, 10  -7.659017
     15,  9  -7.563002
     16,  8  -7.456780
     17,  7  -7.337919
     18,  6  -7.203000
     19,  5  -7.046995
     20,  4  -6.862073
     21,  3  -6.635016
     22,  2  -6.340776
     23,  1  -5.922066
     24,  0  -5.188097
      0, 25  -8.524756
      1, 24  -8.485476
      2, 23  -8.444589
      3, 22  -8.401960
      4, 21  -8.357432
      5, 20  -8.310829
      6, 19  -8.261947
      7, 18  -8.210552
      8, 17  -8.156372
      9, 16  -8.099088
     10, 15  -8.038321
     11, 14  -7.973622
     12, 13  -7.904446
     13, 12  -7.830126
     14, 11  -7.749836
     15, 10  -7.662532
     16,  9  -7.566871
     17,  8  -7.461081
     18,  7  -7.342762
     19,  6  -7.208540
     20,  5  -7.053468
     21,  4  -6.869855
     22,  3  -6.644772
     23,  2  -6.353848
     24,  1  -5.941868
     25,  0  -5.228919
      0, 26  -8.563976
      1, 25  -8.526236
      2, 24  -8.487015
      3, 23  -8.446193
      4, 22  -8.403634
      5, 21  -8.359182
      6, 20  -8.312662
      7, 19  -8.263872
      8, 18  -8.212578
      9, 17  -8.158511
     10, 16  -8.101353
     11, 15  -8.040728
     12, 14  -7.976190
     13, 13  -7.907197
     14, 12  -7.833089
     15, 11  -7.753046
     16, 10  -7.666035
     17,  9  -7.570724
     18,  8  -7.465364
     19,  7  -7.347581
     20,  6  -7.214050
     21,  5  -7.059899
     22,  4  -6.877577
     23,  3  -6.654434
     24,  2  -6.366752
     25,  1  -5.961287
     26,  0  -5.268139

  3 2 28 7.36 28 0 0 1.000 0.000 MONO
  -1.385495 -1.385495 -1.385495 -1.385495
      2  -1.578919
      3  -1.578919
      4  -2.272066
      5  -2.677531
      6  -2.965214
      7  -3.188357
      8  -3.370679
      9  -3.524829
     10  -3.658361
     11  -3.776144
     12  -3.881504
     13  -3.976814
     14  -4.063826
     15  -4.143869
     16  -4.217976
     17  -4.286969
     18  -4.351508
     19  -4.412133
     20  -4.469291
     21  -4.523358
     22  -4.574651
     23  -4.623442
     24  -4.669962
     25  -4.714413
     26  -4.756973
     27  -4.797795
     28  -4.837016
```
