## Supplementary material for "What does it take to learn the rules of RNA base pairing? A lot less than you may think": TORNADO_trna1415_annote_1of2_ViennaRNAG_marginal.param

```
edist e1_2_0_0 MARGINALS:
0.161687 0.165348 0.539774 0.136392 

edist e2_2_0_0 MARGINALS:
0.167107 0.361491 0.199504 0.275098 

edist e1_2_2_0 MARGINALS:
0.250800 0.250800 0.250800 0.250800 

edist e1_2_2_1 MARGINALS:
0.250800 0.250800 0.250800 0.250800 

edist e1_2_2_2 MARGINALS:
0.250800 0.250800 0.250800 0.250800 

edist e1_2_2_3 MARGINALS:
0.171504 0.392533 0.200850 0.238312 

edist e1_2_2_4 MARGINALS:
0.250800 0.250800 0.250800 0.250800 

edist e1_2_2_5 MARGINALS:
0.250800 0.250800 0.250800 0.250800 

edist e1_2_2_6 MARGINALS:
0.286280 0.264557 0.288693 0.163669 

edist e1_2_2_7 MARGINALS:
0.250800 0.250800 0.250800 0.250800 

edist e1_2_2_8 MARGINALS:
0.250800 0.250800 0.250800 0.250800 

edist e1_2_2_9 MARGINALS:
0.145361 0.339714 0.304507 0.213618 

edist e1_2_2_10 MARGINALS:
0.250800 0.250800 0.250800 0.250800 

edist e1_2_2_11 MARGINALS:
0.229614 0.223560 0.338572 0.211454 

edist e1_2_2_12 MARGINALS:
0.287786 0.261601 0.243272 0.210541 

edist e1_2_2_13 MARGINALS:
0.250800 0.250800 0.250800 0.250800 

edist e1_2_2_14 MARGINALS:
0.172979 0.202162 0.386987 0.241072 

edist e1_2_2_15 MARGINALS:
0.250800 0.250800 0.250800 0.250800 

edist e5_2_2_0 MARGINALS:
0.250800 0.250800 0.250800 0.250800 

edist e5_2_2_1 MARGINALS:
0.250800 0.250800 0.250800 0.250800 

edist e5_2_2_2 MARGINALS:
0.250800 0.250800 0.250800 0.250800 

edist e5_2_2_3 MARGINALS:
0.197569 0.469229 0.109464 0.226938 

edist e5_2_2_4 MARGINALS:
0.250800 0.250800 0.250800 0.250800 

edist e5_2_2_5 MARGINALS:
0.250800 0.250800 0.250800 0.250800 

edist e5_2_2_6 MARGINALS:
0.202723 0.200942 0.395031 0.204504 

edist e5_2_2_7 MARGINALS:
0.250800 0.250800 0.250800 0.250800 

edist e5_2_2_8 MARGINALS:
0.250800 0.250800 0.250800 0.250800 

edist e5_2_2_9 MARGINALS:
0.090195 0.532220 0.142974 0.237811 

edist e5_2_2_10 MARGINALS:
0.250800 0.250800 0.250800 0.250800 

edist e5_2_2_11 MARGINALS:
0.180425 0.274258 0.287663 0.260854 

edist e5_2_2_12 MARGINALS:
0.219397 0.193408 0.379662 0.210734 

edist e5_2_2_13 MARGINALS:
0.250800 0.250800 0.250800 0.250800 

edist e5_2_2_14 MARGINALS:
0.148109 0.332245 0.247259 0.275588 

edist e5_2_2_15 MARGINALS:
0.250800 0.250800 0.250800 0.250800 

edist e1_2_2_0 MARGINALS:
0.250800 0.250800 0.250800 0.250800 

edist e1_2_2_1 MARGINALS:
0.250800 0.250800 0.250800 0.250800 

edist e1_2_2_2 MARGINALS:
0.250800 0.250800 0.250800 0.250800 

edist e1_2_2_3 MARGINALS:
0.712431 0.109913 0.034973 0.145884 

edist e1_2_2_4 MARGINALS:
0.250800 0.250800 0.250800 0.250800 

edist e1_2_2_5 MARGINALS:
0.250800 0.250800 0.250800 0.250800 

edist e1_2_2_6 MARGINALS:
0.799892 0.088579 0.022366 0.092363 

edist e1_2_2_7 MARGINALS:
0.250800 0.250800 0.250800 0.250800 

edist e1_2_2_8 MARGINALS:
0.250800 0.250800 0.250800 0.250800 

edist e1_2_2_9 MARGINALS:
0.195151 0.154462 0.014443 0.639144 

edist e1_2_2_10 MARGINALS:
0.250800 0.250800 0.250800 0.250800 

edist e1_2_2_11 MARGINALS:
0.732826 0.046552 0.079231 0.144591 

edist e1_2_2_12 MARGINALS:
0.786260 0.048555 0.055682 0.112703 

edist e1_2_2_13 MARGINALS:
0.250800 0.250800 0.250800 0.250800 

edist e1_2_2_14 MARGINALS:
0.803642 0.119805 0.013233 0.066519 

edist e1_2_2_15 MARGINALS:
0.250800 0.250800 0.250800 0.250800 

edist e2_2_2_0 MARGINALS:
0.250800 0.250800 0.250800 0.250800 

edist e2_2_2_1 MARGINALS:
0.250800 0.250800 0.250800 0.250800 

edist e2_2_2_2 MARGINALS:
0.250800 0.250800 0.250800 0.250800 

edist e2_2_2_3 MARGINALS:
0.250800 0.250800 0.250800 0.250800 

edist e2_2_2_4 MARGINALS:
0.250800 0.250800 0.250800 0.250800 

edist e2_2_2_5 MARGINALS:
0.250800 0.250800 0.250800 0.250800 

edist e2_2_2_6 MARGINALS:
0.250800 0.250800 0.250800 0.250800 

edist e2_2_2_7 MARGINALS:
0.250800 0.250800 0.250800 0.250800 

edist e2_2_2_8 MARGINALS:
0.250800 0.250800 0.250800 0.250800 

edist e2_2_2_9 MARGINALS:
0.250800 0.250800 0.250800 0.250800 

edist e2_2_2_10 MARGINALS:
0.250800 0.250800 0.250800 0.250800 

edist e2_2_2_11 MARGINALS:
0.250800 0.250800 0.250800 0.250800 

edist e2_2_2_12 MARGINALS:
0.250800 0.250800 0.250800 0.250800 

edist e2_2_2_13 MARGINALS:
0.250800 0.250800 0.250800 0.250800 

edist e2_2_2_14 MARGINALS:
0.250800 0.250800 0.250800 0.250800 

edist e2_2_2_15 MARGINALS:
0.250800 0.250800 0.250800 0.250800 

edist e3_2_2_0 MARGINALS:
0.250800 0.250800 0.250800 0.250800 

edist e3_2_2_1 MARGINALS:
0.250800 0.250800 0.250800 0.250800 

edist e3_2_2_2 MARGINALS:
0.250800 0.250800 0.250800 0.250800 

edist e3_2_2_3 MARGINALS:
0.250800 0.250800 0.250800 0.250800 

edist e3_2_2_4 MARGINALS:
0.250800 0.250800 0.250800 0.250800 

edist e3_2_2_5 MARGINALS:
0.250800 0.250800 0.250800 0.250800 

edist e3_2_2_6 MARGINALS:
0.250800 0.250800 0.250800 0.250800 

edist e3_2_2_7 MARGINALS:
0.250800 0.250800 0.250800 0.250800 

edist e3_2_2_8 MARGINALS:
0.250800 0.250800 0.250800 0.250800 

edist e3_2_2_9 MARGINALS:
0.250800 0.250800 0.250800 0.250800 

edist e3_2_2_10 MARGINALS:
0.250800 0.250800 0.250800 0.250800 

edist e3_2_2_11 MARGINALS:
0.250800 0.250800 0.250800 0.250800 

edist e3_2_2_12 MARGINALS:
0.250800 0.250800 0.250800 0.250800 

edist e3_2_2_13 MARGINALS:
0.250800 0.250800 0.250800 0.250800 

edist e3_2_2_14 MARGINALS:
0.250800 0.250800 0.250800 0.250800 

edist e3_2_2_15 MARGINALS:
0.250800 0.250800 0.250800 0.250800 

edist e1_2_0_0 MARGINALS:
0.250800 0.250800 0.250800 0.250800 

edist e2_2_2_0 MARGINALS:
0.250800 0.250800 0.250800 0.250800 

edist e2_2_2_1 MARGINALS:
0.250800 0.250800 0.250800 0.250800 

edist e2_2_2_2 MARGINALS:
0.250800 0.250800 0.250800 0.250800 

edist e2_2_2_3 MARGINALS:
0.250800 0.250800 0.250800 0.250800 

edist e2_2_2_4 MARGINALS:
0.250800 0.250800 0.250800 0.250800 

edist e2_2_2_5 MARGINALS:
0.250800 0.250800 0.250800 0.250800 

edist e2_2_2_6 MARGINALS:
0.250800 0.250800 0.250800 0.250800 

edist e2_2_2_7 MARGINALS:
0.250800 0.250800 0.250800 0.250800 

edist e2_2_2_8 MARGINALS:
0.250800 0.250800 0.250800 0.250800 

edist e2_2_2_9 MARGINALS:
0.250800 0.250800 0.250800 0.250800 

edist e2_2_2_10 MARGINALS:
0.250800 0.250800 0.250800 0.250800 

edist e2_2_2_11 MARGINALS:
0.250800 0.250800 0.250800 0.250800 

edist e2_2_2_12 MARGINALS:
0.250800 0.250800 0.250800 0.250800 

edist e2_2_2_13 MARGINALS:
0.250800 0.250800 0.250800 0.250800 

edist e2_2_2_14 MARGINALS:
0.250800 0.250800 0.250800 0.250800 

edist e2_2_2_15 MARGINALS:
0.250800 0.250800 0.250800 0.250800 

edist e3_2_2_0 MARGINALS:
0.250800 0.250800 0.250800 0.250800 

edist e3_2_2_1 MARGINALS:
0.250800 0.250800 0.250800 0.250800 

edist e3_2_2_2 MARGINALS:
0.250800 0.250800 0.250800 0.250800 

edist e3_2_2_3 MARGINALS:
0.250800 0.250800 0.250800 0.250800 

edist e3_2_2_4 MARGINALS:
0.250800 0.250800 0.250800 0.250800 

edist e3_2_2_5 MARGINALS:
0.250800 0.250800 0.250800 0.250800 

edist e3_2_2_6 MARGINALS:
0.250800 0.250800 0.250800 0.250800 

edist e3_2_2_7 MARGINALS:
0.250800 0.250800 0.250800 0.250800 

edist e3_2_2_8 MARGINALS:
0.250800 0.250800 0.250800 0.250800 

edist e3_2_2_9 MARGINALS:
0.250800 0.250800 0.250800 0.250800 

edist e3_2_2_10 MARGINALS:
0.250800 0.250800 0.250800 0.250800 

edist e3_2_2_11 MARGINALS:
0.250800 0.250800 0.250800 0.250800 

edist e3_2_2_12 MARGINALS:
0.250800 0.250800 0.250800 0.250800 

edist e3_2_2_13 MARGINALS:
0.250800 0.250800 0.250800 0.250800 

edist e3_2_2_14 MARGINALS:
0.250800 0.250800 0.250800 0.250800 

edist e3_2_2_15 MARGINALS:
0.250800 0.250800 0.250800 0.250800 

edist e1_2_4_0 MARGINALS:
0.250800 0.250800 0.250800 0.250800 

edist e1_2_4_1 MARGINALS:
0.250800 0.250800 0.250800 0.250800 

edist e1_2_4_2 MARGINALS:
0.250800 0.250800 0.250800 0.250800 

edist e1_2_4_3 MARGINALS:
0.250800 0.250800 0.250800 0.250800 

edist e1_2_4_4 MARGINALS:
0.250800 0.250800 0.250800 0.250800 

edist e1_2_4_5 MARGINALS:
0.250800 0.250800 0.250800 0.250800 

edist e1_2_4_6 MARGINALS:
0.250800 0.250800 0.250800 0.250800 

edist e1_2_4_7 MARGINALS:
0.250800 0.250800 0.250800 0.250800 

edist e1_2_4_8 MARGINALS:
0.250800 0.250800 0.250800 0.250800 

edist e1_2_4_9 MARGINALS:
0.250800 0.250800 0.250800 0.250800 

edist e1_2_4_10 MARGINALS:
0.250800 0.250800 0.250800 0.250800 

edist e1_2_4_11 MARGINALS:
0.250800 0.250800 0.250800 0.250800 

edist e1_2_4_12 MARGINALS:
0.250800 0.250800 0.250800 0.250800 

edist e1_2_4_13 MARGINALS:
0.250800 0.250800 0.250800 0.250800 

edist e1_2_4_14 MARGINALS:
0.250800 0.250800 0.250800 0.250800 

edist e1_2_4_15 MARGINALS:
0.250800 0.250800 0.250800 0.250800 

edist e1_2_4_16 MARGINALS:
0.250800 0.250800 0.250800 0.250800 

edist e1_2_4_17 MARGINALS:
0.250800 0.250800 0.250800 0.250800 

edist e1_2_4_18 MARGINALS:
0.250800 0.250800 0.250800 0.250800 

edist e1_2_4_19 MARGINALS:
0.250800 0.250800 0.250800 0.250800 

edist e1_2_4_20 MARGINALS:
0.250800 0.250800 0.250800 0.250800 

edist e1_2_4_21 MARGINALS:
0.250800 0.250800 0.250800 0.250800 

edist e1_2_4_22 MARGINALS:
0.250800 0.250800 0.250800 0.250800 

edist e1_2_4_23 MARGINALS:
0.250800 0.250800 0.250800 0.250800 

edist e1_2_4_24 MARGINALS:
0.250800 0.250800 0.250800 0.250800 

edist e1_2_4_25 MARGINALS:
0.250800 0.250800 0.250800 0.250800 

edist e1_2_4_26 MARGINALS:
0.250800 0.250800 0.250800 0.250800 

edist e1_2_4_27 MARGINALS:
0.250800 0.250800 0.250800 0.250800 

edist e1_2_4_28 MARGINALS:
0.250800 0.250800 0.250800 0.250800 

edist e1_2_4_29 MARGINALS:
0.250800 0.250800 0.250800 0.250800 

edist e1_2_4_30 MARGINALS:
0.250800 0.250800 0.250800 0.250800 

edist e1_2_4_31 MARGINALS:
0.250800 0.250800 0.250800 0.250800 

edist e1_2_4_32 MARGINALS:
0.250800 0.250800 0.250800 0.250800 

edist e1_2_4_33 MARGINALS:
0.250800 0.250800 0.250800 0.250800 

edist e1_2_4_34 MARGINALS:
0.250800 0.250800 0.250800 0.250800 

edist e1_2_4_35 MARGINALS:
0.250800 0.250800 0.250800 0.250800 

edist e1_2_4_36 MARGINALS:
0.250800 0.250800 0.250800 0.250800 

edist e1_2_4_37 MARGINALS:
0.250800 0.250800 0.250800 0.250800 

edist e1_2_4_38 MARGINALS:
0.250800 0.250800 0.250800 0.250800 

edist e1_2_4_39 MARGINALS:
0.250800 0.250800 0.250800 0.250800 

edist e1_2_4_40 MARGINALS:
0.250800 0.250800 0.250800 0.250800 

edist e1_2_4_41 MARGINALS:
0.250800 0.250800 0.250800 0.250800 

edist e1_2_4_42 MARGINALS:
0.250800 0.250800 0.250800 0.250800 

edist e1_2_4_43 MARGINALS:
0.250800 0.250800 0.250800 0.250800 

edist e1_2_4_44 MARGINALS:
0.250800 0.250800 0.250800 0.250800 

edist e1_2_4_45 MARGINALS:
0.250800 0.250800 0.250800 0.250800 

edist e1_2_4_46 MARGINALS:
0.250800 0.250800 0.250800 0.250800 

edist e1_2_4_47 MARGINALS:
0.250800 0.250800 0.250800 0.250800 

edist e1_2_4_48 MARGINALS:
0.250800 0.250800 0.250800 0.250800 

edist e1_2_4_49 MARGINALS:
0.250800 0.250800 0.250800 0.250800 

edist e1_2_4_50 MARGINALS:
0.250800 0.250800 0.250800 0.250800 

edist e1_2_4_51 MARGINALS:
0.061406 0.364436 0.061406 0.515952 

edist e1_2_4_52 MARGINALS:
0.250800 0.250800 0.250800 0.250800 

edist e1_2_4_53 MARGINALS:
0.250800 0.250800 0.250800 0.250800 

edist e1_2_4_54 MARGINALS:
0.072229 0.250800 0.072229 0.607943 

edist e1_2_4_55 MARGINALS:
0.250800 0.250800 0.250800 0.250800 

edist e1_2_4_56 MARGINALS:
0.250800 0.250800 0.250800 0.250800 

edist e1_2_4_57 MARGINALS:
0.096690 0.439156 0.096690 0.370663 

edist e1_2_4_58 MARGINALS:
0.250800 0.250800 0.250800 0.250800 

edist e1_2_4_59 MARGINALS:
0.250800 0.250800 0.250800 0.250800 

edist e1_2_4_60 MARGINALS:
0.250800 0.072229 0.072229 0.607943 

edist e1_2_4_61 MARGINALS:
0.250800 0.250800 0.250800 0.250800 

edist e1_2_4_62 MARGINALS:
0.154646 0.539262 0.154646 0.154646 

edist e1_2_4_63 MARGINALS:
0.250800 0.250800 0.250800 0.250800 

edist e1_2_4_64 MARGINALS:
0.250800 0.250800 0.250800 0.250800 

edist e1_2_4_65 MARGINALS:
0.250800 0.250800 0.250800 0.250800 

edist e1_2_4_66 MARGINALS:
0.250800 0.250800 0.250800 0.250800 

edist e1_2_4_67 MARGINALS:
0.250800 0.250800 0.250800 0.250800 

edist e1_2_4_68 MARGINALS:
0.250800 0.250800 0.250800 0.250800 

edist e1_2_4_69 MARGINALS:
0.250800 0.250800 0.250800 0.250800 

edist e1_2_4_70 MARGINALS:
0.250800 0.250800 0.250800 0.250800 

edist e1_2_4_71 MARGINALS:
0.250800 0.250800 0.250800 0.250800 

edist e1_2_4_72 MARGINALS:
0.250800 0.250800 0.250800 0.250800 

edist e1_2_4_73 MARGINALS:
0.250800 0.250800 0.250800 0.250800 

edist e1_2_4_74 MARGINALS:
0.250800 0.250800 0.250800 0.250800 

edist e1_2_4_75 MARGINALS:
0.250800 0.250800 0.250800 0.250800 

edist e1_2_4_76 MARGINALS:
0.250800 0.250800 0.250800 0.250800 

edist e1_2_4_77 MARGINALS:
0.250800 0.250800 0.250800 0.250800 

edist e1_2_4_78 MARGINALS:
0.250800 0.250800 0.250800 0.250800 

edist e1_2_4_79 MARGINALS:
0.250800 0.250800 0.250800 0.250800 

edist e1_2_4_80 MARGINALS:
0.250800 0.250800 0.250800 0.250800 

edist e1_2_4_81 MARGINALS:
0.250800 0.250800 0.250800 0.250800 

edist e1_2_4_82 MARGINALS:
0.250800 0.250800 0.250800 0.250800 

edist e1_2_4_83 MARGINALS:
0.250800 0.250800 0.250800 0.250800 

edist e1_2_4_84 MARGINALS:
0.250800 0.250800 0.250800 0.250800 

edist e1_2_4_85 MARGINALS:
0.250800 0.250800 0.250800 0.250800 

edist e1_2_4_86 MARGINALS:
0.250800 0.250800 0.250800 0.250800 

edist e1_2_4_87 MARGINALS:
0.250800 0.250800 0.250800 0.250800 

edist e1_2_4_88 MARGINALS:
0.250800 0.250800 0.250800 0.250800 

edist e1_2_4_89 MARGINALS:
0.250800 0.250800 0.250800 0.250800 

edist e1_2_4_90 MARGINALS:
0.250800 0.250800 0.250800 0.250800 

edist e1_2_4_91 MARGINALS:
0.250800 0.250800 0.250800 0.250800 

edist e1_2_4_92 MARGINALS:
0.250800 0.250800 0.250800 0.250800 

edist e1_2_4_93 MARGINALS:
0.250800 0.250800 0.250800 0.250800 

edist e1_2_4_94 MARGINALS:
0.250800 0.250800 0.250800 0.250800 

edist e1_2_4_95 MARGINALS:
0.250800 0.250800 0.250800 0.250800 

edist e1_2_4_96 MARGINALS:
0.250800 0.250800 0.250800 0.250800 

edist e1_2_4_97 MARGINALS:
0.250800 0.250800 0.250800 0.250800 

edist e1_2_4_98 MARGINALS:
0.250800 0.250800 0.250800 0.250800 

edist e1_2_4_99 MARGINALS:
0.459133 0.459133 0.042467 0.042467 

edist e1_2_4_100 MARGINALS:
0.250800 0.250800 0.250800 0.250800 

edist e1_2_4_101 MARGINALS:
0.250800 0.250800 0.250800 0.250800 

edist e1_2_4_102 MARGINALS:
0.270641 0.191276 0.350006 0.191276 

edist e1_2_4_103 MARGINALS:
0.250800 0.250800 0.250800 0.250800 

edist e1_2_4_104 MARGINALS:
0.250800 0.250800 0.250800 0.250800 

edist e1_2_4_105 MARGINALS:
0.146633 0.459133 0.146633 0.250800 

edist e1_2_4_106 MARGINALS:
0.250800 0.250800 0.250800 0.250800 

edist e1_2_4_107 MARGINALS:
0.522539 0.087757 0.087757 0.305148 

edist e1_2_4_108 MARGINALS:
0.111911 0.667467 0.111911 0.111911 

edist e1_2_4_109 MARGINALS:
0.250800 0.250800 0.250800 0.250800 

edist e1_2_4_110 MARGINALS:
0.250800 0.250800 0.250800 0.250800 

edist e1_2_4_111 MARGINALS:
0.250800 0.250800 0.250800 0.250800 

edist e1_2_4_112 MARGINALS:
0.250800 0.250800 0.250800 0.250800 

edist e1_2_4_113 MARGINALS:
0.250800 0.250800 0.250800 0.250800 

edist e1_2_4_114 MARGINALS:
0.250800 0.250800 0.250800 0.250800 

edist e1_2_4_115 MARGINALS:
0.250800 0.250800 0.250800 0.250800 

edist e1_2_4_116 MARGINALS:
0.250800 0.250800 0.250800 0.250800 

edist e1_2_4_117 MARGINALS:
0.250800 0.250800 0.250800 0.250800 

edist e1_2_4_118 MARGINALS:
0.250800 0.250800 0.250800 0.250800 

edist e1_2_4_119 MARGINALS:
0.250800 0.250800 0.250800 0.250800 

edist e1_2_4_120 MARGINALS:
0.250800 0.250800 0.250800 0.250800 

edist e1_2_4_121 MARGINALS:
0.250800 0.250800 0.250800 0.250800 

edist e1_2_4_122 MARGINALS:
0.250800 0.250800 0.250800 0.250800 

edist e1_2_4_123 MARGINALS:
0.250800 0.250800 0.250800 0.250800 

edist e1_2_4_124 MARGINALS:
0.250800 0.250800 0.250800 0.250800 

edist e1_2_4_125 MARGINALS:
0.250800 0.250800 0.250800 0.250800 

edist e1_2_4_126 MARGINALS:
0.250800 0.250800 0.250800 0.250800 

edist e1_2_4_127 MARGINALS:
0.250800 0.250800 0.250800 0.250800 

edist e1_2_4_128 MARGINALS:
0.250800 0.250800 0.250800 0.250800 

edist e1_2_4_129 MARGINALS:
0.250800 0.250800 0.250800 0.250800 

edist e1_2_4_130 MARGINALS:
0.250800 0.250800 0.250800 0.250800 

edist e1_2_4_131 MARGINALS:
0.250800 0.250800 0.250800 0.250800 

edist e1_2_4_132 MARGINALS:
0.250800 0.250800 0.250800 0.250800 

edist e1_2_4_133 MARGINALS:
0.250800 0.250800 0.250800 0.250800 

edist e1_2_4_134 MARGINALS:
0.250800 0.250800 0.250800 0.250800 

edist e1_2_4_135 MARGINALS:
0.250800 0.250800 0.250800 0.250800 

edist e1_2_4_136 MARGINALS:
0.250800 0.250800 0.250800 0.250800 

edist e1_2_4_137 MARGINALS:
0.250800 0.250800 0.250800 0.250800 

edist e1_2_4_138 MARGINALS:
0.250800 0.250800 0.250800 0.250800 

edist e1_2_4_139 MARGINALS:
0.250800 0.250800 0.250800 0.250800 

edist e1_2_4_140 MARGINALS:
0.250800 0.250800 0.250800 0.250800 

edist e1_2_4_141 MARGINALS:
0.250800 0.250800 0.250800 0.250800 

edist e1_2_4_142 MARGINALS:
0.250800 0.250800 0.250800 0.250800 

edist e1_2_4_143 MARGINALS:
0.250800 0.250800 0.250800 0.250800 

edist e1_2_4_144 MARGINALS:
0.250800 0.250800 0.250800 0.250800 

edist e1_2_4_145 MARGINALS:
0.250800 0.250800 0.250800 0.250800 

edist e1_2_4_146 MARGINALS:
0.250800 0.250800 0.250800 0.250800 

edist e1_2_4_147 MARGINALS:
0.212921 0.212921 0.061406 0.515952 

edist e1_2_4_148 MARGINALS:
0.250800 0.250800 0.250800 0.250800 

edist e1_2_4_149 MARGINALS:
0.250800 0.250800 0.250800 0.250800 

edist e1_2_4_150 MARGINALS:
0.212921 0.061406 0.061406 0.667467 

edist e1_2_4_151 MARGINALS:
0.250800 0.250800 0.250800 0.250800 

edist e1_2_4_152 MARGINALS:
0.250800 0.250800 0.250800 0.250800 

edist e1_2_4_153 MARGINALS:
0.229614 0.483851 0.017749 0.271986 

edist e1_2_4_154 MARGINALS:
0.250800 0.250800 0.250800 0.250800 

edist e1_2_4_155 MARGINALS:
0.250800 0.250800 0.250800 0.250800 

edist e1_2_4_156 MARGINALS:
0.321555 0.132875 0.132875 0.415894 

edist e1_2_4_157 MARGINALS:
0.250800 0.250800 0.250800 0.250800 

edist e1_2_4_158 MARGINALS:
0.786514 0.072229 0.072229 0.072229 

edist e1_2_4_159 MARGINALS:
0.250800 0.250800 0.250800 0.250800 

edist e1_2_4_160 MARGINALS:
0.250800 0.250800 0.250800 0.250800 

edist e1_2_4_161 MARGINALS:
0.250800 0.250800 0.250800 0.250800 

edist e1_2_4_162 MARGINALS:
0.250800 0.250800 0.250800 0.250800 

edist e1_2_4_163 MARGINALS:
0.250800 0.250800 0.250800 0.250800 

edist e1_2_4_164 MARGINALS:
0.250800 0.250800 0.250800 0.250800 

edist e1_2_4_165 MARGINALS:
0.250800 0.250800 0.250800 0.250800 

edist e1_2_4_166 MARGINALS:
0.250800 0.250800 0.250800 0.250800 

edist e1_2_4_167 MARGINALS:
0.250800 0.250800 0.250800 0.250800 

edist e1_2_4_168 MARGINALS:
0.250800 0.250800 0.250800 0.250800 

edist e1_2_4_169 MARGINALS:
0.250800 0.250800 0.250800 0.250800 

edist e1_2_4_170 MARGINALS:
0.250800 0.250800 0.250800 0.250800 

edist e1_2_4_171 MARGINALS:
0.250800 0.250800 0.250800 0.250800 

edist e1_2_4_172 MARGINALS:
0.250800 0.250800 0.250800 0.250800 

edist e1_2_4_173 MARGINALS:
0.250800 0.250800 0.250800 0.250800 

edist e1_2_4_174 MARGINALS:
0.250800 0.250800 0.250800 0.250800 

edist e1_2_4_175 MARGINALS:
0.250800 0.250800 0.250800 0.250800 

edist e1_2_4_176 MARGINALS:
0.250800 0.250800 0.250800 0.250800 

edist e1_2_4_177 MARGINALS:
0.250800 0.250800 0.250800 0.250800 

edist e1_2_4_178 MARGINALS:
0.250800 0.250800 0.250800 0.250800 

edist e1_2_4_179 MARGINALS:
0.154646 0.539262 0.154646 0.154646 

edist e1_2_4_180 MARGINALS:
0.250800 0.250800 0.250800 0.250800 

edist e1_2_4_181 MARGINALS:
0.250800 0.250800 0.250800 0.250800 

edist e1_2_4_182 MARGINALS:
0.250800 0.250800 0.250800 0.250800 

edist e1_2_4_183 MARGINALS:
0.250800 0.250800 0.250800 0.250800 

edist e1_2_4_184 MARGINALS:
0.250800 0.250800 0.250800 0.250800 

edist e1_2_4_185 MARGINALS:
0.154646 0.539262 0.154646 0.154646 

edist e1_2_4_186 MARGINALS:
0.250800 0.250800 0.250800 0.250800 

edist e1_2_4_187 MARGINALS:
0.250800 0.250800 0.250800 0.250800 

edist e1_2_4_188 MARGINALS:
0.389689 0.389689 0.111911 0.111911 

edist e1_2_4_189 MARGINALS:
0.250800 0.250800 0.250800 0.250800 

edist e1_2_4_190 MARGINALS:
0.154646 0.539262 0.154646 0.154646 

edist e1_2_4_191 MARGINALS:
0.250800 0.250800 0.250800 0.250800 

edist e1_2_4_192 MARGINALS:
0.250800 0.250800 0.250800 0.250800 

edist e1_2_4_193 MARGINALS:
0.250800 0.250800 0.250800 0.250800 

edist e1_2_4_194 MARGINALS:
0.250800 0.250800 0.250800 0.250800 

edist e1_2_4_195 MARGINALS:
0.698913 0.227215 0.038536 0.038536 

edist e1_2_4_196 MARGINALS:
0.250800 0.250800 0.250800 0.250800 

edist e1_2_4_197 MARGINALS:
0.250800 0.250800 0.250800 0.250800 

edist e1_2_4_198 MARGINALS:
0.250800 0.250800 0.250800 0.250800 

edist e1_2_4_199 MARGINALS:
0.250800 0.250800 0.250800 0.250800 

edist e1_2_4_200 MARGINALS:
0.250800 0.250800 0.250800 0.250800 

edist e1_2_4_201 MARGINALS:
0.163591 0.279870 0.047312 0.512428 

edist e1_2_4_202 MARGINALS:
0.250800 0.250800 0.250800 0.250800 

edist e1_2_4_203 MARGINALS:
0.154646 0.539262 0.154646 0.154646 

edist e1_2_4_204 MARGINALS:
0.607943 0.072229 0.072229 0.250800 

edist e1_2_4_205 MARGINALS:
0.250800 0.250800 0.250800 0.250800 

edist e1_2_4_206 MARGINALS:
0.154646 0.539262 0.154646 0.154646 

edist e1_2_4_207 MARGINALS:
0.250800 0.250800 0.250800 0.250800 

edist e1_2_4_208 MARGINALS:
0.250800 0.250800 0.250800 0.250800 

edist e1_2_4_209 MARGINALS:
0.250800 0.250800 0.250800 0.250800 

edist e1_2_4_210 MARGINALS:
0.250800 0.250800 0.250800 0.250800 

edist e1_2_4_211 MARGINALS:
0.250800 0.250800 0.250800 0.250800 

edist e1_2_4_212 MARGINALS:
0.250800 0.250800 0.250800 0.250800 

edist e1_2_4_213 MARGINALS:
0.250800 0.250800 0.250800 0.250800 

edist e1_2_4_214 MARGINALS:
0.250800 0.250800 0.250800 0.250800 

edist e1_2_4_215 MARGINALS:
0.250800 0.250800 0.250800 0.250800 

edist e1_2_4_216 MARGINALS:
0.250800 0.250800 0.250800 0.250800 

edist e1_2_4_217 MARGINALS:
0.250800 0.250800 0.250800 0.250800 

edist e1_2_4_218 MARGINALS:
0.250800 0.250800 0.250800 0.250800 

edist e1_2_4_219 MARGINALS:
0.250800 0.250800 0.250800 0.250800 

edist e1_2_4_220 MARGINALS:
0.250800 0.250800 0.250800 0.250800 

edist e1_2_4_221 MARGINALS:
0.250800 0.250800 0.250800 0.250800 

edist e1_2_4_222 MARGINALS:
0.250800 0.250800 0.250800 0.250800 

edist e1_2_4_223 MARGINALS:
0.250800 0.250800 0.250800 0.250800 

edist e1_2_4_224 MARGINALS:
0.250800 0.250800 0.250800 0.250800 

edist e1_2_4_225 MARGINALS:
0.250800 0.250800 0.250800 0.250800 

edist e1_2_4_226 MARGINALS:
0.250800 0.250800 0.250800 0.250800 

edist e1_2_4_227 MARGINALS:
0.250800 0.250800 0.250800 0.250800 

edist e1_2_4_228 MARGINALS:
0.250800 0.250800 0.250800 0.250800 

edist e1_2_4_229 MARGINALS:
0.250800 0.250800 0.250800 0.250800 

edist e1_2_4_230 MARGINALS:
0.250800 0.250800 0.250800 0.250800 

edist e1_2_4_231 MARGINALS:
0.250800 0.250800 0.250800 0.250800 

edist e1_2_4_232 MARGINALS:
0.250800 0.250800 0.250800 0.250800 

edist e1_2_4_233 MARGINALS:
0.111911 0.111911 0.111911 0.667467 

edist e1_2_4_234 MARGINALS:
0.250800 0.250800 0.250800 0.250800 

edist e1_2_4_235 MARGINALS:
0.154646 0.539262 0.154646 0.154646 

edist e1_2_4_236 MARGINALS:
0.250800 0.250800 0.250800 0.250800 

edist e1_2_4_237 MARGINALS:
0.250800 0.250800 0.250800 0.250800 

edist e1_2_4_238 MARGINALS:
0.250800 0.250800 0.250800 0.250800 

edist e1_2_4_239 MARGINALS:
0.250800 0.250800 0.250800 0.250800 

edist e1_2_4_240 MARGINALS:
0.250800 0.250800 0.250800 0.250800 

edist e1_2_4_241 MARGINALS:
0.250800 0.250800 0.250800 0.250800 

edist e1_2_4_242 MARGINALS:
0.250800 0.250800 0.250800 0.250800 

edist e1_2_4_243 MARGINALS:
0.250800 0.250800 0.250800 0.250800 

edist e1_2_4_244 MARGINALS:
0.250800 0.250800 0.250800 0.250800 

edist e1_2_4_245 MARGINALS:
0.250800 0.250800 0.250800 0.250800 

edist e1_2_4_246 MARGINALS:
0.250800 0.250800 0.250800 0.250800 

edist e1_2_4_247 MARGINALS:
0.250800 0.250800 0.250800 0.250800 

edist e1_2_4_248 MARGINALS:
0.250800 0.250800 0.250800 0.250800 

edist e1_2_4_249 MARGINALS:
0.250800 0.250800 0.250800 0.250800 

edist e1_2_4_250 MARGINALS:
0.250800 0.250800 0.250800 0.250800 

edist e1_2_4_251 MARGINALS:
0.250800 0.250800 0.250800 0.250800 

edist e1_2_4_252 MARGINALS:
0.250800 0.250800 0.250800 0.250800 

edist e1_2_4_253 MARGINALS:
0.250800 0.250800 0.250800 0.250800 

edist e1_2_4_254 MARGINALS:
0.250800 0.250800 0.250800 0.250800 

edist e1_2_4_255 MARGINALS:
0.250800 0.250800 0.250800 0.250800 
ldist l1_3_28_3998 MARGINALS:
0.285565 0.134361 0.254071 0.326803 
ldist l2_2_30_30 MARGINALS:
0.250200 0.250200 0.250200 0.250200 
ldist l3_1_26_26 MARGINALS:
0.250200 0.250200 0.250200 0.250200 
ldist l7_2_28_28 MARGINALS:
0.250200 0.250200 0.250200 0.250200 
```
