## Supplementary material for "What does it take to learn the rules of RNA base pairing? A lot less than you may think": README.md

```
TORNADO - A general purpose parser to produce grammars of single-sequence RNA secondary structure
http://rivaslab.org/software/

------------------------------------------------------------------

TORNADO is a general purpose parser to produce grammars of
single-sequence RNA secondary structure. TORNADO is written in C, lex
and yacc. TORNADO allows to implement a wide range of RNA grammars
using a specific language described in the documentation. TORNADO
includes most of the inference algorithms usual for single-sequence
RNA secondary structure prediction.
 

Other files to read in the top-level source directory:

    INSTALL                                Brief installation instructions.
    documentation/TORNADO_userguide.pdf    The tornado User's Guide.
    LICENSE                                copyright and license information

To get started after installation, see the tutorial section in the
TORNADO User's Guide (documentation/TORNADO_userguide.pdf).


-------------------------------------------------------------------
The tornado development team
github.com/EddyRivasLab/RivasLab/tornado
```
