## Supplementary material for "What does it take to learn the rules of RNA base pairing? A lot less than you may think": 00README

```
#Parse ViennaRNA parameters
#
~/src/tornado/scripts/ViennaRNA_parse_energypar.pl ~/src/tornado/grammars/ViennaRNA_energypar
~/src/tornado/scripts/ViennaRNA_parse_intloops.pl  ~/src/tornado/grammars/ViennaRNA_intloops

#Parse RNAstructure parameters
#
~/src/tornado/scripts/RNAstructure_parse_data_table.pl ~/src/tornado/grammars/RNAstructure_v5.1_datatable
```
