## Supplementary material for "What does it take to learn the rules of RNA base pairing? A lot less than you may think": CG2sto.pl

```
#!/usr/bin/perl -w
#CG2sto.pl

use strict;
use Class::Struct;

use vars qw ($opt_v);  # required if strict used
use Getopt::Std;
getopts ('v');

# Print a helpful message if the user provides no input file.
if (!@ARGV) {
        print "usage:  CG2sto.pl [options] dir\n\n";
        print "options:\n";
	print "-v    :  be verbose\n";
	exit;
}

my $verbose = 0;
if ($opt_v) { $verbose = 1;}

my $dbdir      = shift;
my $archivedir = "$dbdir/archive";
my $fastadir   = "$dbdir/fasta";
my $stodir     = "$dbdir/sto";

my $esl_reformat = "~/src/easel/miniapps/esl-reformat";

#grab all txt files. These constain the sequence and the
# structure in a fasta+ss (ssfasta) format
my $suffix = "txt";
my $nfile;
my @file;
#for each list file create a .sto and .fa file
get_files($archivedir, \@file, $suffix, \$nfile, $verbose);

for (my $f = 0; $f < $nfile; $f++) 
{
    ssfasta2sto($file[$f], $verbose);
}

if (1||$verbose) { printf("$nfile families\n"); }

################# 

sub array2sto {
    my ($stofile, $nsq, $sqname_ref, $sq_ref, $ss_ref) = @_;
 
    my $split = 50;

    my $wussstofile = "$stofile.wuss";

    open(STOFILE, ">$stofile");
     
    for (my $n = 0; $n < $nsq; $n ++) {
	my $nm = $sqname_ref->[$n];
	my $sq = $sq_ref->[$n];
	my $ss = $ss_ref->[$n];
	my $len = length($sq);

	# in some cases they put 2 sequence ss anotations
	if    (length($ss) ==   $len) { }
	elsif (length($ss) == 2*$len) {
	    $ss =~ s/(.{$len})$//;
	}
	else { print "annotation does not match sequenc\n$sq\n$ss\n"; die; }
	    

	my $nsplit;
	my @sq;
	my @ss;
	
	my $ss_line = "#=GR $nm SS";
	while(length($nm) < length($ss_line)) {
	    $nm .= " ";
	}

	my $s;
	
	#print "$sq\n";
	#print "$ss\n";

	$s = 0;
	while (length($sq) >= $split) {
	    $sq =~ s/^(.{$split})//; $sq[$s++] = $1;
	}
	if ($sq) { $sq =~ s/\n//; $sq[$s++] = $sq; }
	
	$nsplit = $s;
	
	$s = 0;
	while (length($ss) >= $split) {
	    $ss =~ s/^(.{$split})//; $ss[$s++] = $1;
	}
	if ($ss) { $ss =~ s/\n//; $ss[$s++] = $ss; }
	
	if ($s != $nsplit) { die("bad split is $s should be $nsplit"); }
	
	printf STOFILE "# STOCKHOLM 1.0\n\n";
	#printf STOFILE "#=GS $sq_name\n\n";
	for (my $p = 0; $p < $nsplit; $p++) {
	    printf STOFILE "$nm $sq[$p]\n";
	    printf STOFILE "$ss_line $ss[$p]\n\n";
	}
	printf STOFILE "//\n";

    }

    close(STOFILE);

    #wussfy
    system("$esl_reformat --fullwuss  stockholm $stofile > $wussstofile\n");

    system("mv $wussstofile $stofile\n");
}

sub parse_name {
    my ($name_ref) = @_;

    my $name = $$name_ref;
    my $compact_name = "";

    if ($name =~ /^\s*(\S+)$/)           { $compact_name = "$1"; }
    if ($name =~ /ID=([^=]+)\;/)         { $compact_name .= "$1"; }

    # this makes the names too long, and blastn cannot processed them
    # we check later if names are not unique, which they are not, 
    # but not because of not adding the rest of the info, but because
    # Andronescu's data set DO have same names for different sequences
    # with different structures. I presume they are different fragments,
    # but after fragmenting, she did not bother making names unique
    #if ($name =~ /TYPE=([^=]+)\;/)       { $compact_name .= "$1-"; }    
    #if ($name =~ /EXT_SOURCE=([^=]+)\;/) { $compact_name .= "$1-"; }
    #if ($name =~ /ORGANISM=(.+)/)        { $compact_name .= "$1"; }
    
    $compact_name =~ s/ /_/g;  # remove spaces
    $compact_name =~ s/\(/_/g; # remove parentheses
    $compact_name =~ s/\)$//g;
    $compact_name =~ s/\)/_/g;

    if ($compact_name =~ /^$/) { print "empty name for $name\n"; die; }
    $$name_ref = $compact_name;
}

sub ssfasta2sto {
    my ($file, $verbose) = @_;

    my $filename = $file;
    if ($filename =~ /\/([^\/]+)$/)     { $filename = $1; }
    if ($filename =~ /^(\S+).$suffix$/) { $filename = $1; }
    my $nsq = -1;
    my @name;
    my @sq;
    my @ss;

    my $stofile = "$stodir/$filename.sto";
    my $fafile  = "$fastadir/$filename.fa";

    open(FILE, "$file");
    while(<FILE>) {
	if (/^>(.+)$/) {
	    $nsq ++;
	    $name[$nsq] = $1;
	    $sq[$nsq]   = "";
	    $ss[$nsq]   = "";
	    parse_name(\$name[$nsq]);
	    if (0) { print "\nname=$name[$nsq]\n"; }
	}
	elsif (/^([\.\(\)\_]+)$/) {
	    $ss[$nsq] .= $1;
	}
	elsif (/^(\S+)$/) {
	    $sq[$nsq] .= $1;
	}
    }
    close (FILE);
    my $tsq = $nsq + 1;
    if (1||$verbose) { print "file=$file has $tsq sequences\n"; }
    
    # YES, MANY sequences
    # have same names for differerent sequences
    make_name_unique($tsq, \@name);

    array2sto ($stofile, $tsq, \@name, \@sq, \@ss);
    sto2fasta ($stofile, $fafile);
}


sub make_name_unique {
    my ($n, $name_ref) = @_;

    for (my $s1 = 0; $s1 < $n-1; $s1 ++) {
	my $nsame = 0;
	my $name1 = $name_ref->[$s1];
	for (my $s2 = $s1+1; $s2 < $n; $s2 ++) {
	    if ($name_ref->[$s2] =~ /^$name1$/) {
		$nsame ++;
		$name_ref->[$s2] .= "_$nsame";
		if (1) { printf "name of seq[%d] modified to %s\n", $s2, $name_ref->[$s2]; }
	    }
	}
    }
}

sub get_files     {

    my ($dir, $file_ref, $sufix, $nfile_ref, $verbose) = @_;

    local *DIRH;

    opendir DIRH, $dir or die "eh? $dir: $!";

    @$file_ref = grep { /^\S+\.$sufix$/ }
    map { "$dir/$_" } readdir DIRH;

    #sort @$files_ref;

    $$nfile_ref = @$file_ref;

    if ($verbose) {
        printf("\nFILES: $$nfile_ref\n");
        for (my $f = 0; $f < $$nfile_ref; $f ++)
        {
            printf("file $f: $file_ref->[$f]\n");
        }
    }

}

sub sto2fasta {
    my ($stofile, $fastafile) = @_;

    if ($verbose) { system("more $stofile\n"); }

    system("$esl_reformat fasta $stofile > $fastafile\n");
 
    if ($verbose) { system("more $fastafile\n"); }
}
```
