## Supplementary material for "What does it take to learn the rules of RNA base pairing? A lot less than you may think": compare_sto1_to_sto2.pl

```
#!/usr/bin/perl -w
#compare_sto1_to_sto2.pl

use strict;
use Class::Struct;
use lib '/groups/eddy/home/rivase/src/tornado/scripts';
use lib '/Users/rivase/src/tornado/scripts';
use FUNCS;

use vars qw ($opt_v);  # required if strict used
use Getopt::Std;
getopts ('v');

# Print a helpful message if the user provides no input file.
if (!@ARGV) {
        print "usage:  compare_sto1_to_sto2.pl [options] file1 file2 \n\n";
        print "options:\n";
	print "-v    :  be verbose\n";
	exit;
}
my $f1   = shift;
my $f2   = shift;

my $verbose = 0;
if ($opt_v) { $verbose = 1;}

my $esl_miniapps = "~/src/easel/miniapps";

if (1) {
    print "QUERY: $f1\n";
    print "DB:    $f2\n";
}
my $f1_fasta = FUNCS::sto2fasta($f1);
my $f2_fasta = FUNCS::sto2fasta($f2);
my $different = find_different($f1_fasta, $f2_fasta);

system("rm $f1_fasta*\n");
system("rm $f2_fasta*\n");

sub find_different {
    my ($f1_fasta, $f2_fasta) = @_;


    my $f1_nsq = -1;
    my @f1_name;
    my @f1_sq;
    FUNCS::fasta2seqarray($f1_fasta, \$f1_nsq, \@f1_name, \@f1_sq, 0);
    print "$f1_nsq for file $f1\n";

    my $f2_nsq = -1;
    my @f2_name;
    my @f2_sq;
    FUNCS::fasta2seqarray($f2_fasta, \$f2_nsq, \@f2_name, \@f2_sq, 0);
    print "$f2_nsq for file $f2\n";
    
    for (my $s = 0; $s < $f1_nsq; $s++) {
	if ($f1_name[$s] ne $f2_name[$s]) { print "diff starts at seq[$s] $f1_name[$s] -- $f2_name[$s]\n"; die; }
    }
    
 }
```
