## Supplementary material for "What does it take to learn the rules of RNA base pairing? A lot less than you may think": contextfold_sh.pl

```
#!/usr/bin/perl -w
#contextfold_sh.pl

use strict;
use Class::Struct;

use vars qw ($opt_v $opt_V);  # required if strict used
use Getopt::Std;
getopts ('vV');

# Print a helpful message if the user provides no input file.
if (@ARGV) {
        print "usage:  contextfold_sh.pl [options] \n\n";
        print "options:\n";
	print "-v :  be verbose\n";
	print "-V :  old version contextfold-110404 [default: 1.00]\n";
	exit;
}

my $verbose = 0; if ($opt_v) { $verbose = 1; }

#MAIN DIRECTORY
my $tornado_full = "/groups/eddy/home/rivase/src/tornado";
my $maindir_full = "$tornado_full/notebook/milestone8/contextfold/ContextFold_1_00";
if ($opt_V) { $maindir_full = "$tornado_full/notebook/contextfold/contextfold-110404"; }

my $tornado      = "~/src/tornado";
my $notebook     = "$tornado/notebook/milestone8";
my $maindir      = "$notebook/contextfold/ContextFold_1_00";
if ($opt_V) { $maindir = "$notebook/contextfold/contextfold-110404"; }

system("mkdir $maindir\n");

#fixed in this case
my $Gname = "ContextFold_1_00";
if ($opt_V) { $Gname = "contextfold-110404"; }
my $foldtype = "cyk";

#SCRIPTS
my $scripts                  = "$tornado_full/scripts";
my $contextfold_fold_script  = "$scripts/run-contextfold.pl";
my $contextfold_train_script = "$scripts/train-contextfold.pl";
my $process_script           = "$scripts/process_tornado_fold.pl";

#SHSCRIPTS
my $shscripts = "$tornado_full/shscripts";
my $my_shscripts = "$shscripts/$Gname";
system("rm -rf $my_shscripts\n");
system("mkdir $my_shscripts\n");
my $head = "m8";
my $qsub_cmd = "-cwd -b y -V -j y ";

my $contextfolddir       = "~/alien-src/RNA/contextfold";
my $contextfolddir_ver   = "$contextfolddir/contextfold_v1.00/$Gname";
if ($opt_V) { $contextfolddir_ver = "$contextfolddir/$Gname"; }

#TESTS SETS 
my $TESTdatadir = "$tornado_full/data/TORNADO/sto";
my $N = 10;
my @RNA;
$RNA[0]  = "tRNA";
$RNA[1]  = "srp";
$RNA[2]  = "tmRNA";
$RNA[3]  = "RNaseP";
$RNA[4]  = "5s";
$RNA[5]  = "telomerase";
$RNA[6]  = "grp1";
$RNA[7]  = "grp2w";
$RNA[8]  = "S-Processed-TES";
$RNA[9]  = "S-Full-Test";

my @trustedRNA;
$trustedRNA[0]  = "$TESTdatadir/TORNADO_Test_$RNA[0]_no-Tr1Tr2Tr3.sto";
$trustedRNA[1]  = "$TESTdatadir/TORNADO_Test_$RNA[1]_no-Tr1Tr2Tr3.sto";
$trustedRNA[2]  = "$TESTdatadir/TORNADO_Test_$RNA[2]_no-Tr1Tr2Tr3.sto";
$trustedRNA[3]  = "$TESTdatadir/TORNADO_Test_$RNA[3]_no-Tr1Tr2Tr3.sto";
$trustedRNA[4]  = "$TESTdatadir/TORNADO_Test_$RNA[4]_no-Tr1Tr2Tr3.sto";
$trustedRNA[5]  = "$TESTdatadir/TORNADO_Test_$RNA[5]_no-Tr1Tr2Tr3.sto";
$trustedRNA[6]  = "$TESTdatadir/TORNADO_Test_$RNA[6]_no-Tr1Tr2Tr3.sto";
$trustedRNA[7]  = "$TESTdatadir/TORNADO_Test_$RNA[7]_no-Tr1Tr2Tr3.sto";
$trustedRNA[8]  = "$TESTdatadir/TORNADO_Test_$RNA[8]_no-Tr1Tr2Tr3.sto";
$trustedRNA[9]  = "$TESTdatadir/TORNADO_Test_$RNA[9]_no-Tr1Tr2Tr3.sto";

my $N_Rfam3D = 1;
my @Rfam3D;
$Rfam3D[0]  = "Rfam3D";
my @trustedRfam3D;
for (my $n = 0; $n < $N_Rfam3D; $n ++) {
    $trustedRfam3D[$n]  = "$TESTdatadir/TORNADO_Test_$Rfam3D[$n]_no-Tr1Tr2Tr3.sto";
}

my $Nboostrap = 10;
my @boostrap;
for (my $n = 0; $n < $Nboostrap; $n ++) {
    $boostrap[$n]  = "TORNADO_Test_no-Tr1Tr2Tr3-boostrap$n";
}
my @trustedboostrap;
for (my $n = 0; $n < $Nboostrap; $n ++) {
    $trustedboostrap[$n]  = "$TESTdatadir/$boostrap[$n].sto";
}
my @np_trustedboostrap;
for (my $n = 0; $n < $Nboostrap; $n ++) {
    $np_trustedboostrap[$n] = 20;
}
my @boostrapRfam3D;
for (my $n = 0; $n < $Nboostrap; $n ++) {
    $boostrapRfam3D[$n]  = "TORNADO_Test_Rfam3D_no-Tr1Tr2Tr3-boostrap$n";
}
my @trustedboostrapRfam3D;
for (my $n = 0; $n < $Nboostrap; $n ++) {
    $trustedboostrapRfam3D[$n]  = "$TESTdatadir/$boostrapRfam3D[$n].sto";
}
my @np_trustedboostrapRfam3D;
for (my $n = 0; $n < $Nboostrap; $n ++) {
    $np_trustedboostrapRfam3D[$n] = 10;
}


#DIFERENT MODELS
my $NM = 0;
my @model;
$model[$NM++] = "StHighCoHigh";
$model[$NM++] = "StHighCoMed";
$model[$NM++] = "StMedCoHigh";
$model[$NM++] = "StMedCoMed";
for (my $m = 0; $m < $NM; $m ++) {
    system("mkdir $my_shscripts/$model[$m]\n");
}


#TRAINING SETS
my $datadir      = "$tornado/data";
my $datadir_full = "$tornado_full/data";
my $ntrainset = 0;
my @trainset_name;
$trainset_name[$ntrainset++] = "TORNADO_Tr1Tr2Tr3_Independent"; 
$trainset_name[$ntrainset++] = "TORNADO_Tr6";
$trainset_name[$ntrainset++] = "TORNADO_Tr1Tr2Tr3_Independent_Tr6";
$trainset_name[$ntrainset++] = "TORNADO_Tr1Tr2Tr3_Independent_Tr6_Tr6";

my @trainset_file;
for (my $t = 0; $t < $ntrainset; $t ++) {
    $trainset_file[$t] = "$datadir/TORNADO/sto/$trainset_name[$t].sto";
    system("mkdir $my_shscripts/$trainset_name[$t]\n");
}

for (my $m = 0; $m < $NM; $m ++) { 
    my $dir = "$maindir_full/$model[$m]";
    system("mkdir $dir\n"); 
    create_readme_file($model[$m], $contextfolddir_ver, $dir);
}

##########################################################################

sub create_readme_file {
    my ($model, $contextfolddir, $dir) = @_;
    
    my $readme_file = "$dir/00README";
    system("rm $dir/00README\n"); 

    open(FILE, ">$readme_file");	
    if ($verbose) { print "cd $contextfolddir\n\n"; }
    print FILE "cd $contextfolddir\n\n";
 
    #TRAIN
    my $traindir;
    for (my $t = 0; $t < $ntrainset; $t ++) {
	$traindir = "$dir/train_$trainset_name[$t]";
	system("mkdir $traindir\n"); 
	print FILE "\n=============================================================\n";
	print FILE "# train $trainset_name[$t]\n";
	print FILE "=============================================================\n";
 	readme_file_train($model, $contextfolddir, $traindir, $trainset_name[$t], $trainset_file[$t], 0);
	
	$traindir = "$dir/retrain_$trainset_name[$t]";
	system("mkdir $traindir\n"); 
	print FILE "\n=============================================================\n";
	print FILE "# retrain $trainset_name[$t]\n";
	print FILE "=============================================================\n";
 	readme_file_train($model, $contextfolddir, $traindir, $trainset_name[$t], $trainset_file[$t], 1);
    }
    
    #FOLD
    my $folddir;
    my $paramfile;
    
    #default parameters
    $folddir = "$dir/fold_default";
    system("mkdir $folddir\n"); 
    $paramfile = "$contextfolddir_ver/trained/$model.model";
    print FILE "\n=======================================\n";
    print FILE "# fold default\n";
    print FILE "=======================================\n";
    readme_file_fold($model, $paramfile, $contextfolddir, $folddir, "default");
    
    #other training sets
    for (my $t = 0; $t < $ntrainset; $t ++) {
	$folddir = "$dir/fold_$trainset_name[$t]";
	$paramfile = "$maindir_full/$model/train_$trainset_name[$t]/$trainset_name[$t]\_$model.model";
	system("mkdir $folddir\n"); 
	print FILE "\n=======================================\n";
	print FILE "# fold $trainset_name[$t]\n";
	print FILE "=======================================\n";
	readme_file_fold($model, $paramfile, $contextfolddir, $folddir, $trainset_name[$t]);
    }
    
    #other retrained-training sets
    for (my $t = 0; $t < $ntrainset; $t ++) {
	$folddir = "$dir/fold_$trainset_name[$t]";
	$paramfile = "$maindir_full/$model/retrain_$trainset_name[$t]/$trainset_name[$t]\_$model.model";
	system("mkdir $folddir\n"); 
	print FILE "\n=======================================\n";
	print FILE "# fold retrain_$trainset_name[$t]\n";
	print FILE "=======================================\n";
	readme_file_fold($model, $paramfile, $contextfolddir, $folddir, $trainset_name[$t]);
    }
    close(FILE);

}
    
sub readme_file_train{
    my ($model, $contextfolddir, $traindir, $trainset_name, $trainset_file, $retrain) = @_;

    my $shfile;
    my $shdir = "$my_shscripts/$model";
    my $process_cmd;

    $shfile = "$shdir/m8_train_contextfold\_$model\_$trainset_name.sh";
    if ($retrain) {  $shfile = "$shdir/m8_retrain_contextfold\_$model\_$trainset_name.sh"; }
    print FILE "sh $shfile\n";
    create_shfiles_train($model, $contextfolddir, $traindir, $shfile, $trainset_name, $trainset_file, $retrain);

}

sub readme_file_fold {
    my ($model, $paramfile, $contextfolddir, $folddir, $trainset) = @_;
    
    my $shfile;
    my $shdir = "$my_shscripts/$model";
    my $process_cmd;

    $shfile = "$shdir/m8_fold_cyk_contextfold\_$model\_$trainset.sh";
    create_sh_file_fold($N,            \@RNA,         $model, $paramfile, $folddir, $contextfolddir, $shfile, \@trustedRNA);
    print FILE "sh $shfile\n";
    $process_cmd = "";
    $process_cmd .= "-s "; # scores
    $process_cmd .= "-T "; # no mpi
    $process_cmd .= "$folddir";
    print FILE "$process_script $process_cmd\n\n";
 
    $shfile = "$shdir/m8_fold_Rfam3D_cyk_contextfold\_$model\_$trainset.sh";
    create_sh_file_fold($N_Rfam3D,  \@Rfam3D,         $model, $paramfile, $folddir, $contextfolddir, $shfile, \@trustedRfam3D);
    print FILE "sh $shfile\n";
    $process_cmd = "";
    $process_cmd .= "-s "; # scores
    $process_cmd .= "-T "; # no mpi
    $process_cmd .= "-a "; # Rfam3D
    $process_cmd .= "$folddir";
    print FILE "$process_script $process_cmd\n";
    $process_cmd = "";
    $process_cmd .= "-s "; # scores
    $process_cmd .= "-T "; # no mpi
    $process_cmd .= "-A "; # Test+Rfam3D
    $process_cmd .= "$folddir";
    print FILE "$process_script $process_cmd\n\n";

    #boostrap
    $shfile = "$shdir/m8_fold_boostrap_cyk_contextfold\_$model\_$trainset.sh";
    create_sh_file_fold($Nboostrap, \@boostrap,       $model, $paramfile, $folddir, $contextfolddir, $shfile, \@trustedboostrap);
    print FILE "sh $shfile\n";
    $process_cmd = "";
    $process_cmd .= "-s "; # scores
    $process_cmd .= "-T "; # no mpi
    $process_cmd .= "-b "; # boostrap
    $process_cmd .= "$folddir";
    print FILE "$process_script $process_cmd\n\n";
    
    $shfile = "$shdir/m8_fold_Rfam3D_boostrap_cyk_contextfold\_$model\_$trainset.sh";
    create_sh_file_fold($Nboostrap, \@boostrapRfam3D, $model, $paramfile, $folddir, $contextfolddir, $shfile, \@trustedboostrapRfam3D);
    print FILE "sh $shfile\n";
    $process_cmd = "";
    $process_cmd .= "-s "; # scores
    $process_cmd .= "-T "; # no mpi
    $process_cmd .= "-a "; # Rfam3D
    $process_cmd .= "-b "; # boostrap
    $process_cmd .= "$folddir";
    print FILE "$process_script $process_cmd\n";
    $process_cmd = "";
    $process_cmd .= "-s "; # scores
    $process_cmd .= "-T "; # no mpi
    $process_cmd .= "-A "; # Test+Rfam3D
    $process_cmd .= "-b "; # boostrap
    $process_cmd .= "$folddir";
    print FILE "$process_script $process_cmd\n\n";

    
}

sub create_sh_file_fold {
    my ($N, $RNA_ref, $model, $paramfile, $folddir, $contextfolddir, $shfile, $typeRNA_ref) = @_;

    my $lexeme;
    my $testRNA;
    my $stofile;
    my $outfile;

    open(SH, ">$shfile");
    print SH "\#!/bin/sh\n";

    print SH "cd $contextfolddir\n\n";
    
    $lexeme = "$head\_$Gname\_fold\_$foldtype";
    for (my $t = 0; $t < $N; $t ++) {
	
	$testRNA = $RNA_ref->[$t];
	
	$stofile  = "$folddir/$testRNA\_fold\_$foldtype.sto";
	$outfile  = "$folddir/$testRNA\_fold\_$foldtype.out";

	#command line
	my $cmd = "$contextfold_fold_script ";
	if ($opt_V) { 	$cmd   .= "-V "}
	#option (the parameter set used)
	$cmd .= "-p $paramfile ";
	#arguments
	$cmd   .= "$typeRNA_ref->[$t] $stofile > $outfile";
	
	print SH "\#$testRNA\n";
	print SH "rm $folddir/$lexeme.o*\n";
	print SH "rm $folddir/$lexeme.po*\n";
	print SH "qsub -N $lexeme $qsub_cmd -o $folddir '$cmd'\n";	
	print SH "\n";
    }
     close(SH);

    if ($verbose) { system("more $shfile\n"); }

}

sub create_shfiles_train{
    my ($model, $contextfolddir, $traindir, $shfile, $trainsetname, $trainsetfile, $retrain) = @_;

    open(SH, ">$shfile");
    print SH "\#!/bin/sh\n";

    print SH "cd $contextfolddir\n\n";

    my $lexeme = "$head\_$Gname\_train\_$trainsetname";
    
    my $outfile = "$traindir/$trainsetname\_$model";
    #command line
    my $cmd = "$contextfold_train_script ";
    if ($retrain) {$cmd   .= "-r "; }
    #arguments
    $cmd   .= "$trainsetfile $outfile";

    print SH "rm $traindir/$lexeme.o*\n";
    print SH "rm $traindir/$lexeme.po*\n";
    print SH "qsub -N $lexeme $qsub_cmd -o $traindir '$cmd'\n";	
    print SH "\n";
    close(SH);
    if ($verbose) { system("more $shfile\n"); }
}
```
