## Supplementary material for "What does it take to learn the rules of RNA base pairing? A lot less than you may think": create_boostrapsto.pl

```
#!/usr/bin/perl -w
#create_boostrapsto.pl

use strict;
use Class::Struct;
use lib '/groups/eddy/home/rivase/src/tornado/scripts';
use lib '/Users/rivase/src/tornado/scripts';
use FUNCS;

use vars qw ($opt_b $opt_n $opt_v);  # required if strict used
use Getopt::Std;
getopts ('bn:v');

# Print a helpful message if the user provides no input file.
if (!@ARGV) {
        print "usage:  create_boostrapsto.pl [options] stofile outdir\n\n";
        print "options:\n";
	print "-n <x>:  create <n> boostrap files [default is 1]\n";
	print "-b    :  bayesian boostrap [default only ordinary]\n";
	print "-v    :  be verbose\n";
	exit;
}
my $stofile = shift;
my $outdir = shift;

my $stoname = $stofile;
if ($stoname =~ /([^\/]+).sto$/) { $stoname = $1; }
if ($stoname =~ /([^\/]+).stk$/) { $stoname = $1; }

srand;

my $nb = 1;
if ($opt_n) { $nb = $opt_n; }

my $bayesian = 0;
if ($opt_b) { $bayesian = 1; }

my $verbose = 0;
if ($opt_v) { $verbose = 1; }

my $N; #number of sequences if file
my $foofile = "$stofile.foo";
system("grep -c \"\# STOCKHOLM 1.0\" $stofile>$foofile\n");
open(FOOFILE, $foofile);
while(<FOOFILE>) {
    if (/(\S+)/) { $N = $1; }
}
close(FOOFILE);
system("more $foofile\n");
system("rm $foofile\n");
if (1||$verbose) { print "\nFile $stofile has $N sequences\n"; }

for (my $b = 0; $b < $nb; $b ++) {
    my $outfile = "$outdir/$stoname-boostrap$b.sto";
    create_boostrapfile($N, $stofile, $outfile, $bayesian, $verbose);
}


sub create_boostrapfile {
    my ($N, $file, $outfile, $bayesian, $verbose) = @_;

    my @list;

    create_list($N, \@list, $bayesian, $verbose);
    boostrapfile($N, $file, $outfile, \@list, $verbose);
    if ($verbose) { system("more $outfile\n"); }
}

sub create_list {

    my ($N, $list_ref, $bayesian, $verbose) = @_;
    
    if (!$bayesian) {
	for (my $n = 1; $n <= $N; $n ++) {
	    $list_ref->[$n] = int(rand($N)) + 1;	   
	}
    }
    else {
	my @u;
	my @g;
	$u[0]  = 0;
	$u[$N] = 1;
	for (my $n = 1; $n < $N; $n ++) { 
	    $u[$n] = rand();
	}
	@u = sort {$a <=> $b} @u;

	for (my $n = 1; $n <= $N; $n ++) { 
	    $g[$n] = $u[$n] - $u[$n-1];
	}
	my @cum;
	$cum[1] = $g[1];
	for (my $n = 2; $n <= $N; $n ++) { 
	    $cum[$n] = $cum[$n-1] + $g[$n];
	}
	if ($verbose) {
	    for (my $n = 1; $n <= $N; $n ++) { print "n=$n u=$u[$n] g=$g[$n] cum=$cum[$n]\n"; }
	}

	my $r;
	for (my $n = 1; $n <= $N; $n ++) {
	    $r = rand();

	    my $m;
	    for ($m = 1; $m <= $N; $m ++) {
		if ($r > $cum[$m]) { next; }
		else { $list_ref->[$n] = $m; last; }
	    } 
	}
	
    }

    if (1||$verbose) {
 	for (my $n = 1; $n <= $N; $n ++) { print "$list_ref->[$n]\n"; }
   }
}

sub boostrapfile {
    my ($N, $file, $outfile, $list_ref, $verbose) = @_;

    open(OUTFILE, ">$outfile");
    for (my $n = 1; $n <= $N; $n ++) {
	my $ali = FUNCS::extract_from_sto($list_ref->[$n], $file, $verbose);
	printf OUTFILE "# STOCKHOLM 1.0\n";
	printf OUTFILE "$ali";
    }

    close (OUTFILE);
}
```
