## Supplementary material for "What does it take to learn the rules of RNA base pairing? A lot less than you may think": cwr_training_set.pl

```
#!/usr/bin/perl -w
#cwr_training_set.pl

use strict;
use Class::Struct;

use vars qw ($opt_f $opt_n $opt_v);  # required if strict used
use Getopt::Std;
getopts ('a:f:n:pv');

# Print a helpful message if the user provides no input file.
if (!@ARGV) {
        print "usage:  cwr_training_set.pl [options] infile outfile\n\n";
        print "options:\n";
	print "-f <x>:  remove seqs with more than <x> identity [default all]\n";
	print "-n <n>:  get <n> seqs per family [default all]\n";
	print "-v    :  be verbose\n";
	exit;
}
my $infile  = shift;
my $outfile = shift;
system("rm $outfile\n");

my $verbose = 0;
if ($opt_v) { $verbose = 1;}

my $nextract = -1;
if ($opt_n) { $nextract = $opt_n; }

my $esl_miniapps = "~/src/easel/miniapps";
if ($verbose) {

    print "infile: $infile\n";
    print "outfile: $outfile\n";
}

srand;

my $filter = 1.0;
if ($opt_f) { $filter = $opt_f; }

create_training_set($filter, $infile, $outfile);

sub create_training_set {
    my ($filter, $infile, $outfile) = @_;

    my $infile_wuss = "$infile.wuss";
    my $finfile = "$infile_wuss.filter";
    my $auxfile = "$infile.aux";
    my $auxoutfile = "$outfile.aux";
    my $extract = $nextract;
    my $ex = 0;

    system("$esl_miniapps/esl-reformat --fullwuss stockholm $infile > $infile_wuss\n");
    system("$esl_miniapps/esl-alimanip --sindi --rm-gc SS_cons $infile_wuss > $auxfile\n");
    system("mv $auxfile $infile_wuss\n");

    if ($filter < 1.0) {
	#system("echo $esl_miniapps/esl-weight -f --idf $filter $infile_wuss\n");
	system("$esl_miniapps/esl-weight -f --idf $filter $infile_wuss > $finfile\n");
	system("mv $finfile $infile_wuss\n");
	#system("more $infile_wuss\n");
    }

    my @seqname;
    my $n = 0;
    open(INFILE, "$infile_wuss");
    while(<INFILE>) {
	if (/^([^\#\/]\S+)\s+/) {
	    $seqname[$n] = $1;
	    #print "$seqname[$n]\n";
	    $n ++;
	}
	elsif (/^$/ && $n > 0) { last; }
    }
    close(INFILE);
    if ($verbose) { print "nsq=$n\n\n"; }

   if ($extract < 0 || $n < $extract) { 

	$extract = $n;

	for (my $x = 0; $x < $n; $x ++) {

	    my $name = $seqname[$x];

	    if ($name =~ /^\S+$/) {
		
		open(AUX, ">$auxfile");
		print AUX "$name\n";
		close(AUX);
		
		if ($verbose) { 
		    system("more $auxfile\n");
		    system("echo $esl_miniapps/esl-alimanip --seq-k $auxfile $infile_wuss\n"); 
		}
		system("$esl_miniapps/esl-alimanip --seq-k $auxfile $infile_wuss >> $auxoutfile\n");
		system("rm $auxfile\n");
	    }
	}
    }
    else {
	while ($ex < $extract) {
	    
	    my $draw = rand(@seqname);
	    my $name = $seqname[$draw];

	    if ($name =~ /^\S+$/) {
		
		open(AUX, ">$auxfile");
		print AUX "$name\n";
		close(AUX);
		
		$ex ++;
		$seqname[$draw] = "";
		if ($verbose) { 
		    print "DRAW $draw/$n\n";
		    system("more $auxfile\n");
		    system("echo $esl_miniapps/esl-alimanip --seq-k $auxfile $infile_wuss\n"); 
		}
		system("$esl_miniapps/esl-alimanip --seq-k $auxfile $infile_wuss >> $auxoutfile\n");
		
		system("rm $auxfile\n");
	    }
	}
    }
    
    system("$esl_miniapps/esl-reformat --nogap  stockholm $auxoutfile >> $outfile\n");
    
    system("rm $infile_wuss\n");
    system("rm $auxoutfile\n");

    return $extract;
}
```
