## Supplementary material for "What does it take to learn the rules of RNA base pairing? A lot less than you may think": fileinfo.pl

```
#!/usr/bin/perl -w
#fileinfo.pl

use strict;
use Class::Struct;
use lib '/groups/eddy/home/rivase/src/tornado/scripts';
use lib '/Users/rivase/src/tornado/scripts';
use FUNCS;

use vars qw ($opt_v);  # required if strict used
use Getopt::Std;
getopts ('v');

   
# Print a helpful message if the user provides no input file.
if (!@ARGV) {
        print "usage:  fileinfo.pl [options] <stofile>\n\n";
        print "options:\n";
	exit;
}


my $stofile = shift;

my $esl_compstruct = "~/src/easel/miniapps/esl-compstruct";


my $verbose = 0;
if ($opt_v) { $verbose = 1; }

print "file: $stofile\n";
my $NSQ = 0;     # total number of sequences according to the original file
my @sqinfo;
my $NAC = 0;     #number of different ac within family
my @ACname;      #ac names
my @IDname;      #id names
my @nsq_fam_AC;  #number of sqs within ac
FUNCS::parse_trustedRNAfile($stofile, \$NSQ, \@sqinfo, \$NAC, \@ACname, \@IDname, \@nsq_fam_AC, $verbose);

print "NAC $NAC\n";
for ($a = 1; $a <= $NAC; $a++) {
    printf "acc[$a] %s[%d] %s \n", $ACname[$a], $nsq_fam_AC[$a], $IDname[$a];
    
}
if ($verbose) {
    print "NSEQ $NSQ\n";
    for (my $s = 1; $s <= $NSQ; $s++) {
	printf "sq[%s] AC %s ID %s name %s\n", $s, $sqinfo[$s]->{"SQINFO::AC"}, $sqinfo[$s]->{"SQINFO::ID"}, $sqinfo[$s]->{"SQINFO::name"};
    }
}
```
