## Supplementary material for "What does it take to learn the rules of RNA base pairing? A lot less than you may think": FUNCS.pm

```
package FUNCS;
 
use strict;
use warnings;
use Class::Struct;


our $VERSION = "1.00";

struct SQINFO => {
name         => '$',
ID           => '$',
AC           => '$',
len          => '$',
inside       => '$',
null         => '$',
lod          => '$',
bestF        => '$',
bestF_sen    => '$',
bestF_ppv    => '$',
bestF_fp     => '$', # found pairs
bestF_tfp    => '$', # true found pairs
tpairs       => '$',
bc           => '@',
bcD          => '$',
};

my $easel = "~/src/easel/miniapps";
my $esl_reformat = "$easel/esl-reformat";
my $esl_afetch   = "$easel/esl-afetch";
my $esl_alistats = "$easel/esl-alistat";

#use constant GNUPLOT => '/usr/local/gnuplot/bin/gnuplot';
use constant GNUPLOT => '/usr/bin/gnuplot';


sub accumulate_averages {
    my ($val, $meanval_ref, $meansquareval_ref) = @_;

    $$meanval_ref       += $val;
    $$meansquareval_ref += $val*$val;
}

sub add_bases {
    my ($b1, $b2, $bpcount_ref) = @_;

    my $idx = idx($b1,$b2);
    if ($idx > -1) { $bpcount_ref->[$idx] ++; }
}

sub alphabet {
    my ($abcl_ref, $abcr_ref) = @_;

    my $len;

    $abcl_ref->[0]  = 'A';
    $abcl_ref->[1]  = 'B';
    $abcl_ref->[2]  = 'C';
    $abcl_ref->[3]  = 'D';
    $abcl_ref->[4]  = 'E';
    $abcl_ref->[5]  = 'F';
    $abcl_ref->[6]  = 'G';
    $abcl_ref->[7]  = 'H';
    $abcl_ref->[8]  = 'I';
    $abcl_ref->[9]  = 'J';
    $abcl_ref->[10] = 'K';
    $abcl_ref->[11] = 'L';
    $abcl_ref->[12] = 'M';
    $abcl_ref->[13] = 'N';
    $abcl_ref->[14] = 'O';
    $abcl_ref->[15] = 'P';
    $abcl_ref->[16] = 'Q';
    $abcl_ref->[17] = 'R';
    $abcl_ref->[18] = 'S';
    $abcl_ref->[19] = 'T';
    $abcl_ref->[20] = 'U';
    $abcl_ref->[21] = 'V';
    $abcl_ref->[22] = 'W';
    $abcl_ref->[23] = 'X';
    $abcl_ref->[24] = 'Y';
    $abcl_ref->[25] = 'Z';
    $abcl_ref->[26] = '0';
    $abcl_ref->[27] = '2';
    $abcl_ref->[28] = '4';
    $abcl_ref->[29] = '6';
    $abcl_ref->[30] = '8';
    $abcl_ref->[31] = '+';
    $abcl_ref->[32] = '*';
 
    $abcr_ref->[0]  = 'a';
    $abcr_ref->[1]  = 'b';
    $abcr_ref->[2]  = 'c';
    $abcr_ref->[3]  = 'd';
    $abcr_ref->[4]  = 'e';
    $abcr_ref->[5]  = 'f';
    $abcr_ref->[6]  = 'g';
    $abcr_ref->[7]  = 'h';
    $abcr_ref->[8]  = 'i';
    $abcr_ref->[9]  = 'j';
    $abcr_ref->[10] = 'k';
    $abcr_ref->[11] = 'l';
    $abcr_ref->[12] = 'm';
    $abcr_ref->[13] = 'n';
    $abcr_ref->[14] = 'o';
    $abcr_ref->[15] = 'p';
    $abcr_ref->[16] = 'q';
    $abcr_ref->[17] = 'r';
    $abcr_ref->[18] = 's';
    $abcr_ref->[19] = 't';
    $abcr_ref->[20] = 'u';
    $abcr_ref->[21] = 'v';
    $abcr_ref->[22] = 'w';
    $abcr_ref->[23] = 'x';
    $abcr_ref->[24] = 'y';
    $abcr_ref->[25] = 'z';
    $abcr_ref->[26] = '1';
    $abcr_ref->[27] = '3';
    $abcr_ref->[28] = '5';
    $abcr_ref->[29] = '7';
    $abcr_ref->[30] = '9';
    $abcr_ref->[31] = '@';
    $abcr_ref->[32] = '/';

    return 33;
}

sub rev_alphabet {
    my ($char) = @_;

    my $x;

    if    ($char eq 'A') { $x = 0; }
    elsif ($char eq 'B') { $x = 1; }
    elsif ($char eq 'C') { $x = 2; }
    elsif ($char eq 'D') { $x = 3; }
    elsif ($char eq 'E') { $x = 4; }
    elsif ($char eq 'F') { $x = 5; }
    elsif ($char eq 'G') { $x = 6; }
    elsif ($char eq 'H') { $x = 7; }
    elsif ($char eq 'I') { $x = 8; }
    elsif ($char eq 'J') { $x = 9; }
    elsif ($char eq 'K') { $x = 10; }
    elsif ($char eq 'L') { $x = 11; }
    elsif ($char eq 'M') { $x = 12; }
    elsif ($char eq 'N') { $x = 13; }
    elsif ($char eq 'O') { $x = 14; }
    elsif ($char eq 'P') { $x = 15; }
    elsif ($char eq 'Q') { $x = 16; }
    elsif ($char eq 'R') { $x = 17; }
    elsif ($char eq 'S') { $x = 18; }
    elsif ($char eq 'T') { $x = 19; }
    elsif ($char eq 'U') { $x = 20; }
    elsif ($char eq 'V') { $x = 21; }
    elsif ($char eq 'W') { $x = 22; }
    elsif ($char eq 'X') { $x = 23; }
    elsif ($char eq 'Y') { $x = 24; }
    elsif ($char eq 'Z') { $x = 25; }
    elsif ($char eq '0') { $x = 26; }
    elsif ($char eq '2') { $x = 27; }
    elsif ($char eq '4') { $x = 28; }
    elsif ($char eq '6') { $x = 29; }
    elsif ($char eq '8') { $x = 30; }
    elsif ($char eq '+') { $x = 31; }
    elsif ($char eq '*') { $x = 32; }

    elsif ($char eq 'a') { $x = 0; }
    elsif ($char eq 'b') { $x = 1; }
    elsif ($char eq 'c') { $x = 2; }
    elsif ($char eq 'd') { $x = 3; }
    elsif ($char eq 'e') { $x = 4; }
    elsif ($char eq 'f') { $x = 5; }
    elsif ($char eq 'g') { $x = 6; }
    elsif ($char eq 'h') { $x = 7; }
    elsif ($char eq 'i') { $x = 8; }
    elsif ($char eq 'j') { $x = 9; }
    elsif ($char eq 'k') { $x = 10; }
    elsif ($char eq 'l') { $x = 11; }
    elsif ($char eq 'm') { $x = 12; }
    elsif ($char eq 'n') { $x = 13; }
    elsif ($char eq 'o') { $x = 14; }
    elsif ($char eq 'p') { $x = 15; }
    elsif ($char eq 'q') { $x = 16; }
    elsif ($char eq 'r') { $x = 17; }
    elsif ($char eq 's') { $x = 18; }
    elsif ($char eq 't') { $x = 19; }
    elsif ($char eq 'u') { $x = 20; }
    elsif ($char eq 'v') { $x = 21; }
    elsif ($char eq 'w') { $x = 22; }
    elsif ($char eq 'x') { $x = 23; }
    elsif ($char eq 'y') { $x = 24; }
    elsif ($char eq 'z') { $x = 25; }
    elsif ($char eq '1') { $x = 26; }
    elsif ($char eq '3') { $x = 27; }
    elsif ($char eq '5') { $x = 28; }
    elsif ($char eq '7') { $x = 29; }
    elsif ($char eq '9') { $x = 30; }
    elsif ($char eq '@') { $x = 31; }
    elsif ($char eq '/') { $x = 32; }

    else { print "don't recognize character $char\n"; die; }

    return $x;
}

sub blastn {

    my ($formatdb, $blastn, $qfile, $dbfile, $verbose) = @_;

    my $queryname = "$qfile";
    if    ($queryname =~ /\/([^\/]+)$/) { $queryname = $1; }
    elsif ($queryname =~ /^([^\/]+)$/)  { $queryname = $1; }
    
    my $blastfile = "$dbfile\_$queryname.blastn";

    system("$formatdb -p F -i $dbfile\n");
    system("$blastn  -p blastn -i $qfile -d $dbfile > $blastfile\n");
    system("rm formatdb.log");
   if ($verbose) { print "BLAST:$blastfile\n"; system("more $blastfile\n"); }

    return $blastfile;
}

sub bpmatrix_add {
    my ($bpmtx_ref, $bpmtx_cum_ref, $flipped) = @_;

    if (!$flipped) {
	for (my $x = 0; $x < 16; $x ++) {
	    $bpmtx_cum_ref->[$x] += $bpmtx_ref->[$x];
	}
    }
    else {
	    $bpmtx_cum_ref->[0]  += $bpmtx_ref->[0];
	    $bpmtx_cum_ref->[5]  += $bpmtx_ref->[5];
	    $bpmtx_cum_ref->[10] += $bpmtx_ref->[10];
	    $bpmtx_cum_ref->[15] += $bpmtx_ref->[15];

	    $bpmtx_cum_ref->[1]  += $bpmtx_ref->[4];
	    $bpmtx_cum_ref->[4]  += $bpmtx_ref->[1];

	    $bpmtx_cum_ref->[2]  += $bpmtx_ref->[8];
	    $bpmtx_cum_ref->[8]  += $bpmtx_ref->[2];

	    $bpmtx_cum_ref->[3]  += $bpmtx_ref->[12];
	    $bpmtx_cum_ref->[12] += $bpmtx_ref->[3];

	    $bpmtx_cum_ref->[6]  += $bpmtx_ref->[9];
	    $bpmtx_cum_ref->[9]  += $bpmtx_ref->[6];

	    $bpmtx_cum_ref->[7]  += $bpmtx_ref->[13];
	    $bpmtx_cum_ref->[13] += $bpmtx_ref->[7];

	    $bpmtx_cum_ref->[11] += $bpmtx_ref->[14];
	    $bpmtx_cum_ref->[14] += $bpmtx_ref->[11];
    }
}

sub bpmatrix_copy {
    my ($bpmtx_ref, $bpmtx2_ref) = @_;
    
    for (my $x = 0; $x < 16; $x ++) {
	$bpmtx2_ref->[$x] = $bpmtx_ref->[$x];
    }
}

sub bpmatrix_plusone_prior {
    my ($bpmtx_ref) = @_;

    for (my $x = 0; $x < 16; $x ++) {
	$bpmtx_ref->[$x] += 1;
    }
}

sub bpmatrix_print {
    my ($out, $bpmtx_ref) = @_;

    for (my $x = 0; $x < 16; $x ++) {
	if ($bpmtx_ref->[$x] > -1) { printf $out "%9.2f ", $bpmtx_ref->[$x]; } else { printf $out "   ------ "; }
    }
    printf $out "\n";
}

sub bpmatrix_print_square {
    my ($bpmtx_ref) = @_;

    for (my $x = 0; $x < 16; $x ++) {
	if ($x%4==0) { if ($bpmtx_ref->[$x] > -1) { printf "\n%9.2f ", $bpmtx_ref->[$x]; } else { printf "\n   ------ "; } }
	else         { if ($bpmtx_ref->[$x] > -1) { printf "%9.2f ",   $bpmtx_ref->[$x]; } else { printf "   ------ ";   }  }
    }
    printf "\n";
}
sub bpmatrix_print_tornado {
    my ($out, $type, $name, $bpmtx_ref, $symmetric) = @_;

    my $sum = bpmatrix_sum($bpmtx_ref);

    print $out "edist : 2 : 0 : 1 : $type : $name : 0 # one $type basepair distribution\n";
    printf $out "NN  = -log(%d)\n", $sum;
    
    if (!$symmetric) {
	printf $out  "AA += log(%d)\n", $bpmtx_ref->[0];
	printf $out  "AC += log(%d)\n", $bpmtx_ref->[1];
	printf $out  "AG += log(%d)\n", $bpmtx_ref->[2];
	printf $out  "AU += log(%d)\n", $bpmtx_ref->[3];
	
	printf $out  "CA += log(%d)\n", $bpmtx_ref->[4];
	printf $out  "CC += log(%d)\n", $bpmtx_ref->[5];
	printf $out  "CG += log(%d)\n", $bpmtx_ref->[6];
	printf $out  "CU += log(%d)\n", $bpmtx_ref->[7];
	
	printf $out  "GA += log(%d)\n", $bpmtx_ref->[8];
	printf $out  "GC += log(%d)\n", $bpmtx_ref->[9];
	printf $out  "GG += log(%d)\n", $bpmtx_ref->[10];
	printf $out  "GU += log(%d)\n", $bpmtx_ref->[11];
	
	printf $out  "UA += log(%d)\n", $bpmtx_ref->[12];
	printf $out  "UC += log(%d)\n", $bpmtx_ref->[13];
	printf $out  "UG += log(%d)\n", $bpmtx_ref->[14];
	printf $out  "UU += log(%d)\n", $bpmtx_ref->[15];
    }
    else {
	printf $out  "AA +=       log(%d)\n", $bpmtx_ref->[0];
	printf $out  "AC += 0.5 * log(%d)\n", $bpmtx_ref->[1];
	printf $out  "AG += 0.5 * log(%d)\n", $bpmtx_ref->[2];
	printf $out  "AU += 0.5 * log(%d)\n", $bpmtx_ref->[3];
	
	printf $out  "CA += 0.5 * log(%d)\n", $bpmtx_ref->[1];
	printf $out  "CC +=       log(%d)\n", $bpmtx_ref->[5];
	printf $out  "CG += 0.5 * log(%d)\n", $bpmtx_ref->[6];
	printf $out  "CU += 0.5 * log(%d)\n", $bpmtx_ref->[7];
	
	printf $out  "GA += 0.5 * log(%d)\n", $bpmtx_ref->[2];
	printf $out  "GC += 0.5 * log(%d)\n", $bpmtx_ref->[6];
	printf $out  "GG +=       log(%d)\n", $bpmtx_ref->[10];
	printf $out  "GU += 0.5 * log(%d)\n", $bpmtx_ref->[11];
	
	printf $out  "UA += 0.5 * log(%d)\n", $bpmtx_ref->[3];
	printf $out  "UC += 0.5 * log(%d)\n", $bpmtx_ref->[7];
	printf $out  "UG += 0.5 * log(%d)\n", $bpmtx_ref->[11];
	printf $out  "UU +=       log(%d)\n", $bpmtx_ref->[15];
    }

}

sub bpmatrix_sum {
    my ($bpmtx_ref) = @_;

    my $sum = 0.0;

    for (my $x = 0; $x < 16; $x ++) {
	$sum += $bpmtx_ref->[$x];
    }
    return $sum;
}

sub bpmatrix_symmetrize {
    my ($bpmtx_ref) = @_;

    $bpmtx_ref->[1]  += $bpmtx_ref->[4];  $bpmtx_ref->[4]  = -1; 
    $bpmtx_ref->[2]  += $bpmtx_ref->[8];  $bpmtx_ref->[8]  = -1; 
    $bpmtx_ref->[3]  += $bpmtx_ref->[12]; $bpmtx_ref->[12] = -1; 
    $bpmtx_ref->[6]  += $bpmtx_ref->[9];  $bpmtx_ref->[9]  = -1; 
    $bpmtx_ref->[7]  += $bpmtx_ref->[13]; $bpmtx_ref->[13] = -1; 
    $bpmtx_ref->[11] += $bpmtx_ref->[14]; $bpmtx_ref->[14] = -1; 
}

sub bpmatrix_zero {
    my ($bpmtx_ref) = @_;

    for (my $x = 0; $x < 16; $x ++) {
	$bpmtx_ref->[$x] = 0.;
    }
}

sub bpseq2stk {
    my ($bpseqfile, $stofile, $verbose) = @_;
    
    my $tmpfile = "$stofile.tmp";
    
    my $sq_name = "$bpseqfile"; if ($sq_name =~ /^(\S+)\.bpseq$/) { $sq_name = $1; }
    if ($sq_name =~ /\/([^\/]+)$/) { $sq_name = $1; }
 
    my $len = 0;
    my $nsq = 1;
    my $sq  = "";
    my @ct;
    undef(@ct);
    my $pos1;
    my $pos2;
    # some positions have assigned more than one bp, we'll pick the first one
    my $nbad = 0;
    my @badpos = ();
   open(OUTFILE, "$bpseqfile") or die "eh? $bpseqfile: $!";
    while(<OUTFILE>) {
	if (/^\s*(\d+)\s+(\S+)\s+(\d+)/) { 
	    $pos1 = $1;
	    $pos2 = $3;
	    my $res = "$2";

	    $len ++;
	    if (pos_is_good($pos1, $nbad, \@badpos)) {
		
		if ($len != $pos1) { 
		    print "warning, multiple annotations. Removing extra pair $pos1-$pos2\n"; 
		    $badpos[$nbad++] = $pos2;
		    $len = $pos1; 
		}
		else { 
		    $sq .= $res;
		    $ct[$pos1] = $pos2; 
		}
	    }
	    else { $sq .= $res; $ct[$pos1] = 0; }
	}
    }
    close (OUTFILE);
    if ($len != $pos1) { print "warning, multiple annotations. Removing extra pair $pos1-$pos2\n"; }
    
    bpseq2stk_oneseq($tmpfile, $nsq, $sq_name, $sq, $len, \@ct, $verbose);


    if ($verbose) { system("more $tmpfile\n"); }
    system("$esl_reformat stockholm  $tmpfile > $stofile\n");
    system("rm $tmpfile\n");
}

sub pos_is_good {
    my ($pos, $nb, $bad_ref) = @_;

    for (my $b = 0; $b < $nb; $b ++) {
	if ($pos == $bad_ref->[$b]) { return 0; }
    }

    return 1;
}

sub bpseq2stk_oneseq {
    my ($stkfile, $nsq, $sq_name, $sq, $len, $ct_ref, $verbose) = @_;
    
    my $split = 50;
    my $ss = "";


    if ($nsq > 0) {
	
	for (my $x = 1; $x <= $len; $x++) {
	    if   ($ct_ref->[$x] == 0) { $ss .= "."; }
	    elsif($ct_ref->[$x] > $x) { $ss .= "("; }
	    elsif($ct_ref->[$x] < $x) { $ss .= ")"; }
	    else                      { print "bad ct for pos=$x len=$len\n"; die; }
	}
	if (length($ss) != length($sq)) { printf "bad ct for seq %s. sq_len = %d ss_len = %d\n", $sq_name, length($sq), length($ss); die; }
	if ($verbose) { print "len $len\n$sq\n$ss\n"; }
	
	my $short_name = $sq_name; 
	if ($short_name =~ /^(\S+)/) { $short_name = $1; }
	
	my $ss_line = "#=GR $short_name SS";
	
	while(length($short_name) < length($ss_line)) {
	    $short_name .= " ";
	}
	
	$sq =~ s/\n//g;
	$ss =~ s/\n//g;

	if ($verbose) {
	    print "short;$short_name+\n";
	    print "short;$ss_line+\n";
	    print "$sq\n$ss\n";
	}
	my $nsplit;
	my @sq;
	my @ss;
	
	my $s;
	
	$s = 0;
	
	while (length($sq) >= $split) {
	    $sq =~ s/^(.{$split})//; $sq[$s++] = $1;
	}
	if ($sq) { $sq =~ s/\n//; $sq[$s++] = $sq; }
	
	$nsplit = $s;
	
	$s = 0;
	while (length($ss) >= $split) {
	    $ss =~ s/^(.{$split})//; $ss[$s++] = $1;
	}
	if ($ss) { $ss =~ s/\n//; $ss[$s++] = $ss; }
	
	if ($s != $nsplit) { die("bad split"); }
	
	open(STKFILE, ">>$stkfile");
	printf STKFILE "# STOCKHOLM 1.0\n\n";
	#printf STKFILE "#=GS $sq_name\n\n";
	for (my $p = 0; $p < $nsplit; $p++) {
	    printf STKFILE "$short_name $sq[$p]\n";
	    printf STKFILE "$ss_line $ss[$p]\n\n";
	}
	printf STKFILE "//\n";
	close(STKFILE);
    }
}

sub calculate_averages {
    my ($meanval_ref, $stdval_ref, $number) = @_;

    my $mean = $$meanval_ref;
    my $std  = $$stdval_ref;

    if ($number > 1) {
        $mean /= $number;

        $std -= $mean*$mean*$number;
        $std /= ($number-1);
        if ($std < 0. && $std> -0.00001) { $std = 0.0; }
        $std  = sqrt($std);
    }
    elsif ($number == 1) {
        $mean /= $number;
        $std   = 0.0;
    }
    else {
        $mean = 0.0;
        $std  = 0.0;
    }

    $$meanval_ref = $mean;
    $$stdval_ref  = $std;

}

sub calculateF {
    my ($sen, $ppv) = @_;

    my $F;
    if ($sen =~ /^nan$/ || $ppv =~ /^nan$/) { $F = "nan"; }
    elsif ($sen + $ppv == 0)                { $F = "nan"; }
    else                                    { $F = 2.0*$sen*$ppv/($sen+$ppv); }
    return $F;
}

sub base_is_valid {
    my ($b) = @_;
    if ($b ne '-' && $b ne 'N' && $b ne '?') { return 1; }
    return 0;
}

sub base_is_triplet {
    my ($pos, $alisq,
	$ct_cWW_ref, $ct_tWW_ref, $ct_cWH_ref, $ct_tWH_ref, $ct_cWS_ref, $ct_tWS_ref,
	$ct_cHW_ref, $ct_tHW_ref, $ct_cHH_ref, $ct_tHH_ref, $ct_cHS_ref, $ct_tHS_ref,
	$ct_cSW_ref, $ct_tSW_ref, $ct_cSH_ref, $ct_tSH_ref, $ct_cSs_ref, $ct_tSs_ref, $ct_csS_ref, $ct_tsS_ref) = @_;
    
    my $b_nbps = 0;
    my $istriplet = 0;

    my $b = substr($alisq, $pos, 1);
    if (!base_is_valid($b)) { return 0; }

    if ($ct_cWW_ref->[$pos] != -1 && base_is_valid(substr($alisq, $ct_cWW_ref->[$pos], 1))) { $b_nbps ++; }
    if ($ct_tWW_ref->[$pos] != -1 && base_is_valid(substr($alisq, $ct_tWW_ref->[$pos], 1))) { $b_nbps ++; }
    if ($ct_cWH_ref->[$pos] != -1 && base_is_valid(substr($alisq, $ct_cWH_ref->[$pos], 1))) { $b_nbps ++; }
    if ($ct_tWH_ref->[$pos] != -1 && base_is_valid(substr($alisq, $ct_tWH_ref->[$pos], 1))) { $b_nbps ++; }
    if ($ct_cWS_ref->[$pos] != -1 && base_is_valid(substr($alisq, $ct_cWS_ref->[$pos], 1))) { $b_nbps ++; }
    if ($ct_tWS_ref->[$pos] != -1 && base_is_valid(substr($alisq, $ct_tWS_ref->[$pos], 1))) { $b_nbps ++; }
    
    if ($ct_cHW_ref->[$pos] != -1 && base_is_valid(substr($alisq, $ct_cHW_ref->[$pos], 1))) { $b_nbps ++; }
    if ($ct_tHW_ref->[$pos] != -1 && base_is_valid(substr($alisq, $ct_tHW_ref->[$pos], 1))) { $b_nbps ++; }
    if ($ct_cHH_ref->[$pos] != -1 && base_is_valid(substr($alisq, $ct_cHH_ref->[$pos], 1))) { $b_nbps ++; }
    if ($ct_tHH_ref->[$pos] != -1 && base_is_valid(substr($alisq, $ct_tHH_ref->[$pos], 1))) { $b_nbps ++; }
    if ($ct_cHS_ref->[$pos] != -1 && base_is_valid(substr($alisq, $ct_cHS_ref->[$pos], 1))) { $b_nbps ++; }
    if ($ct_tHS_ref->[$pos] != -1 && base_is_valid(substr($alisq, $ct_tHS_ref->[$pos], 1))) { $b_nbps ++; }
    
    if ($ct_cSW_ref->[$pos] != -1 && base_is_valid(substr($alisq, $ct_cSW_ref->[$pos], 1))) { $b_nbps ++; }
    if ($ct_tSW_ref->[$pos] != -1 && base_is_valid(substr($alisq, $ct_tSW_ref->[$pos], 1))) { $b_nbps ++; }
    if ($ct_cSH_ref->[$pos] != -1 && base_is_valid(substr($alisq, $ct_cSH_ref->[$pos], 1))) { $b_nbps ++; }
    if ($ct_tSH_ref->[$pos] != -1 && base_is_valid(substr($alisq, $ct_tSH_ref->[$pos], 1))) { $b_nbps ++; }
    if ($ct_cSs_ref->[$pos] != -1 && base_is_valid(substr($alisq, $ct_cSs_ref->[$pos], 1))) { $b_nbps ++; }
    if ($ct_tSs_ref->[$pos] != -1 && base_is_valid(substr($alisq, $ct_tSs_ref->[$pos], 1))) { $b_nbps ++; }
    if ($ct_csS_ref->[$pos] != -1 && base_is_valid(substr($alisq, $ct_csS_ref->[$pos], 1))) { $b_nbps ++; }
    if ($ct_tsS_ref->[$pos] != -1 && base_is_valid(substr($alisq, $ct_tsS_ref->[$pos], 1))) { $b_nbps ++; }
    
    if ($b_nbps > 1) { $istriplet = 1; }
    return $istriplet;
}

sub cat_ali {
    my ($aliall, $n, $ali_ref) = @_; 

    for (my $x = 0; $x < $n; $x ++) {
	system("more $ali_ref->[$x] >> $aliall\n");
    }
}

sub collect_alistats_tertiary {
    my ($nsq, $sqname_ref, $alisq_ref, $alimaprefsq_ref, $verbose,
	$ret_tot_nb_cWWinternal, $ret_tot_nb_cWWinternal_noncWWpaired, 
	$ret_tot_nbp_cWW_nopk, $ret_tot_nbp_tWW_nopk, $ret_tot_nbp_cWH_nopk, $ret_tot_nbp_tWH_nopk, $ret_tot_nbp_cWS_nopk, $ret_tot_nbp_tWS_nopk, 
	$ret_tot_nbp_cHW_nopk, $ret_tot_nbp_tHW_nopk, $ret_tot_nbp_cHH_nopk, $ret_tot_nbp_tHH_nopk, $ret_tot_nbp_cHS_nopk, $ret_tot_nbp_tHS_nopk, 
	$ret_tot_nbp_cSW_nopk, $ret_tot_nbp_tSW_nopk, $ret_tot_nbp_cSH_nopk, $ret_tot_nbp_tSH_nopk, $ret_tot_nbp_cSS_nopk, $ret_tot_nbp_tSS_nopk, 
	                                 $ret_tot_nbp_tWW_nopk_notriplet, $ret_tot_nbp_cWH_nopk_notriplet, $ret_tot_nbp_tWH_nopk_notriplet, $ret_tot_nbp_cWS_nopk_notriplet, $ret_tot_nbp_tWS_nopk_notriplet, 
	$ret_tot_nbp_cHW_nopk_notriplet, $ret_tot_nbp_tHW_nopk_notriplet, $ret_tot_nbp_cHH_nopk_notriplet, $ret_tot_nbp_tHH_nopk_notriplet, $ret_tot_nbp_cHS_nopk_notriplet, $ret_tot_nbp_tHS_nopk_notriplet, 
	$ret_tot_nbp_cSW_nopk_notriplet, $ret_tot_nbp_tSW_nopk_notriplet, $ret_tot_nbp_cSH_nopk_notriplet, $ret_tot_nbp_tSH_nopk_notriplet, $ret_tot_nbp_cSS_nopk_notriplet, $ret_tot_nbp_tSS_nopk_notriplet, 
	$ct_cWW_ref, $ct_tWW_ref, $ct_cWH_ref, $ct_tWH_ref, $ct_cWS_ref, $ct_tWS_ref,
	$ct_cHW_ref, $ct_tHW_ref, $ct_cHH_ref, $ct_tHH_ref, $ct_cHS_ref, $ct_tHS_ref,
	$ct_cSW_ref, $ct_tSW_ref, $ct_cSH_ref, $ct_tSH_ref, $ct_cSs_ref, $ct_tSs_ref, $ct_csS_ref, $ct_tsS_ref
	) = @_;

    my $alilen = length($alisq_ref->[0]);

    my $is_b_cWWinternal;
    my $is_b_cWWinternal_noncWWpaired;
    
    my $is_b_cWW_paired;
    my $is_b_tWW_paired;
    my $is_b_cWH_paired;
    my $is_b_tWH_paired;
    my $is_b_cWS_paired;
    my $is_b_tWS_paired;

    my $is_b_cHW_paired;
    my $is_b_tHW_paired;
    my $is_b_cHH_paired;
    my $is_b_tHH_paired;
    my $is_b_cHS_paired;
    my $is_b_tHS_paired;

    my $is_b_cSW_paired;
    my $is_b_tSW_paired;
    my $is_b_cSH_paired;
    my $is_b_tSH_paired;
    my $is_b_cSS_paired;
    my $is_b_tSS_paired;

    my $is_b_cWW_pk;
    my $is_b_tWW_pk;
    my $is_b_cWH_pk;
    my $is_b_tWH_pk;
    my $is_b_cWS_pk;
    my $is_b_tWS_pk;

    my $is_b_cHW_pk;
    my $is_b_tHW_pk;
    my $is_b_cHH_pk;
    my $is_b_tHH_pk;
    my $is_b_cHS_pk;
    my $is_b_tHS_pk;

    my $is_b_cSW_pk;
    my $is_b_tSW_pk;
    my $is_b_cSH_pk;
    my $is_b_tSH_pk;
    my $is_b_cSS_pk;
    my $is_b_tSS_pk;

    # transform ct to symbols to add to alignment
    my $cWWss = "";
    my $tWWss = "";
    my $cWHss = "";
    my $tWHss = "";
    my $cWSss = "";
    my $tWSss = "";

    my $cHWss = "";
    my $tHWss = "";
    my $cHHss = "";
    my $tHHss = "";
    my $cHSss = "";
    my $tHSss = "";

    my $cSWss = "";
    my $tSWss = "";
    my $cSHss = "";
    my $tSHss = "";
    my $cSsss = "";
    my $tSsss = "";   
    my $csSss = "";
    my $tsSss = "";   
    
    FUNCS::ct_to_wuss(length($alisq_ref->[0]), $alimaprefsq_ref,
		      $ct_cWW_ref, $ct_tWW_ref, $ct_cWH_ref, $ct_tWH_ref, $ct_cWS_ref, $ct_tWS_ref,
		      $ct_cHW_ref, $ct_tHW_ref, $ct_cHH_ref, $ct_tHH_ref, $ct_cHS_ref, $ct_tHS_ref,
		      $ct_cSW_ref, $ct_tSW_ref, $ct_cSH_ref, $ct_tSH_ref, $ct_cSs_ref, $ct_tSs_ref, $ct_csS_ref, $ct_tsS_ref,
		      \$cWWss, \$tWWss, \$cWHss, \$tWHss,\$cWSss, \$tWSss,
		      \$cHWss, \$tHWss, \$cHHss, \$tHHss,\$cHSss, \$tHSss,
		      \$cSWss, \$tSWss, \$cSHss, \$tSHss,\$cSsss, \$tSsss,\$csSss, \$tsSss);
 
    for (my $pos = 0; $pos < $alilen; $pos++) {

	$is_b_cWWinternal              = 0;
	$is_b_cWWinternal_noncWWpaired = 0;

	$is_b_cWW_pk = 0;
	$is_b_tWW_pk = 0;
	$is_b_cWH_pk = 0;
	$is_b_tWH_pk = 0;
	$is_b_cWS_pk = 0;
	$is_b_tWS_pk = 0;
	
	$is_b_cHW_pk = 0;
	$is_b_tHW_pk = 0;
	$is_b_cHH_pk = 0;
	$is_b_tHH_pk = 0;
	$is_b_cHS_pk = 0;
	$is_b_tHS_pk = 0;
	
	$is_b_cSW_pk = 0;
	$is_b_tSW_pk = 0;
	$is_b_cSH_pk = 0;
	$is_b_tSH_pk = 0;
	$is_b_cSS_pk = 0;
	$is_b_tSS_pk = 0;
		
	if (substr($cWWss, $pos, 1) =~ /^[\,\-\_\.]$/) { $is_b_cWWinternal = 1; }

	if ($ct_tWW_ref->[$pos] != -1) { $is_b_cWWinternal_noncWWpaired = 1; }
	if ($ct_cWH_ref->[$pos] != -1) { $is_b_cWWinternal_noncWWpaired = 1; }
	if ($ct_tWH_ref->[$pos] != -1) { $is_b_cWWinternal_noncWWpaired = 1; }
	if ($ct_cWS_ref->[$pos] != -1) { $is_b_cWWinternal_noncWWpaired = 1; }
	if ($ct_tWS_ref->[$pos] != -1) { $is_b_cWWinternal_noncWWpaired = 1; }

	if ($ct_cHW_ref->[$pos] != -1) { $is_b_cWWinternal_noncWWpaired = 1; }
	if ($ct_tHW_ref->[$pos] != -1) { $is_b_cWWinternal_noncWWpaired = 1; }
	if ($ct_cHH_ref->[$pos] != -1) { $is_b_cWWinternal_noncWWpaired = 1; }
	if ($ct_tHH_ref->[$pos] != -1) { $is_b_cWWinternal_noncWWpaired = 1; }
	if ($ct_cHS_ref->[$pos] != -1) { $is_b_cWWinternal_noncWWpaired = 1; }
	if ($ct_tHS_ref->[$pos] != -1) { $is_b_cWWinternal_noncWWpaired = 1; }

	if ($ct_cSW_ref->[$pos] != -1) { $is_b_cWWinternal_noncWWpaired = 1; }
	if ($ct_tSW_ref->[$pos] != -1) { $is_b_cWWinternal_noncWWpaired = 1; }
	if ($ct_cSH_ref->[$pos] != -1) { $is_b_cWWinternal_noncWWpaired = 1; }
	if ($ct_tSH_ref->[$pos] != -1) { $is_b_cWWinternal_noncWWpaired = 1; }
	if ($ct_cSs_ref->[$pos] != -1) { $is_b_cWWinternal_noncWWpaired = 1; }
	if ($ct_tSs_ref->[$pos] != -1) { $is_b_cWWinternal_noncWWpaired = 1; }
	if ($ct_csS_ref->[$pos] != -1) { $is_b_cWWinternal_noncWWpaired = 1; }
	if ($ct_tsS_ref->[$pos] != -1) { $is_b_cWWinternal_noncWWpaired = 1; }

	if (substr($cWWss, $pos, 1) =~ /^[A-Za-z]$/) { $is_b_cWW_pk = 1; }
	if (substr($tWWss, $pos, 1) =~ /^[A-Za-z]$/) { $is_b_tWW_pk = 1; }
	if (substr($cWHss, $pos, 1) =~ /^[A-Za-z]$/) { $is_b_cWH_pk = 1; }
	if (substr($tWHss, $pos, 1) =~ /^[A-Za-z]$/) { $is_b_tWH_pk = 1; }
	if (substr($cWSss, $pos, 1) =~ /^[A-Za-z]$/) { $is_b_cWS_pk = 1; }
	if (substr($tWSss, $pos, 1) =~ /^[A-Za-z]$/) { $is_b_tWS_pk = 1; }

	if (substr($cHWss, $pos, 1) =~ /^[A-Za-z]$/) { $is_b_cHW_pk = 1; }
	if (substr($tHWss, $pos, 1) =~ /^[A-Za-z]$/) { $is_b_tHW_pk = 1; }
	if (substr($cHHss, $pos, 1) =~ /^[A-Za-z]$/) { $is_b_cHH_pk = 1; }
	if (substr($tHHss, $pos, 1) =~ /^[A-Za-z]$/) { $is_b_tHH_pk = 1; }
	if (substr($cHSss, $pos, 1) =~ /^[A-Za-z]$/) { $is_b_cHS_pk = 1; }
	if (substr($tHSss, $pos, 1) =~ /^[A-Za-z]$/) { $is_b_tHS_pk = 1; }

	if (substr($cSWss, $pos, 1) =~ /^[A-Za-z]$/) { $is_b_cSW_pk = 1; }
	if (substr($tSWss, $pos, 1) =~ /^[A-Za-z]$/) { $is_b_tSW_pk = 1; }
	if (substr($cSHss, $pos, 1) =~ /^[A-Za-z]$/) { $is_b_cSH_pk = 1; }
	if (substr($tSHss, $pos, 1) =~ /^[A-Za-z]$/) { $is_b_tSH_pk = 1; }
	if (substr($cSsss, $pos, 1) =~ /^[A-Za-z]$/) { $is_b_cSS_pk = 1; }
	if (substr($tSsss, $pos, 1) =~ /^[A-Za-z]$/) { $is_b_tSS_pk = 1; }
	if (substr($csSss, $pos, 1) =~ /^[A-Za-z]$/) { $is_b_cSS_pk = 1; }
	if (substr($tsSss, $pos, 1) =~ /^[A-Za-z]$/) { $is_b_tSS_pk = 1; }

	my $base_is_triplet;
	my $pair_is_triplet;
	my $pair_is_good;

	for (my $x = 0; $x < $nsq; $x ++) {
	    my $b = substr($alisq_ref->[$x], $pos, 1);
	    if (base_is_valid($b)) 
	    {
		if ($is_b_cWWinternal)              { $$ret_tot_nb_cWWinternal ++;              }
		if ($is_b_cWWinternal_noncWWpaired) { $$ret_tot_nb_cWWinternal_noncWWpaired ++; }

		if ($ct_cWW_ref->[$pos] > $pos && base_is_valid(substr($alisq_ref->[$x], $ct_cWW_ref->[$pos], 1)) && !$is_b_cWW_pk) { $$ret_tot_nbp_cWW_nopk ++; }
		if ($ct_tWW_ref->[$pos] > $pos && base_is_valid(substr($alisq_ref->[$x], $ct_tWW_ref->[$pos], 1)) && !$is_b_tWW_pk) { $$ret_tot_nbp_tWW_nopk ++; }
		if ($ct_cWH_ref->[$pos] > $pos && base_is_valid(substr($alisq_ref->[$x], $ct_cWH_ref->[$pos], 1)) && !$is_b_cWH_pk) { $$ret_tot_nbp_cWH_nopk ++; }
		if ($ct_tWH_ref->[$pos] > $pos && base_is_valid(substr($alisq_ref->[$x], $ct_tWH_ref->[$pos], 1)) && !$is_b_tWH_pk) { $$ret_tot_nbp_tWH_nopk ++; }
		if ($ct_cWS_ref->[$pos] > $pos && base_is_valid(substr($alisq_ref->[$x], $ct_cWS_ref->[$pos], 1)) && !$is_b_cWS_pk) { $$ret_tot_nbp_cWS_nopk ++; }
		if ($ct_tWS_ref->[$pos] > $pos && base_is_valid(substr($alisq_ref->[$x], $ct_tWS_ref->[$pos], 1)) && !$is_b_tWS_pk) { $$ret_tot_nbp_tWS_nopk ++; }

		if ($ct_cHW_ref->[$pos] > $pos && base_is_valid(substr($alisq_ref->[$x], $ct_cHW_ref->[$pos], 1)) && !$is_b_cHW_pk) { $$ret_tot_nbp_cHW_nopk ++; }
		if ($ct_tHW_ref->[$pos] > $pos && base_is_valid(substr($alisq_ref->[$x], $ct_tHW_ref->[$pos], 1)) && !$is_b_tHW_pk) { $$ret_tot_nbp_tHW_nopk ++; }
		if ($ct_cHH_ref->[$pos] > $pos && base_is_valid(substr($alisq_ref->[$x], $ct_cHH_ref->[$pos], 1)) && !$is_b_cHH_pk) { $$ret_tot_nbp_cHH_nopk ++; }
		if ($ct_tHH_ref->[$pos] > $pos && base_is_valid(substr($alisq_ref->[$x], $ct_tHH_ref->[$pos], 1)) && !$is_b_tHH_pk) { $$ret_tot_nbp_tHH_nopk ++; }
		if ($ct_cHS_ref->[$pos] > $pos && base_is_valid(substr($alisq_ref->[$x], $ct_cHS_ref->[$pos], 1)) && !$is_b_cHS_pk) { $$ret_tot_nbp_cHS_nopk ++; }
		if ($ct_tHS_ref->[$pos] > $pos && base_is_valid(substr($alisq_ref->[$x], $ct_tHS_ref->[$pos], 1)) && !$is_b_tHS_pk) { $$ret_tot_nbp_tHS_nopk ++; }

		if ($ct_cSW_ref->[$pos] > $pos && base_is_valid(substr($alisq_ref->[$x], $ct_cSW_ref->[$pos], 1)) && !$is_b_cSW_pk) { $$ret_tot_nbp_cSW_nopk ++; }
		if ($ct_tSW_ref->[$pos] > $pos && base_is_valid(substr($alisq_ref->[$x], $ct_tSW_ref->[$pos], 1)) && !$is_b_tSW_pk) { $$ret_tot_nbp_tSW_nopk ++; }
		if ($ct_cSH_ref->[$pos] > $pos && base_is_valid(substr($alisq_ref->[$x], $ct_cSH_ref->[$pos], 1)) && !$is_b_cSH_pk) { $$ret_tot_nbp_cSH_nopk ++; }
		if ($ct_tSH_ref->[$pos] > $pos && base_is_valid(substr($alisq_ref->[$x], $ct_tSH_ref->[$pos], 1)) && !$is_b_tSH_pk) { $$ret_tot_nbp_tSH_nopk ++; }
		if ($ct_cSs_ref->[$pos] > $pos && base_is_valid(substr($alisq_ref->[$x], $ct_cSs_ref->[$pos], 1)) && !$is_b_cSS_pk) { $$ret_tot_nbp_cSS_nopk ++; }
		if ($ct_tSs_ref->[$pos] > $pos && base_is_valid(substr($alisq_ref->[$x], $ct_tSs_ref->[$pos], 1)) && !$is_b_tSS_pk) { $$ret_tot_nbp_tSS_nopk ++; }
		if ($ct_csS_ref->[$pos] > $pos && base_is_valid(substr($alisq_ref->[$x], $ct_csS_ref->[$pos], 1)) && !$is_b_cSS_pk) { $$ret_tot_nbp_cSS_nopk ++; }
		if ($ct_tsS_ref->[$pos] > $pos && base_is_valid(substr($alisq_ref->[$x], $ct_tsS_ref->[$pos], 1)) && !$is_b_tSS_pk) { $$ret_tot_nbp_tSS_nopk ++; }
		
		$base_is_triplet = base_is_triplet($pos, $alisq_ref->[$x],
						   $ct_cWW_ref, $ct_tWW_ref, $ct_cWH_ref, $ct_tWH_ref, $ct_cWS_ref, $ct_tWS_ref,
						   $ct_cHW_ref, $ct_tHW_ref, $ct_cHH_ref, $ct_tHH_ref, $ct_cHS_ref, $ct_tHS_ref,
						   $ct_cSW_ref, $ct_tSW_ref, $ct_cSH_ref, $ct_tSH_ref, $ct_cSs_ref, $ct_tSs_ref, $ct_csS_ref, $ct_tsS_ref);
		
		if (!$base_is_triplet) {

		    if ($ct_tWW_ref->[$pos] > $pos && !$is_b_tWW_pk) { 
			$pair_is_good    = base_is_valid(substr($alisq_ref->[$x], $ct_tWW_ref->[$pos], 1));
			$pair_is_triplet = base_is_triplet($ct_tWW_ref->[$pos], $alisq_ref->[$x],
							   $ct_cWW_ref, $ct_tWW_ref, $ct_cWH_ref, $ct_tWH_ref, $ct_cWS_ref, $ct_tWS_ref,
							   $ct_cHW_ref, $ct_tHW_ref, $ct_cHH_ref, $ct_tHH_ref, $ct_cHS_ref, $ct_tHS_ref,
							   $ct_cSW_ref, $ct_tSW_ref, $ct_cSH_ref, $ct_tSH_ref, $ct_cSs_ref, $ct_tSs_ref, $ct_csS_ref, $ct_tsS_ref);
			
			if (!$pair_is_triplet && $pair_is_good) { $$ret_tot_nbp_tWW_nopk_notriplet ++; } 
		    }
		    if ($ct_cWH_ref->[$pos] > $pos && !$is_b_cWH_pk) { 
			$pair_is_good    = base_is_valid(substr($alisq_ref->[$x], $ct_cWH_ref->[$pos], 1));
			$pair_is_triplet = base_is_triplet($ct_cWH_ref->[$pos], $alisq_ref->[$x],
							   $ct_cWW_ref, $ct_tWW_ref, $ct_cWH_ref, $ct_tWH_ref, $ct_cWS_ref, $ct_tWS_ref,
							   $ct_cHW_ref, $ct_tHW_ref, $ct_cHH_ref, $ct_tHH_ref, $ct_cHS_ref, $ct_tHS_ref,
							   $ct_cSW_ref, $ct_tSW_ref, $ct_cSH_ref, $ct_tSH_ref, $ct_cSs_ref, $ct_tSs_ref, $ct_csS_ref, $ct_tsS_ref);
			
			if (!$pair_is_triplet && $pair_is_good) { $$ret_tot_nbp_cWH_nopk_notriplet ++; } 
		    }
		    if ($ct_tWH_ref->[$pos] > $pos && !$is_b_tWH_pk) { 
			$pair_is_good    = base_is_valid(substr($alisq_ref->[$x], $ct_tWH_ref->[$pos], 1));
			$pair_is_triplet = base_is_triplet($ct_tWH_ref->[$pos], $alisq_ref->[$x],
							   $ct_cWW_ref, $ct_tWW_ref, $ct_cWH_ref, $ct_tWH_ref, $ct_cWS_ref, $ct_tWS_ref,
							   $ct_cHW_ref, $ct_tHW_ref, $ct_cHH_ref, $ct_tHH_ref, $ct_cHS_ref, $ct_tHS_ref,
							   $ct_cSW_ref, $ct_tSW_ref, $ct_cSH_ref, $ct_tSH_ref, $ct_cSs_ref, $ct_tSs_ref, $ct_csS_ref, $ct_tsS_ref);
			
			if (!$pair_is_triplet && $pair_is_good) { $$ret_tot_nbp_tWH_nopk_notriplet ++; } 
		    }
		    if ($ct_cWS_ref->[$pos] > $pos && !$is_b_cWS_pk) { 
			$pair_is_good    = base_is_valid(substr($alisq_ref->[$x], $ct_cWS_ref->[$pos], 1));
			$pair_is_triplet = base_is_triplet($ct_cWS_ref->[$pos], $alisq_ref->[$x],
							   $ct_cWW_ref, $ct_tWW_ref, $ct_cWH_ref, $ct_tWH_ref, $ct_cWS_ref, $ct_tWS_ref,
							   $ct_cHW_ref, $ct_tHW_ref, $ct_cHH_ref, $ct_tHH_ref, $ct_cHS_ref, $ct_tHS_ref,
							   $ct_cSW_ref, $ct_tSW_ref, $ct_cSH_ref, $ct_tSH_ref, $ct_cSs_ref, $ct_tSs_ref, $ct_csS_ref, $ct_tsS_ref);
			
			if (!$pair_is_triplet && $pair_is_good) { $$ret_tot_nbp_cWS_nopk_notriplet ++; } 
		    }
		    if ($ct_tWS_ref->[$pos] > $pos && !$is_b_tWS_pk) { 
			$pair_is_good    = base_is_valid(substr($alisq_ref->[$x], $ct_tWS_ref->[$pos], 1));
			$pair_is_triplet = base_is_triplet($ct_tWS_ref->[$pos], $alisq_ref->[$x],
							   $ct_cWW_ref, $ct_tWW_ref, $ct_cWH_ref, $ct_tWH_ref, $ct_cWS_ref, $ct_tWS_ref,
							   $ct_cHW_ref, $ct_tHW_ref, $ct_cHH_ref, $ct_tHH_ref, $ct_cHS_ref, $ct_tHS_ref,
							   $ct_cSW_ref, $ct_tSW_ref, $ct_cSH_ref, $ct_tSH_ref, $ct_cSs_ref, $ct_tSs_ref, $ct_csS_ref, $ct_tsS_ref);
			
			if (!$pair_is_triplet && $pair_is_good) { $$ret_tot_nbp_tWS_nopk_notriplet ++; } 
		    }

		    if ($ct_cHW_ref->[$pos] > $pos && !$is_b_cHW_pk) { 
			$pair_is_good    = base_is_valid(substr($alisq_ref->[$x], $ct_cHW_ref->[$pos], 1));
			$pair_is_triplet = base_is_triplet ($ct_cHW_ref->[$pos], $alisq_ref->[$x],
							    $ct_cWW_ref, $ct_tWW_ref, $ct_cWH_ref, $ct_tWH_ref, $ct_cWS_ref, $ct_tWS_ref,
							    $ct_cHW_ref, $ct_tHW_ref, $ct_cHH_ref, $ct_tHH_ref, $ct_cHS_ref, $ct_tHS_ref,
							    $ct_cSW_ref, $ct_tSW_ref, $ct_cSH_ref, $ct_tSH_ref, $ct_cSs_ref, $ct_tSs_ref, $ct_csS_ref, $ct_tsS_ref);
			
			if (!$pair_is_triplet && $pair_is_good) { $$ret_tot_nbp_cHW_nopk_notriplet ++; } 
		    }
		    if ($ct_tHW_ref->[$pos] > $pos && !$is_b_tHW_pk) { 
			$pair_is_good    = base_is_valid(substr($alisq_ref->[$x], $ct_tHW_ref->[$pos], 1));
			$pair_is_triplet = base_is_triplet($ct_tHW_ref->[$pos], $alisq_ref->[$x],
							   $ct_cWW_ref, $ct_tWW_ref, $ct_cWH_ref, $ct_tWH_ref, $ct_cWS_ref, $ct_tWS_ref,
							   $ct_cHW_ref, $ct_tHW_ref, $ct_cHH_ref, $ct_tHH_ref, $ct_cHS_ref, $ct_tHS_ref,
							   $ct_cSW_ref, $ct_tSW_ref, $ct_cSH_ref, $ct_tSH_ref, $ct_cSs_ref, $ct_tSs_ref, $ct_csS_ref, $ct_tsS_ref);
			
			if (!$pair_is_triplet && $pair_is_good) { $$ret_tot_nbp_tHW_nopk_notriplet ++; } 
		    }
		    if ($ct_cHH_ref->[$pos] > $pos && !$is_b_cHH_pk) { 
			$pair_is_good    = base_is_valid(substr($alisq_ref->[$x], $ct_cHH_ref->[$pos], 1));
			$pair_is_triplet = base_is_triplet($ct_cHH_ref->[$pos], $alisq_ref->[$x],
							   $ct_cWW_ref, $ct_tWW_ref, $ct_cWH_ref, $ct_tWH_ref, $ct_cWS_ref, $ct_tWS_ref,
							   $ct_cHW_ref, $ct_tHW_ref, $ct_cHH_ref, $ct_tHH_ref, $ct_cHS_ref, $ct_tHS_ref,
							   $ct_cSW_ref, $ct_tSW_ref, $ct_cSH_ref, $ct_tSH_ref, $ct_cSs_ref, $ct_tSs_ref, $ct_csS_ref, $ct_tsS_ref);
			
			if (!$pair_is_triplet && $pair_is_good) { $$ret_tot_nbp_cHH_nopk_notriplet ++; } 
		    }
		    if ($ct_tHH_ref->[$pos] > $pos && !$is_b_tHH_pk) { 
			$pair_is_good    = base_is_valid(substr($alisq_ref->[$x], $ct_tHH_ref->[$pos], 1));
			$pair_is_triplet = base_is_triplet($ct_tHH_ref->[$pos], $alisq_ref->[$x],
							   $ct_cWW_ref, $ct_tWW_ref, $ct_cWH_ref, $ct_tWH_ref, $ct_cWS_ref, $ct_tWS_ref,
							   $ct_cHW_ref, $ct_tHW_ref, $ct_cHH_ref, $ct_tHH_ref, $ct_cHS_ref, $ct_tHS_ref,
							   $ct_cSW_ref, $ct_tSW_ref, $ct_cSH_ref, $ct_tSH_ref, $ct_cSs_ref, $ct_tSs_ref, $ct_csS_ref, $ct_tsS_ref);
			
			if (!$pair_is_triplet && $pair_is_good) { $$ret_tot_nbp_tHH_nopk_notriplet ++; } 
		    }
		    if ($ct_cHS_ref->[$pos] > $pos && !$is_b_cHS_pk) { 
			$pair_is_good    = base_is_valid(substr($alisq_ref->[$x], $ct_cHS_ref->[$pos], 1));
			$pair_is_triplet = base_is_triplet($ct_cHS_ref->[$pos], $alisq_ref->[$x],
							   $ct_cWW_ref, $ct_tWW_ref, $ct_cWH_ref, $ct_tWH_ref, $ct_cWS_ref, $ct_tWS_ref,
							   $ct_cHW_ref, $ct_tHW_ref, $ct_cHH_ref, $ct_tHH_ref, $ct_cHS_ref, $ct_tHS_ref,
							   $ct_cSW_ref, $ct_tSW_ref, $ct_cSH_ref, $ct_tSH_ref, $ct_cSs_ref, $ct_tSs_ref, $ct_csS_ref, $ct_tsS_ref);
			
			if (!$pair_is_triplet && $pair_is_good) { $$ret_tot_nbp_cHS_nopk_notriplet ++; } 
		    }
		    if ($ct_tHS_ref->[$pos] > $pos && !$is_b_tHS_pk) {

			$pair_is_good    = base_is_valid(substr($alisq_ref->[$x], $ct_tHS_ref->[$pos], 1));
			$pair_is_triplet = base_is_triplet($ct_tHS_ref->[$pos], $alisq_ref->[$x],
							   $ct_cWW_ref, $ct_tWW_ref, $ct_cWH_ref, $ct_tWH_ref, $ct_cWS_ref, $ct_tWS_ref,
							   $ct_cHW_ref, $ct_tHW_ref, $ct_cHH_ref, $ct_tHH_ref, $ct_cHS_ref, $ct_tHS_ref,
							   $ct_cSW_ref, $ct_tSW_ref, $ct_cSH_ref, $ct_tSH_ref, $ct_cSs_ref, $ct_tSs_ref, $ct_csS_ref, $ct_tsS_ref);
			
			if (!$pair_is_triplet && $pair_is_good) { $$ret_tot_nbp_tHS_nopk_notriplet ++; } 
		    }
		    
		    if ($ct_cSW_ref->[$pos] > $pos && !$is_b_cSW_pk) { 
			$pair_is_good    = base_is_valid(substr($alisq_ref->[$x], $ct_cSW_ref->[$pos], 1));
			$pair_is_triplet = base_is_triplet($ct_cSW_ref->[$pos], $alisq_ref->[$x],
							   $ct_cWW_ref, $ct_tWW_ref, $ct_cWH_ref, $ct_tWH_ref, $ct_cWS_ref, $ct_tWS_ref,
							   $ct_cHW_ref, $ct_tHW_ref, $ct_cHH_ref, $ct_tHH_ref, $ct_cHS_ref, $ct_tHS_ref,
							   $ct_cSW_ref, $ct_tSW_ref, $ct_cSH_ref, $ct_tSH_ref, $ct_cSs_ref, $ct_tSs_ref, $ct_csS_ref, $ct_tsS_ref);
			
			if (!$pair_is_triplet && $pair_is_good) { $$ret_tot_nbp_cSW_nopk_notriplet ++; } 
		    }
		    if ($ct_tSW_ref->[$pos] > $pos && !$is_b_tSW_pk) { 
			$pair_is_good    = base_is_valid(substr($alisq_ref->[$x], $ct_tSW_ref->[$pos], 1));
			$pair_is_triplet = base_is_triplet($ct_tSW_ref->[$pos], $alisq_ref->[$x],
							   $ct_cWW_ref, $ct_tWW_ref, $ct_cWH_ref, $ct_tWH_ref, $ct_cWS_ref, $ct_tWS_ref,
							   $ct_cHW_ref, $ct_tHW_ref, $ct_cHH_ref, $ct_tHH_ref, $ct_cHS_ref, $ct_tHS_ref,
							   $ct_cSW_ref, $ct_tSW_ref, $ct_cSH_ref, $ct_tSH_ref, $ct_cSs_ref, $ct_tSs_ref, $ct_csS_ref, $ct_tsS_ref);
			
			if (!$pair_is_triplet && $pair_is_good) { $$ret_tot_nbp_tSW_nopk_notriplet ++; } 
		    }
		    if (!$ct_cSH_ref->[$pos] > $pos && $is_b_cSH_pk) { 
			$pair_is_good    = base_is_valid(substr($alisq_ref->[$x], $ct_cSH_ref->[$pos], 1));
			$pair_is_triplet = base_is_triplet($ct_cSH_ref->[$pos], $alisq_ref->[$x],
							   $ct_cWW_ref, $ct_tWW_ref, $ct_cWH_ref, $ct_tWH_ref, $ct_cWS_ref, $ct_tWS_ref,
							   $ct_cHW_ref, $ct_tHW_ref, $ct_cHH_ref, $ct_tHH_ref, $ct_cHS_ref, $ct_tHS_ref,
							   $ct_cSW_ref, $ct_tSW_ref, $ct_cSH_ref, $ct_tSH_ref, $ct_cSs_ref, $ct_tSs_ref, $ct_csS_ref, $ct_tsS_ref);
			
			if ($ct_tSH_ref->[$pos] > $pos && !$pair_is_triplet) { $$ret_tot_nbp_cSH_nopk_notriplet ++; } 
		    }
		    if (!$ct_tSH_ref->[$pos] > $pos && !$is_b_tSH_pk) { 
			$pair_is_good    = base_is_valid(substr($alisq_ref->[$x], $ct_tSH_ref->[$pos], 1));
			$pair_is_triplet = base_is_triplet($ct_tSH_ref->[$pos], $alisq_ref->[$x],
							   $ct_cWW_ref, $ct_tWW_ref, $ct_cWH_ref, $ct_tWH_ref, $ct_cWS_ref, $ct_tWS_ref,
							   $ct_cHW_ref, $ct_tHW_ref, $ct_cHH_ref, $ct_tHH_ref, $ct_cHS_ref, $ct_tHS_ref,
							   $ct_cSW_ref, $ct_tSW_ref, $ct_cSH_ref, $ct_tSH_ref, $ct_cSs_ref, $ct_tSs_ref, $ct_csS_ref, $ct_tsS_ref);
			
			if (!$pair_is_triplet) { $$ret_tot_nbp_tSH_nopk_notriplet ++; } 
		    }
		    if (($ct_cSs_ref->[$pos] > $pos || $ct_csS_ref->[$pos] > $pos) && !$is_b_cSS_pk) { 
			$pair_is_good    = base_is_valid(substr($alisq_ref->[$x], $ct_cSs_ref->[$pos], 1));
			$pair_is_triplet = base_is_triplet($ct_cSs_ref->[$pos], $alisq_ref->[$x],
							   $ct_cWW_ref, $ct_tWW_ref, $ct_cWH_ref, $ct_tWH_ref, $ct_cWS_ref, $ct_tWS_ref,
							   $ct_cHW_ref, $ct_tHW_ref, $ct_cHH_ref, $ct_tHH_ref, $ct_cHS_ref, $ct_tHS_ref,
							   $ct_cSW_ref, $ct_tSW_ref, $ct_cSH_ref, $ct_tSH_ref, $ct_cSs_ref, $ct_tSs_ref, $ct_csS_ref, $ct_tsS_ref);
			if (!$pair_is_triplet && $pair_is_good) {
			    $pair_is_good    = base_is_valid(substr($alisq_ref->[$x], $ct_csS_ref->[$pos], 1));
			    $pair_is_triplet = base_is_triplet($ct_csS_ref->[$pos], $alisq_ref->[$x],
							       $ct_cWW_ref, $ct_tWW_ref, $ct_cWH_ref, $ct_tWH_ref, $ct_cWS_ref, $ct_tWS_ref,
							       $ct_cHW_ref, $ct_tHW_ref, $ct_cHH_ref, $ct_tHH_ref, $ct_cHS_ref, $ct_tHS_ref,
							       $ct_cSW_ref, $ct_tSW_ref, $ct_cSH_ref, $ct_tSH_ref, $ct_cSs_ref, $ct_tSs_ref, $ct_csS_ref, $ct_tsS_ref);
			}
			
			if (!$pair_is_triplet && $pair_is_good) { $$ret_tot_nbp_cSS_nopk_notriplet ++; }
		    } 
		    if (($ct_tSs_ref->[$pos] > $pos || $ct_tsS_ref->[$pos] > $pos) && !$is_b_tSS_pk) { 
			$pair_is_good    = base_is_valid(substr($alisq_ref->[$x], $ct_tSs_ref->[$pos], 1));
			$pair_is_triplet = base_is_triplet($ct_tSs_ref->[$pos], $alisq_ref->[$x],
							   $ct_cWW_ref, $ct_tWW_ref, $ct_cWH_ref, $ct_tWH_ref, $ct_cWS_ref, $ct_tWS_ref,
							   $ct_cHW_ref, $ct_tHW_ref, $ct_cHH_ref, $ct_tHH_ref, $ct_cHS_ref, $ct_tHS_ref,
							   $ct_cSW_ref, $ct_tSW_ref, $ct_cSH_ref, $ct_tSH_ref, $ct_cSs_ref, $ct_tSs_ref, $ct_csS_ref, $ct_tsS_ref);
			
			if (!$pair_is_triplet && $pair_is_good) {
			    $pair_is_good    = base_is_valid(substr($alisq_ref->[$x], $ct_tsS_ref->[$pos], 1));
			    $pair_is_triplet = base_is_triplet($ct_tsS_ref->[$pos], $alisq_ref->[$x],
							       $ct_cWW_ref, $ct_tWW_ref, $ct_cWH_ref, $ct_tWH_ref, $ct_cWS_ref, $ct_tWS_ref,
							       $ct_cHW_ref, $ct_tHW_ref, $ct_cHH_ref, $ct_tHH_ref, $ct_cHS_ref, $ct_tHS_ref,
							       $ct_cSW_ref, $ct_tSW_ref, $ct_cSH_ref, $ct_tSH_ref, $ct_cSs_ref, $ct_tSs_ref, $ct_csS_ref, $ct_tsS_ref);
			}
			if (!$pair_is_triplet && $pair_is_good) { $$ret_tot_nbp_tSS_nopk_notriplet ++; } 
		    }
		}
	    }
	}
    }
}

sub collect_refseq_tertiary {
    my ($refseq, $alimaprefsq_ref, $verbose,
	$ret_tot_nb_cWWinternal, $ret_tot_nb_cWWinternal_noncWWpaired, 
	$ret_tot_nbp_cWW_nopk, $ret_tot_nbp_tWW_nopk, $ret_tot_nbp_cWH_nopk, $ret_tot_nbp_tWH_nopk, $ret_tot_nbp_cWS_nopk, $ret_tot_nbp_tWS_nopk, 
	$ret_tot_nbp_cHW_nopk, $ret_tot_nbp_tHW_nopk, $ret_tot_nbp_cHH_nopk, $ret_tot_nbp_tHH_nopk, $ret_tot_nbp_cHS_nopk, $ret_tot_nbp_tHS_nopk, 
	$ret_tot_nbp_cSW_nopk, $ret_tot_nbp_tSW_nopk, $ret_tot_nbp_cSH_nopk, $ret_tot_nbp_tSH_nopk, $ret_tot_nbp_cSS_nopk, $ret_tot_nbp_tSS_nopk, 
	                                 $ret_tot_nbp_tWW_nopk_notriplet, $ret_tot_nbp_cWH_nopk_notriplet, $ret_tot_nbp_tWH_nopk_notriplet, $ret_tot_nbp_cWS_nopk_notriplet, $ret_tot_nbp_tWS_nopk_notriplet, 
	$ret_tot_nbp_cHW_nopk_notriplet, $ret_tot_nbp_tHW_nopk_notriplet, $ret_tot_nbp_cHH_nopk_notriplet, $ret_tot_nbp_tHH_nopk_notriplet, $ret_tot_nbp_cHS_nopk_notriplet, $ret_tot_nbp_tHS_nopk_notriplet, 
	$ret_tot_nbp_cSW_nopk_notriplet, $ret_tot_nbp_tSW_nopk_notriplet, $ret_tot_nbp_cSH_nopk_notriplet, $ret_tot_nbp_tSH_nopk_notriplet, $ret_tot_nbp_cSS_nopk_notriplet, $ret_tot_nbp_tSS_nopk_notriplet, 
	$ct_cWW_ref, $ct_tWW_ref, $ct_cWH_ref, $ct_tWH_ref, $ct_cWS_ref, $ct_tWS_ref,
	$ct_cHW_ref, $ct_tHW_ref, $ct_cHH_ref, $ct_tHH_ref, $ct_cHS_ref, $ct_tHS_ref,
	$ct_cSW_ref, $ct_tSW_ref, $ct_cSH_ref, $ct_tSH_ref, $ct_cSs_ref, $ct_tSs_ref, $ct_csS_ref, $ct_tsS_ref
	) = @_;

    my $len = length($refseq);

    my $is_b_cWWinternal;
    my $is_b_cWWinternal_noncWWpaired;
    
    my $is_b_cWW_paired;
    my $is_b_tWW_paired;
    my $is_b_cWH_paired;
    my $is_b_tWH_paired;
    my $is_b_cWS_paired;
    my $is_b_tWS_paired;

    my $is_b_cHW_paired;
    my $is_b_tHW_paired;
    my $is_b_cHH_paired;
    my $is_b_tHH_paired;
    my $is_b_cHS_paired;
    my $is_b_tHS_paired;

    my $is_b_cSW_paired;
    my $is_b_tSW_paired;
    my $is_b_cSH_paired;
    my $is_b_tSH_paired;
    my $is_b_cSS_paired;
    my $is_b_tSS_paired;

    my $is_b_cWW_pk;
    my $is_b_tWW_pk;
    my $is_b_cWH_pk;
    my $is_b_tWH_pk;
    my $is_b_cWS_pk;
    my $is_b_tWS_pk;

    my $is_b_cHW_pk;
    my $is_b_tHW_pk;
    my $is_b_cHH_pk;
    my $is_b_tHH_pk;
    my $is_b_cHS_pk;
    my $is_b_tHS_pk;

    my $is_b_cSW_pk;
    my $is_b_tSW_pk;
    my $is_b_cSH_pk;
    my $is_b_tSH_pk;
    my $is_b_cSS_pk;
    my $is_b_tSS_pk;

    # transform ct to symbols to add to alignment
    my $cWWss = "";
    my $tWWss = "";
    my $cWHss = "";
    my $tWHss = "";
    my $cWSss = "";
    my $tWSss = "";

    my $cHWss = "";
    my $tHWss = "";
    my $cHHss = "";
    my $tHHss = "";
    my $cHSss = "";
    my $tHSss = "";

    my $cSWss = "";
    my $tSWss = "";
    my $cSHss = "";
    my $tSHss = "";
    my $cSsss = "";
    my $tSsss = "";   
    my $csSss = "";
    my $tsSss = "";   
    
    FUNCS::ct_to_wuss($len, $alimaprefsq_ref,
		      $ct_cWW_ref, $ct_tWW_ref, $ct_cWH_ref, $ct_tWH_ref, $ct_cWS_ref, $ct_tWS_ref,
		      $ct_cHW_ref, $ct_tHW_ref, $ct_cHH_ref, $ct_tHH_ref, $ct_cHS_ref, $ct_tHS_ref,
		      $ct_cSW_ref, $ct_tSW_ref, $ct_cSH_ref, $ct_tSH_ref, $ct_cSs_ref, $ct_tSs_ref, $ct_csS_ref, $ct_tsS_ref,
		      \$cWWss, \$tWWss, \$cWHss, \$tWHss,\$cWSss, \$tWSss,
		      \$cHWss, \$tHWss, \$cHHss, \$tHHss,\$cHSss, \$tHSss,
		      \$cSWss, \$tSWss, \$cSHss, \$tSHss,\$cSsss, \$tSsss,\$csSss, \$tsSss);
 
    for (my $pos = 0; $pos < $len; $pos++) {

	$is_b_cWWinternal              = 0;
	$is_b_cWWinternal_noncWWpaired = 0;

	$is_b_cWW_pk = 0;
	$is_b_tWW_pk = 0;
	$is_b_cWH_pk = 0;
	$is_b_tWH_pk = 0;
	$is_b_cWS_pk = 0;
	$is_b_tWS_pk = 0;
	
	$is_b_cHW_pk = 0;
	$is_b_tHW_pk = 0;
	$is_b_cHH_pk = 0;
	$is_b_tHH_pk = 0;
	$is_b_cHS_pk = 0;
	$is_b_tHS_pk = 0;
	
	$is_b_cSW_pk = 0;
	$is_b_tSW_pk = 0;
	$is_b_cSH_pk = 0;
	$is_b_tSH_pk = 0;
	$is_b_cSS_pk = 0;
	$is_b_tSS_pk = 0;
		
	if (substr($cWWss, $pos, 1) =~ /^[\,\-\_\.]$/) { $is_b_cWWinternal = 1; }

	if ($ct_tWW_ref->[$pos] != -1) { $is_b_cWWinternal_noncWWpaired = 1; }
	if ($ct_cWH_ref->[$pos] != -1) { $is_b_cWWinternal_noncWWpaired = 1; }
	if ($ct_tWH_ref->[$pos] != -1) { $is_b_cWWinternal_noncWWpaired = 1; }
	if ($ct_cWS_ref->[$pos] != -1) { $is_b_cWWinternal_noncWWpaired = 1; }
	if ($ct_tWS_ref->[$pos] != -1) { $is_b_cWWinternal_noncWWpaired = 1; }

	if ($ct_cHW_ref->[$pos] != -1) { $is_b_cWWinternal_noncWWpaired = 1; }
	if ($ct_tHW_ref->[$pos] != -1) { $is_b_cWWinternal_noncWWpaired = 1; }
	if ($ct_cHH_ref->[$pos] != -1) { $is_b_cWWinternal_noncWWpaired = 1; }
	if ($ct_tHH_ref->[$pos] != -1) { $is_b_cWWinternal_noncWWpaired = 1; }
	if ($ct_cHS_ref->[$pos] != -1) { $is_b_cWWinternal_noncWWpaired = 1; }
	if ($ct_tHS_ref->[$pos] != -1) { $is_b_cWWinternal_noncWWpaired = 1; }

	if ($ct_cSW_ref->[$pos] != -1) { $is_b_cWWinternal_noncWWpaired = 1; }
	if ($ct_tSW_ref->[$pos] != -1) { $is_b_cWWinternal_noncWWpaired = 1; }
	if ($ct_cSH_ref->[$pos] != -1) { $is_b_cWWinternal_noncWWpaired = 1; }
	if ($ct_tSH_ref->[$pos] != -1) { $is_b_cWWinternal_noncWWpaired = 1; }
	if ($ct_cSs_ref->[$pos] != -1) { $is_b_cWWinternal_noncWWpaired = 1; }
	if ($ct_tSs_ref->[$pos] != -1) { $is_b_cWWinternal_noncWWpaired = 1; }
	if ($ct_csS_ref->[$pos] != -1) { $is_b_cWWinternal_noncWWpaired = 1; }
	if ($ct_tsS_ref->[$pos] != -1) { $is_b_cWWinternal_noncWWpaired = 1; }

	if (substr($cWWss, $pos, 1) =~ /^[A-Za-z]$/) { $is_b_cWW_pk = 1; }
	if (substr($tWWss, $pos, 1) =~ /^[A-Za-z]$/) { $is_b_tWW_pk = 1; }
	if (substr($cWHss, $pos, 1) =~ /^[A-Za-z]$/) { $is_b_cWH_pk = 1; }
	if (substr($tWHss, $pos, 1) =~ /^[A-Za-z]$/) { $is_b_tWH_pk = 1; }
	if (substr($cWSss, $pos, 1) =~ /^[A-Za-z]$/) { $is_b_cWS_pk = 1; }
	if (substr($tWSss, $pos, 1) =~ /^[A-Za-z]$/) { $is_b_tWS_pk = 1; }

	if (substr($cHWss, $pos, 1) =~ /^[A-Za-z]$/) { $is_b_cHW_pk = 1; }
	if (substr($tHWss, $pos, 1) =~ /^[A-Za-z]$/) { $is_b_tHW_pk = 1; }
	if (substr($cHHss, $pos, 1) =~ /^[A-Za-z]$/) { $is_b_cHH_pk = 1; }
	if (substr($tHHss, $pos, 1) =~ /^[A-Za-z]$/) { $is_b_tHH_pk = 1; }
	if (substr($cHSss, $pos, 1) =~ /^[A-Za-z]$/) { $is_b_cHS_pk = 1; }
	if (substr($tHSss, $pos, 1) =~ /^[A-Za-z]$/) { $is_b_tHS_pk = 1; }

	if (substr($cSWss, $pos, 1) =~ /^[A-Za-z]$/) { $is_b_cSW_pk = 1; }
	if (substr($tSWss, $pos, 1) =~ /^[A-Za-z]$/) { $is_b_tSW_pk = 1; }
	if (substr($cSHss, $pos, 1) =~ /^[A-Za-z]$/) { $is_b_cSH_pk = 1; }
	if (substr($tSHss, $pos, 1) =~ /^[A-Za-z]$/) { $is_b_tSH_pk = 1; }
	if (substr($cSsss, $pos, 1) =~ /^[A-Za-z]$/) { $is_b_cSS_pk = 1; }
	if (substr($tSsss, $pos, 1) =~ /^[A-Za-z]$/) { $is_b_tSS_pk = 1; }
	if (substr($csSss, $pos, 1) =~ /^[A-Za-z]$/) { $is_b_cSS_pk = 1; }
	if (substr($tsSss, $pos, 1) =~ /^[A-Za-z]$/) { $is_b_tSS_pk = 1; }

	my $base_is_triplet;
	my $pair_is_triplet;
	my $pair_is_good;

	my $b = substr($refseq, $pos, 1);
	if (base_is_valid($b)) 
	{
	    if ($is_b_cWWinternal)              { $$ret_tot_nb_cWWinternal ++;              }
	    if ($is_b_cWWinternal_noncWWpaired) { $$ret_tot_nb_cWWinternal_noncWWpaired ++; }
	    
	    if ($ct_cWW_ref->[$pos] > $pos && base_is_valid(substr($refseq, $ct_cWW_ref->[$pos], 1)) && !$is_b_cWW_pk) { $$ret_tot_nbp_cWW_nopk ++; }
	    if ($ct_tWW_ref->[$pos] > $pos && base_is_valid(substr($refseq, $ct_tWW_ref->[$pos], 1)) && !$is_b_tWW_pk) { $$ret_tot_nbp_tWW_nopk ++; }
	    if ($ct_cWH_ref->[$pos] > $pos && base_is_valid(substr($refseq, $ct_cWH_ref->[$pos], 1)) && !$is_b_cWH_pk) { $$ret_tot_nbp_cWH_nopk ++; }
	    if ($ct_tWH_ref->[$pos] > $pos && base_is_valid(substr($refseq, $ct_tWH_ref->[$pos], 1)) && !$is_b_tWH_pk) { $$ret_tot_nbp_tWH_nopk ++; }
	    if ($ct_cWS_ref->[$pos] > $pos && base_is_valid(substr($refseq, $ct_cWS_ref->[$pos], 1)) && !$is_b_cWS_pk) { $$ret_tot_nbp_cWS_nopk ++; }
	    if ($ct_tWS_ref->[$pos] > $pos && base_is_valid(substr($refseq, $ct_tWS_ref->[$pos], 1)) && !$is_b_tWS_pk) { $$ret_tot_nbp_tWS_nopk ++; }
	    
	    if ($ct_cHW_ref->[$pos] > $pos && base_is_valid(substr($refseq, $ct_cHW_ref->[$pos], 1)) && !$is_b_cHW_pk) { $$ret_tot_nbp_cHW_nopk ++; }
	    if ($ct_tHW_ref->[$pos] > $pos && base_is_valid(substr($refseq, $ct_tHW_ref->[$pos], 1)) && !$is_b_tHW_pk) { $$ret_tot_nbp_tHW_nopk ++; }
	    if ($ct_cHH_ref->[$pos] > $pos && base_is_valid(substr($refseq, $ct_cHH_ref->[$pos], 1)) && !$is_b_cHH_pk) { $$ret_tot_nbp_cHH_nopk ++; }
	    if ($ct_tHH_ref->[$pos] > $pos && base_is_valid(substr($refseq, $ct_tHH_ref->[$pos], 1)) && !$is_b_tHH_pk) { $$ret_tot_nbp_tHH_nopk ++; }
	    if ($ct_cHS_ref->[$pos] > $pos && base_is_valid(substr($refseq, $ct_cHS_ref->[$pos], 1)) && !$is_b_cHS_pk) { $$ret_tot_nbp_cHS_nopk ++; }
	    if ($ct_tHS_ref->[$pos] > $pos && base_is_valid(substr($refseq, $ct_tHS_ref->[$pos], 1)) && !$is_b_tHS_pk) { $$ret_tot_nbp_tHS_nopk ++; }
	    
	    if ($ct_cSW_ref->[$pos] > $pos && base_is_valid(substr($refseq, $ct_cSW_ref->[$pos], 1)) && !$is_b_cSW_pk) { $$ret_tot_nbp_cSW_nopk ++; }
	    if ($ct_tSW_ref->[$pos] > $pos && base_is_valid(substr($refseq, $ct_tSW_ref->[$pos], 1)) && !$is_b_tSW_pk) { $$ret_tot_nbp_tSW_nopk ++; }
	    if ($ct_cSH_ref->[$pos] > $pos && base_is_valid(substr($refseq, $ct_cSH_ref->[$pos], 1)) && !$is_b_cSH_pk) { $$ret_tot_nbp_cSH_nopk ++; }
	    if ($ct_tSH_ref->[$pos] > $pos && base_is_valid(substr($refseq, $ct_tSH_ref->[$pos], 1)) && !$is_b_tSH_pk) { $$ret_tot_nbp_tSH_nopk ++; }
	    if ($ct_cSs_ref->[$pos] > $pos && base_is_valid(substr($refseq, $ct_cSs_ref->[$pos], 1)) && !$is_b_cSS_pk) { $$ret_tot_nbp_cSS_nopk ++; }
	    if ($ct_tSs_ref->[$pos] > $pos && base_is_valid(substr($refseq, $ct_tSs_ref->[$pos], 1)) && !$is_b_tSS_pk) { $$ret_tot_nbp_tSS_nopk ++; }
	    if ($ct_csS_ref->[$pos] > $pos && base_is_valid(substr($refseq, $ct_csS_ref->[$pos], 1)) && !$is_b_cSS_pk) { $$ret_tot_nbp_cSS_nopk ++; }
	    if ($ct_tsS_ref->[$pos] > $pos && base_is_valid(substr($refseq, $ct_tsS_ref->[$pos], 1)) && !$is_b_tSS_pk) { $$ret_tot_nbp_tSS_nopk ++; }
	    
	    $base_is_triplet = base_is_triplet($pos, $refseq,
					       $ct_cWW_ref, $ct_tWW_ref, $ct_cWH_ref, $ct_tWH_ref, $ct_cWS_ref, $ct_tWS_ref,
					       $ct_cHW_ref, $ct_tHW_ref, $ct_cHH_ref, $ct_tHH_ref, $ct_cHS_ref, $ct_tHS_ref,
					       $ct_cSW_ref, $ct_tSW_ref, $ct_cSH_ref, $ct_tSH_ref, $ct_cSs_ref, $ct_tSs_ref, $ct_csS_ref, $ct_tsS_ref);
	    
	    if (!$base_is_triplet) {
		
		if ($ct_tWW_ref->[$pos] > $pos && !$is_b_tWW_pk) { 
		    $pair_is_good    = base_is_valid(substr($refseq, $ct_tWW_ref->[$pos], 1));
		    $pair_is_triplet = base_is_triplet($ct_tWW_ref->[$pos], $refseq,
						       $ct_cWW_ref, $ct_tWW_ref, $ct_cWH_ref, $ct_tWH_ref, $ct_cWS_ref, $ct_tWS_ref,
						       $ct_cHW_ref, $ct_tHW_ref, $ct_cHH_ref, $ct_tHH_ref, $ct_cHS_ref, $ct_tHS_ref,
						       $ct_cSW_ref, $ct_tSW_ref, $ct_cSH_ref, $ct_tSH_ref, $ct_cSs_ref, $ct_tSs_ref, $ct_csS_ref, $ct_tsS_ref);
		    
		    if (!$pair_is_triplet && $pair_is_good) { $$ret_tot_nbp_tWW_nopk_notriplet ++; } 
		}
		if ($ct_cWH_ref->[$pos] > $pos && !$is_b_cWH_pk) { 
		    $pair_is_good    = base_is_valid(substr($refseq, $ct_cWH_ref->[$pos], 1));
		    $pair_is_triplet = base_is_triplet($ct_cWH_ref->[$pos], $refseq,
						       $ct_cWW_ref, $ct_tWW_ref, $ct_cWH_ref, $ct_tWH_ref, $ct_cWS_ref, $ct_tWS_ref,
						       $ct_cHW_ref, $ct_tHW_ref, $ct_cHH_ref, $ct_tHH_ref, $ct_cHS_ref, $ct_tHS_ref,
						       $ct_cSW_ref, $ct_tSW_ref, $ct_cSH_ref, $ct_tSH_ref, $ct_cSs_ref, $ct_tSs_ref, $ct_csS_ref, $ct_tsS_ref);
		    
		    if (!$pair_is_triplet && $pair_is_good) { $$ret_tot_nbp_cWH_nopk_notriplet ++; } 
		}
		if ($ct_tWH_ref->[$pos] > $pos && !$is_b_tWH_pk) { 
		    $pair_is_good    = base_is_valid(substr($refseq, $ct_tWH_ref->[$pos], 1));
		    $pair_is_triplet = base_is_triplet($ct_tWH_ref->[$pos], $refseq,
						       $ct_cWW_ref, $ct_tWW_ref, $ct_cWH_ref, $ct_tWH_ref, $ct_cWS_ref, $ct_tWS_ref,
						       $ct_cHW_ref, $ct_tHW_ref, $ct_cHH_ref, $ct_tHH_ref, $ct_cHS_ref, $ct_tHS_ref,
						       $ct_cSW_ref, $ct_tSW_ref, $ct_cSH_ref, $ct_tSH_ref, $ct_cSs_ref, $ct_tSs_ref, $ct_csS_ref, $ct_tsS_ref);
		    
		    if (!$pair_is_triplet && $pair_is_good) { $$ret_tot_nbp_tWH_nopk_notriplet ++; } 
		}
		if ($ct_cWS_ref->[$pos] > $pos && !$is_b_cWS_pk) { 
		    $pair_is_good    = base_is_valid(substr($refseq, $ct_cWS_ref->[$pos], 1));
		    $pair_is_triplet = base_is_triplet($ct_cWS_ref->[$pos], $refseq,
						       $ct_cWW_ref, $ct_tWW_ref, $ct_cWH_ref, $ct_tWH_ref, $ct_cWS_ref, $ct_tWS_ref,
						       $ct_cHW_ref, $ct_tHW_ref, $ct_cHH_ref, $ct_tHH_ref, $ct_cHS_ref, $ct_tHS_ref,
						       $ct_cSW_ref, $ct_tSW_ref, $ct_cSH_ref, $ct_tSH_ref, $ct_cSs_ref, $ct_tSs_ref, $ct_csS_ref, $ct_tsS_ref);
		    
		    if (!$pair_is_triplet && $pair_is_good) { $$ret_tot_nbp_cWS_nopk_notriplet ++; } 
		}
		if ($ct_tWS_ref->[$pos] > $pos && !$is_b_tWS_pk) { 
		    $pair_is_good    = base_is_valid(substr($refseq, $ct_tWS_ref->[$pos], 1));
		    $pair_is_triplet = base_is_triplet($ct_tWS_ref->[$pos], $refseq,
						       $ct_cWW_ref, $ct_tWW_ref, $ct_cWH_ref, $ct_tWH_ref, $ct_cWS_ref, $ct_tWS_ref,
						       $ct_cHW_ref, $ct_tHW_ref, $ct_cHH_ref, $ct_tHH_ref, $ct_cHS_ref, $ct_tHS_ref,
						       $ct_cSW_ref, $ct_tSW_ref, $ct_cSH_ref, $ct_tSH_ref, $ct_cSs_ref, $ct_tSs_ref, $ct_csS_ref, $ct_tsS_ref);
		    
		    if (!$pair_is_triplet && $pair_is_good) { $$ret_tot_nbp_tWS_nopk_notriplet ++; } 
		}
		
		if ($ct_cHW_ref->[$pos] > $pos && !$is_b_cHW_pk) { 
		    $pair_is_good    = base_is_valid(substr($refseq, $ct_cHW_ref->[$pos], 1));
		    $pair_is_triplet = base_is_triplet ($ct_cHW_ref->[$pos], $refseq,
							$ct_cWW_ref, $ct_tWW_ref, $ct_cWH_ref, $ct_tWH_ref, $ct_cWS_ref, $ct_tWS_ref,
							$ct_cHW_ref, $ct_tHW_ref, $ct_cHH_ref, $ct_tHH_ref, $ct_cHS_ref, $ct_tHS_ref,
							$ct_cSW_ref, $ct_tSW_ref, $ct_cSH_ref, $ct_tSH_ref, $ct_cSs_ref, $ct_tSs_ref, $ct_csS_ref, $ct_tsS_ref);
		    
		    if (!$pair_is_triplet && $pair_is_good) { $$ret_tot_nbp_cHW_nopk_notriplet ++; } 
		}
		if ($ct_tHW_ref->[$pos] > $pos && !$is_b_tHW_pk) { 
		    $pair_is_good    = base_is_valid(substr($refseq, $ct_tHW_ref->[$pos], 1));
		    $pair_is_triplet = base_is_triplet($ct_tHW_ref->[$pos], $refseq,
						       $ct_cWW_ref, $ct_tWW_ref, $ct_cWH_ref, $ct_tWH_ref, $ct_cWS_ref, $ct_tWS_ref,
						       $ct_cHW_ref, $ct_tHW_ref, $ct_cHH_ref, $ct_tHH_ref, $ct_cHS_ref, $ct_tHS_ref,
						       $ct_cSW_ref, $ct_tSW_ref, $ct_cSH_ref, $ct_tSH_ref, $ct_cSs_ref, $ct_tSs_ref, $ct_csS_ref, $ct_tsS_ref);
		    
		    if (!$pair_is_triplet && $pair_is_good) { $$ret_tot_nbp_tHW_nopk_notriplet ++; } 
		}
		if ($ct_cHH_ref->[$pos] > $pos && !$is_b_cHH_pk) { 
		    $pair_is_good    = base_is_valid(substr($refseq, $ct_cHH_ref->[$pos], 1));
		    $pair_is_triplet = base_is_triplet($ct_cHH_ref->[$pos], $refseq,
						       $ct_cWW_ref, $ct_tWW_ref, $ct_cWH_ref, $ct_tWH_ref, $ct_cWS_ref, $ct_tWS_ref,
						       $ct_cHW_ref, $ct_tHW_ref, $ct_cHH_ref, $ct_tHH_ref, $ct_cHS_ref, $ct_tHS_ref,
						       $ct_cSW_ref, $ct_tSW_ref, $ct_cSH_ref, $ct_tSH_ref, $ct_cSs_ref, $ct_tSs_ref, $ct_csS_ref, $ct_tsS_ref);
		    
		    if (!$pair_is_triplet && $pair_is_good) { $$ret_tot_nbp_cHH_nopk_notriplet ++; } 
		}
		if ($ct_tHH_ref->[$pos] > $pos && !$is_b_tHH_pk) { 
		    $pair_is_good    = base_is_valid(substr($refseq, $ct_tHH_ref->[$pos], 1));
		    $pair_is_triplet = base_is_triplet($ct_tHH_ref->[$pos], $refseq,
						       $ct_cWW_ref, $ct_tWW_ref, $ct_cWH_ref, $ct_tWH_ref, $ct_cWS_ref, $ct_tWS_ref,
						       $ct_cHW_ref, $ct_tHW_ref, $ct_cHH_ref, $ct_tHH_ref, $ct_cHS_ref, $ct_tHS_ref,
						       $ct_cSW_ref, $ct_tSW_ref, $ct_cSH_ref, $ct_tSH_ref, $ct_cSs_ref, $ct_tSs_ref, $ct_csS_ref, $ct_tsS_ref);
		    
		    if (!$pair_is_triplet && $pair_is_good) { $$ret_tot_nbp_tHH_nopk_notriplet ++; } 
		}
		if ($ct_cHS_ref->[$pos] > $pos && !$is_b_cHS_pk) { 
		    $pair_is_good    = base_is_valid(substr($refseq, $ct_cHS_ref->[$pos], 1));
		    $pair_is_triplet = base_is_triplet($ct_cHS_ref->[$pos], $refseq,
						       $ct_cWW_ref, $ct_tWW_ref, $ct_cWH_ref, $ct_tWH_ref, $ct_cWS_ref, $ct_tWS_ref,
						       $ct_cHW_ref, $ct_tHW_ref, $ct_cHH_ref, $ct_tHH_ref, $ct_cHS_ref, $ct_tHS_ref,
						       $ct_cSW_ref, $ct_tSW_ref, $ct_cSH_ref, $ct_tSH_ref, $ct_cSs_ref, $ct_tSs_ref, $ct_csS_ref, $ct_tsS_ref);
		    
		    if (!$pair_is_triplet && $pair_is_good) { $$ret_tot_nbp_cHS_nopk_notriplet ++; } 
		}
		if ($ct_tHS_ref->[$pos] > $pos && !$is_b_tHS_pk) {
		    
		    $pair_is_good    = base_is_valid(substr($refseq, $ct_tHS_ref->[$pos], 1));
		    $pair_is_triplet = base_is_triplet($ct_tHS_ref->[$pos], $refseq,
						       $ct_cWW_ref, $ct_tWW_ref, $ct_cWH_ref, $ct_tWH_ref, $ct_cWS_ref, $ct_tWS_ref,
						       $ct_cHW_ref, $ct_tHW_ref, $ct_cHH_ref, $ct_tHH_ref, $ct_cHS_ref, $ct_tHS_ref,
						       $ct_cSW_ref, $ct_tSW_ref, $ct_cSH_ref, $ct_tSH_ref, $ct_cSs_ref, $ct_tSs_ref, $ct_csS_ref, $ct_tsS_ref);
		    
		    if (!$pair_is_triplet && $pair_is_good) { $$ret_tot_nbp_tHS_nopk_notriplet ++; } 
		}
		
		if ($ct_cSW_ref->[$pos] > $pos && !$is_b_cSW_pk) { 
		    $pair_is_good    = base_is_valid(substr($refseq, $ct_cSW_ref->[$pos], 1));
		    $pair_is_triplet = base_is_triplet($ct_cSW_ref->[$pos], $refseq,
						       $ct_cWW_ref, $ct_tWW_ref, $ct_cWH_ref, $ct_tWH_ref, $ct_cWS_ref, $ct_tWS_ref,
						       $ct_cHW_ref, $ct_tHW_ref, $ct_cHH_ref, $ct_tHH_ref, $ct_cHS_ref, $ct_tHS_ref,
						       $ct_cSW_ref, $ct_tSW_ref, $ct_cSH_ref, $ct_tSH_ref, $ct_cSs_ref, $ct_tSs_ref, $ct_csS_ref, $ct_tsS_ref);
		    
		    if (!$pair_is_triplet && $pair_is_good) { $$ret_tot_nbp_cSW_nopk_notriplet ++; } 
		}
		if ($ct_tSW_ref->[$pos] > $pos && !$is_b_tSW_pk) { 
		    $pair_is_good    = base_is_valid(substr($refseq, $ct_tSW_ref->[$pos], 1));
		    $pair_is_triplet = base_is_triplet($ct_tSW_ref->[$pos], $refseq,
						       $ct_cWW_ref, $ct_tWW_ref, $ct_cWH_ref, $ct_tWH_ref, $ct_cWS_ref, $ct_tWS_ref,
						       $ct_cHW_ref, $ct_tHW_ref, $ct_cHH_ref, $ct_tHH_ref, $ct_cHS_ref, $ct_tHS_ref,
						       $ct_cSW_ref, $ct_tSW_ref, $ct_cSH_ref, $ct_tSH_ref, $ct_cSs_ref, $ct_tSs_ref, $ct_csS_ref, $ct_tsS_ref);
		    
		    if (!$pair_is_triplet && $pair_is_good) { $$ret_tot_nbp_tSW_nopk_notriplet ++; } 
		}
		if (!$ct_cSH_ref->[$pos] > $pos && $is_b_cSH_pk) { 
		    $pair_is_good    = base_is_valid(substr($refseq, $ct_cSH_ref->[$pos], 1));
		    $pair_is_triplet = base_is_triplet($ct_cSH_ref->[$pos], $refseq,
						       $ct_cWW_ref, $ct_tWW_ref, $ct_cWH_ref, $ct_tWH_ref, $ct_cWS_ref, $ct_tWS_ref,
						       $ct_cHW_ref, $ct_tHW_ref, $ct_cHH_ref, $ct_tHH_ref, $ct_cHS_ref, $ct_tHS_ref,
						       $ct_cSW_ref, $ct_tSW_ref, $ct_cSH_ref, $ct_tSH_ref, $ct_cSs_ref, $ct_tSs_ref, $ct_csS_ref, $ct_tsS_ref);
		    
		    if ($ct_tSH_ref->[$pos] > $pos && !$pair_is_triplet) { $$ret_tot_nbp_cSH_nopk_notriplet ++; } 
		}
		if (!$ct_tSH_ref->[$pos] > $pos && !$is_b_tSH_pk) { 
		    $pair_is_good    = base_is_valid(substr($refseq, $ct_tSH_ref->[$pos], 1));
		    $pair_is_triplet = base_is_triplet($ct_tSH_ref->[$pos], $refseq,
						       $ct_cWW_ref, $ct_tWW_ref, $ct_cWH_ref, $ct_tWH_ref, $ct_cWS_ref, $ct_tWS_ref,
						       $ct_cHW_ref, $ct_tHW_ref, $ct_cHH_ref, $ct_tHH_ref, $ct_cHS_ref, $ct_tHS_ref,
						       $ct_cSW_ref, $ct_tSW_ref, $ct_cSH_ref, $ct_tSH_ref, $ct_cSs_ref, $ct_tSs_ref, $ct_csS_ref, $ct_tsS_ref);
		    
		    if (!$pair_is_triplet) { $$ret_tot_nbp_tSH_nopk_notriplet ++; } 
		}
		if (($ct_cSs_ref->[$pos] > $pos || $ct_csS_ref->[$pos] > $pos) && !$is_b_cSS_pk) { 
		    $pair_is_good    = base_is_valid(substr($refseq, $ct_cSs_ref->[$pos], 1));
		    $pair_is_triplet = base_is_triplet($ct_cSs_ref->[$pos], $refseq,
						       $ct_cWW_ref, $ct_tWW_ref, $ct_cWH_ref, $ct_tWH_ref, $ct_cWS_ref, $ct_tWS_ref,
						       $ct_cHW_ref, $ct_tHW_ref, $ct_cHH_ref, $ct_tHH_ref, $ct_cHS_ref, $ct_tHS_ref,
						       $ct_cSW_ref, $ct_tSW_ref, $ct_cSH_ref, $ct_tSH_ref, $ct_cSs_ref, $ct_tSs_ref, $ct_csS_ref, $ct_tsS_ref);
		    if (!$pair_is_triplet && $pair_is_good) {
			$pair_is_good    = base_is_valid(substr($refseq, $ct_csS_ref->[$pos], 1));
			$pair_is_triplet = base_is_triplet($ct_csS_ref->[$pos], $refseq,
							   $ct_cWW_ref, $ct_tWW_ref, $ct_cWH_ref, $ct_tWH_ref, $ct_cWS_ref, $ct_tWS_ref,
							   $ct_cHW_ref, $ct_tHW_ref, $ct_cHH_ref, $ct_tHH_ref, $ct_cHS_ref, $ct_tHS_ref,
							   $ct_cSW_ref, $ct_tSW_ref, $ct_cSH_ref, $ct_tSH_ref, $ct_cSs_ref, $ct_tSs_ref, $ct_csS_ref, $ct_tsS_ref);
		    }
		    
		    if (!$pair_is_triplet && $pair_is_good) { $$ret_tot_nbp_cSS_nopk_notriplet ++; }
		} 
		if (($ct_tSs_ref->[$pos] > $pos || $ct_tsS_ref->[$pos] > $pos) && !$is_b_tSS_pk) { 
		    $pair_is_good    = base_is_valid(substr($refseq, $ct_tSs_ref->[$pos], 1));
		    $pair_is_triplet = base_is_triplet($ct_tSs_ref->[$pos], $refseq,
						       $ct_cWW_ref, $ct_tWW_ref, $ct_cWH_ref, $ct_tWH_ref, $ct_cWS_ref, $ct_tWS_ref,
						       $ct_cHW_ref, $ct_tHW_ref, $ct_cHH_ref, $ct_tHH_ref, $ct_cHS_ref, $ct_tHS_ref,
						       $ct_cSW_ref, $ct_tSW_ref, $ct_cSH_ref, $ct_tSH_ref, $ct_cSs_ref, $ct_tSs_ref, $ct_csS_ref, $ct_tsS_ref);
		    
		    if (!$pair_is_triplet && $pair_is_good) {
			$pair_is_good    = base_is_valid(substr($refseq, $ct_tsS_ref->[$pos], 1));
			$pair_is_triplet = base_is_triplet($ct_tsS_ref->[$pos], $refseq,
							   $ct_cWW_ref, $ct_tWW_ref, $ct_cWH_ref, $ct_tWH_ref, $ct_cWS_ref, $ct_tWS_ref,
							   $ct_cHW_ref, $ct_tHW_ref, $ct_cHH_ref, $ct_tHH_ref, $ct_cHS_ref, $ct_tHS_ref,
							   $ct_cSW_ref, $ct_tSW_ref, $ct_cSH_ref, $ct_tSH_ref, $ct_cSs_ref, $ct_tSs_ref, $ct_csS_ref, $ct_tsS_ref);
		    }
		    if (!$pair_is_triplet && $pair_is_good) { $$ret_tot_nbp_tSS_nopk_notriplet ++; } 
		}
	    }
	}
	
    }
}

sub collect_alistats_triplet {
    my ($nsq, $sqname_ref, $aliseq_ref, $verbose,
	$ret_tot_nb, $ret_tot_nb_onlycWW, $ret_tot_nb_onlyNONcWW, $ret_tot_nb_onlytriplet, $ret_tot_nb_atleasttriplet, $ret_tot_nb_unpaired,  $triplet_face_ref,
	$ct_cWW_ref, $ct_tWW_ref, $ct_cWH_ref, $ct_tWH_ref, $ct_cWS_ref, $ct_tWS_ref,
	$ct_cHW_ref, $ct_tHW_ref, $ct_cHH_ref, $ct_tHH_ref, $ct_cHS_ref, $ct_tHS_ref,
	$ct_cSW_ref, $ct_tSW_ref, $ct_cSH_ref, $ct_tSH_ref, $ct_cSs_ref, $ct_tSs_ref, $ct_csS_ref, $ct_tsS_ref
	) = @_;

    my $alilen = length($aliseq_ref->[0]);

    my $is_onlycWW;
    my $is_onlyNONcWW;
    my $is_onlytriplet;
    my $is_atleasttriplet;
    my $is_unpaired;

    for (my $pos = 0; $pos < $alilen; $pos++) {
	
	$is_onlycWW        = 0;
	$is_onlyNONcWW     = 0;
	$is_onlytriplet    = 0;
	$is_atleasttriplet = 0;
	$is_unpaired       = 0;
	
	my $n_NONcWW = 0;
	my $is_cWW   = 0;
	my $face     = "";

	if ($ct_cWW_ref->[$pos] != -1) { $is_cWW = 1;  $face .= "W"; }
	if ($ct_tWW_ref->[$pos] != -1) { $n_NONcWW ++; $face .= "W"; }
	if ($ct_cWH_ref->[$pos] != -1) { $n_NONcWW ++; $face .= ($ct_cWH_ref->[$pos] > $pos)? "W" : "H"; }
	if ($ct_tWH_ref->[$pos] != -1) { $n_NONcWW ++; $face .= ($ct_tWH_ref->[$pos] > $pos)? "W" : "H"; }
	if ($ct_cWS_ref->[$pos] != -1) { $n_NONcWW ++; $face .= ($ct_cWS_ref->[$pos] > $pos)? "W" : "S"; }
	if ($ct_tWS_ref->[$pos] != -1) { $n_NONcWW ++; $face .= ($ct_tWS_ref->[$pos] > $pos)? "W" : "S"; }

	if ($ct_cHW_ref->[$pos] != -1) { $n_NONcWW ++; $face .= ($ct_cHW_ref->[$pos] > $pos)? "H" : "W"; }
	if ($ct_tHW_ref->[$pos] != -1) { $n_NONcWW ++; $face .= ($ct_tHW_ref->[$pos] > $pos)? "H" : "W"; }
	if ($ct_cHH_ref->[$pos] != -1) { $n_NONcWW ++; $face .= "H"; }
	if ($ct_tHH_ref->[$pos] != -1) { $n_NONcWW ++; $face .= "H"; }
	if ($ct_cHS_ref->[$pos] != -1) { $n_NONcWW ++; $face .= ($ct_cHS_ref->[$pos] > $pos)? "H" : "S"; }
	if ($ct_tHS_ref->[$pos] != -1) { $n_NONcWW ++; $face .= ($ct_tHS_ref->[$pos] > $pos)? "H" : "S"; }

	if ($ct_cSW_ref->[$pos] != -1) { $n_NONcWW ++; $face .= ($ct_cSW_ref->[$pos] > $pos)? "S" : "W"; }
	if ($ct_tSW_ref->[$pos] != -1) { $n_NONcWW ++; $face .= ($ct_tSW_ref->[$pos] > $pos)? "S" : "W"; }
	if ($ct_cSH_ref->[$pos] != -1) { $n_NONcWW ++; $face .= ($ct_cSH_ref->[$pos] > $pos)? "S" : "H"; }
	if ($ct_tSH_ref->[$pos] != -1) { $n_NONcWW ++; $face .= ($ct_tSH_ref->[$pos] > $pos)? "S" : "H"; }
	if ($ct_cSs_ref->[$pos] != -1) { $n_NONcWW ++; $face .= "S"; }
	if ($ct_tSs_ref->[$pos] != -1) { $n_NONcWW ++; $face .= "S"; }
	if ($ct_csS_ref->[$pos] != -1) { $n_NONcWW ++; $face .= "S"; }
	if ($ct_tsS_ref->[$pos] != -1) { $n_NONcWW ++; $face .= "S"; }


	if (!$is_cWW && $n_NONcWW == 0) { $is_unpaired   = 1; }

	if ( $is_cWW && $n_NONcWW == 0) { $is_onlycWW    = 1; }
	if (!$is_cWW && $n_NONcWW == 1) { $is_onlyNONcWW = 1; }

	if ( $is_cWW && $n_NONcWW == 1) { $is_onlytriplet = 1; }
	if (!$is_cWW && $n_NONcWW == 2) { $is_onlytriplet = 1; }

	if ( $is_cWW && $n_NONcWW >  0) { $is_atleasttriplet = 1; }
	if (!$is_cWW && $n_NONcWW >  1) { $is_atleasttriplet = 1; }

	for (my $x = 0; $x < $nsq; $x ++) {
	    my $b = substr($aliseq_ref->[$x], $pos, 1);

	    if (base_is_valid($b)) 
	    {
		$$ret_tot_nb ++;
		if ($is_onlycWW)        { $$ret_tot_nb_onlycWW ++;        }
		if ($is_onlyNONcWW)     { $$ret_tot_nb_onlyNONcWW ++;     }
		if ($is_onlytriplet)    { $$ret_tot_nb_onlytriplet ++;    } 
		if ($is_atleasttriplet) { $$ret_tot_nb_atleasttriplet ++; } 
		if ($is_unpaired)       { $$ret_tot_nb_unpaired ++;       } 

		if ($is_onlytriplet) {

		    my @face = split(//, $face);
		    my $idx;
		    if    ($face[0] eq 'W' && $face[1] eq 'W') { $idx = 0; }
		    elsif ($face[0] eq 'W' && $face[1] eq 'H') { $idx = 1; }
		    elsif ($face[0] eq 'W' && $face[1] eq 'S') { $idx = 2; }

		    elsif ($face[0] eq 'H' && $face[1] eq 'W') { $idx = 1; }
		    elsif ($face[0] eq 'H' && $face[1] eq 'H') { $idx = 4; }
		    elsif ($face[0] eq 'H' && $face[1] eq 'S') { $idx = 5; }

		    elsif ($face[0] eq 'S' && $face[1] eq 'W') { $idx = 2; }
		    elsif ($face[0] eq 'S' && $face[1] eq 'H') { $idx = 5; }
		    elsif ($face[0] eq 'S' && $face[1] eq 'S') { $idx = 8; }

		    $triplet_face_ref->[$idx] ++;
		   
		}
	    }
	}
    }

    my $npaired = $$ret_tot_nb_onlycWW + $$ret_tot_nb_onlyNONcWW + $$ret_tot_nb_atleasttriplet;

    if ($npaired + $$ret_tot_nb_unpaired != $$ret_tot_nb) {
	printf "bad counting of triplet bases paired %d + unpaired %d = %d but total = %d\n", $npaired, $$ret_tot_nb_unpaired, $npaired+$$ret_tot_nb_unpaired, $$ret_tot_nb;
	die;
    }

}

sub collect_refseq_triplet {
    my ($refseq, $verbose,
	$ret_ref_nb, $ret_ref_nb_onlycWW, $ret_ref_nb_onlyNONcWW, $ret_ref_nb_onlytriplet, $ret_ref_nb_atleasttriplet, $ret_ref_nb_unpaired,  $triplet_face_ref,
	$ct_cWW_ref, $ct_tWW_ref, $ct_cWH_ref, $ct_tWH_ref, $ct_cWS_ref, $ct_tWS_ref,
	$ct_cHW_ref, $ct_tHW_ref, $ct_cHH_ref, $ct_tHH_ref, $ct_cHS_ref, $ct_tHS_ref,
	$ct_cSW_ref, $ct_tSW_ref, $ct_cSH_ref, $ct_tSH_ref, $ct_cSs_ref, $ct_tSs_ref, $ct_csS_ref, $ct_tsS_ref
	) = @_;

    my $len = length($refseq);

    my $is_onlycWW;
    my $is_onlyNONcWW;
    my $is_onlytriplet;
    my $is_atleasttriplet;
    my $is_unpaired;

    for (my $pos = 0; $pos < $len; $pos++) {
	
	$is_onlycWW        = 0;
	$is_onlyNONcWW     = 0;
	$is_onlytriplet    = 0;
	$is_atleasttriplet = 0;
	$is_unpaired       = 0;
	
	my $n_NONcWW = 0;
	my $is_cWW   = 0;
	my $face     = "";

	if ($ct_cWW_ref->[$pos] != -1) { $is_cWW = 1;  $face .= "W"; }
	if ($ct_tWW_ref->[$pos] != -1) { $n_NONcWW ++; $face .= "W"; }
	if ($ct_cWH_ref->[$pos] != -1) { $n_NONcWW ++; $face .= ($ct_cWH_ref->[$pos] > $pos)? "W" : "H"; }
	if ($ct_tWH_ref->[$pos] != -1) { $n_NONcWW ++; $face .= ($ct_tWH_ref->[$pos] > $pos)? "W" : "H"; }
	if ($ct_cWS_ref->[$pos] != -1) { $n_NONcWW ++; $face .= ($ct_cWS_ref->[$pos] > $pos)? "W" : "S"; }
	if ($ct_tWS_ref->[$pos] != -1) { $n_NONcWW ++; $face .= ($ct_tWS_ref->[$pos] > $pos)? "W" : "S"; }

	if ($ct_cHW_ref->[$pos] != -1) { $n_NONcWW ++; $face .= ($ct_cHW_ref->[$pos] > $pos)? "H" : "W"; }
	if ($ct_tHW_ref->[$pos] != -1) { $n_NONcWW ++; $face .= ($ct_tHW_ref->[$pos] > $pos)? "H" : "W"; }
	if ($ct_cHH_ref->[$pos] != -1) { $n_NONcWW ++; $face .= "H"; }
	if ($ct_tHH_ref->[$pos] != -1) { $n_NONcWW ++; $face .= "H"; }
	if ($ct_cHS_ref->[$pos] != -1) { $n_NONcWW ++; $face .= ($ct_cHS_ref->[$pos] > $pos)? "H" : "S"; }
	if ($ct_tHS_ref->[$pos] != -1) { $n_NONcWW ++; $face .= ($ct_tHS_ref->[$pos] > $pos)? "H" : "S"; }

	if ($ct_cSW_ref->[$pos] != -1) { $n_NONcWW ++; $face .= ($ct_cSW_ref->[$pos] > $pos)? "S" : "W"; }
	if ($ct_tSW_ref->[$pos] != -1) { $n_NONcWW ++; $face .= ($ct_tSW_ref->[$pos] > $pos)? "S" : "W"; }
	if ($ct_cSH_ref->[$pos] != -1) { $n_NONcWW ++; $face .= ($ct_cSH_ref->[$pos] > $pos)? "S" : "H"; }
	if ($ct_tSH_ref->[$pos] != -1) { $n_NONcWW ++; $face .= ($ct_tSH_ref->[$pos] > $pos)? "S" : "H"; }
	if ($ct_cSs_ref->[$pos] != -1) { $n_NONcWW ++; $face .= "S"; }
	if ($ct_tSs_ref->[$pos] != -1) { $n_NONcWW ++; $face .= "S"; }
	if ($ct_csS_ref->[$pos] != -1) { $n_NONcWW ++; $face .= "S"; }
	if ($ct_tsS_ref->[$pos] != -1) { $n_NONcWW ++; $face .= "S"; }


	if (!$is_cWW && $n_NONcWW == 0) { $is_unpaired   = 1; }

	if ( $is_cWW && $n_NONcWW == 0) { $is_onlycWW    = 1; }
	if (!$is_cWW && $n_NONcWW == 1) { $is_onlyNONcWW = 1; }

	if ( $is_cWW && $n_NONcWW == 1) { $is_onlytriplet = 1; }
	if (!$is_cWW && $n_NONcWW == 2) { $is_onlytriplet = 1; }

	if ( $is_cWW && $n_NONcWW >  0) { $is_atleasttriplet = 1; }
	if (!$is_cWW && $n_NONcWW >  1) { $is_atleasttriplet = 1; }
	
	my $b = substr($refseq, $pos, 1);	    
	if (base_is_valid($b)) 
	{
	    $$ret_ref_nb ++;
	    if ($is_onlycWW)        { $$ret_ref_nb_onlycWW ++;        }
	    if ($is_onlyNONcWW)     { $$ret_ref_nb_onlyNONcWW ++;     }
	    if ($is_onlytriplet)    { $$ret_ref_nb_onlytriplet ++;    } 
	    if ($is_atleasttriplet) { $$ret_ref_nb_atleasttriplet ++; } 
	    if ($is_unpaired)       { $$ret_ref_nb_unpaired ++;       } 
	    
	    if ($is_onlytriplet) {
		
		my @face = split(//, $face);
		my $idx;
		if    ($face[0] eq 'W' && $face[1] eq 'W') { $idx = 0; }
		elsif ($face[0] eq 'W' && $face[1] eq 'H') { $idx = 1; }
		elsif ($face[0] eq 'W' && $face[1] eq 'S') { $idx = 2; }
		
		elsif ($face[0] eq 'H' && $face[1] eq 'W') { $idx = 1; }
		elsif ($face[0] eq 'H' && $face[1] eq 'H') { $idx = 4; }
		elsif ($face[0] eq 'H' && $face[1] eq 'S') { $idx = 5; }
		
		elsif ($face[0] eq 'S' && $face[1] eq 'W') { $idx = 2; }
		elsif ($face[0] eq 'S' && $face[1] eq 'H') { $idx = 5; }
		elsif ($face[0] eq 'S' && $face[1] eq 'S') { $idx = 8; }
		
		$triplet_face_ref->[$idx] ++;
	    }
	}
	
    }
    my $npaired = $$ret_ref_nb_onlycWW + $$ret_ref_nb_onlyNONcWW + $$ret_ref_nb_atleasttriplet;

   if ($npaired + $$ret_ref_nb_unpaired != $$ret_ref_nb) {
	printf "bad counting of triplet bases paired %d + unpaired %d = %d but total = %d\n", $npaired, $$ret_ref_nb_unpaired, $npaired+$$ret_ref_nb_unpaired, $$ret_ref_nb;
	die;
    }

}

sub collect_alistats_bpfrequencies {
    my ($nsq, $sqname_ref, $aliseq_ref, $verbose,
	$ret_tot_nbp_cWW, $ret_tot_nbp_tWW, $ret_tot_nbp_cWH, $ret_tot_nbp_tWH, $ret_tot_nbp_cWS, $ret_tot_nbp_tWS,
	$ret_tot_nbp_cHW, $ret_tot_nbp_tHW, $ret_tot_nbp_cHH, $ret_tot_nbp_tHH, $ret_tot_nbp_cHS, $ret_tot_nbp_tHS,
	$ret_tot_nbp_cSW, $ret_tot_nbp_tSW, $ret_tot_nbp_cSH, $ret_tot_nbp_tSH, $ret_tot_nbp_cSS, $ret_tot_nbp_tSS,
	$ct_cWW_ref, $ct_tWW_ref, $ct_cWH_ref, $ct_tWH_ref, $ct_cWS_ref, $ct_tWS_ref,
	$ct_cHW_ref, $ct_tHW_ref, $ct_cHH_ref, $ct_tHH_ref, $ct_cHS_ref, $ct_tHS_ref,
	$ct_cSW_ref, $ct_tSW_ref, $ct_cSH_ref, $ct_tSH_ref, $ct_cSs_ref, $ct_tSs_ref, $ct_csS_ref, $ct_tsS_ref,
	$tot_cWW_ref, $tot_tWW_ref, $tot_cWH_ref, $tot_tWH_ref, $tot_cWS_ref, $tot_tWS_ref,
	$tot_cHW_ref, $tot_tHW_ref, $tot_cHH_ref, $tot_tHH_ref, $tot_cHS_ref, $tot_tHS_ref,
	$tot_cSW_ref, $tot_tSW_ref, $tot_cSH_ref, $tot_tSH_ref, $tot_cSS_ref, $tot_tSS_ref
	) = @_;

    my @cWW = (); FUNCS::bpmatrix_zero(\@cWW);
    my @tWW = (); FUNCS::bpmatrix_zero(\@tWW);
    my @cWH = (); FUNCS::bpmatrix_zero(\@cWH);
    my @tWH = (); FUNCS::bpmatrix_zero(\@tWH);
    my @cWS = (); FUNCS::bpmatrix_zero(\@cWS);
    my @tWS = (); FUNCS::bpmatrix_zero(\@tWS);
    
    my @cHW = (); FUNCS::bpmatrix_zero(\@cHW);
    my @tHW = (); FUNCS::bpmatrix_zero(\@tHW);
    my @cHH = (); FUNCS::bpmatrix_zero(\@cHH);
    my @tHH = (); FUNCS::bpmatrix_zero(\@tHH);
    my @cHS = (); FUNCS::bpmatrix_zero(\@cHS);
    my @tHS = (); FUNCS::bpmatrix_zero(\@tHS);
    
    my @cSW = (); FUNCS::bpmatrix_zero(\@cSW);
    my @tSW = (); FUNCS::bpmatrix_zero(\@tSW);
    my @cSH = (); FUNCS::bpmatrix_zero(\@cSH);
    my @tSH = (); FUNCS::bpmatrix_zero(\@tSH);
    my @cSS = (); FUNCS::bpmatrix_zero(\@cSS);
    my @tSS = (); FUNCS::bpmatrix_zero(\@tSS);
    
    for (my $x = 0; $x < $nsq; $x ++) {
	my $alisq = $aliseq_ref->[$x];
	my @alisq = split("", $alisq);

	#print "\nsq[$x] = $sqname_ref->[$x]\n";
	for (my $pos = 0; $pos < length($alisq); $pos++) {

	    my $b1 = $alisq[$pos];
	    if (base_is_valid($b1)) {
		if ($ct_cWW_ref->[$pos] != -1 && base_is_valid(substr($alisq, $ct_cWW_ref->[$pos], 1)) && $pos < $ct_cWW_ref->[$pos]) { FUNCS::add_bases($b1, $alisq[$ct_cWW_ref->[$pos]], \@cWW); }
		if ($ct_tWW_ref->[$pos] != -1 && base_is_valid(substr($alisq, $ct_tWW_ref->[$pos], 1)) && $pos < $ct_tWW_ref->[$pos]) { FUNCS::add_bases($b1, $alisq[$ct_tWW_ref->[$pos]], \@tWW); }
		if ($ct_cWH_ref->[$pos] != -1 && base_is_valid(substr($alisq, $ct_cWH_ref->[$pos], 1)) && $pos < $ct_cWH_ref->[$pos]) { FUNCS::add_bases($b1, $alisq[$ct_cWH_ref->[$pos]], \@cWH); }
		if ($ct_tWH_ref->[$pos] != -1 && base_is_valid(substr($alisq, $ct_tWH_ref->[$pos], 1)) && $pos < $ct_tWH_ref->[$pos]) { FUNCS::add_bases($b1, $alisq[$ct_tWH_ref->[$pos]], \@tWH); }
		if ($ct_cWS_ref->[$pos] != -1 && base_is_valid(substr($alisq, $ct_cWS_ref->[$pos], 1)) && $pos < $ct_cWS_ref->[$pos]) { FUNCS::add_bases($b1, $alisq[$ct_cWS_ref->[$pos]], \@cWS); }
		if ($ct_tWS_ref->[$pos] != -1 && base_is_valid(substr($alisq, $ct_tWS_ref->[$pos], 1)) && $pos < $ct_tWS_ref->[$pos]) { FUNCS::add_bases($b1, $alisq[$ct_tWS_ref->[$pos]], \@tWS); }
		
		if ($ct_cHW_ref->[$pos] != -1 && base_is_valid(substr($alisq, $ct_cHW_ref->[$pos], 1)) && $pos < $ct_cHW_ref->[$pos]) { FUNCS::add_bases($b1, $alisq[$ct_cHW_ref->[$pos]], \@cHW); }
		if ($ct_tHW_ref->[$pos] != -1 && base_is_valid(substr($alisq, $ct_tHW_ref->[$pos], 1)) && $pos < $ct_tHW_ref->[$pos]) { FUNCS::add_bases($b1, $alisq[$ct_tHW_ref->[$pos]], \@tHW); }
		if ($ct_cHH_ref->[$pos] != -1 && base_is_valid(substr($alisq, $ct_cHH_ref->[$pos], 1)) && $pos < $ct_cHH_ref->[$pos]) { FUNCS::add_bases($b1, $alisq[$ct_cHH_ref->[$pos]], \@cHH); }
		if ($ct_tHH_ref->[$pos] != -1 && base_is_valid(substr($alisq, $ct_tHH_ref->[$pos], 1)) && $pos < $ct_tHH_ref->[$pos]) { FUNCS::add_bases($b1, $alisq[$ct_tHH_ref->[$pos]], \@tHH); }
		if ($ct_cHS_ref->[$pos] != -1 && base_is_valid(substr($alisq, $ct_cHS_ref->[$pos], 1)) && $pos < $ct_cHS_ref->[$pos]) { FUNCS::add_bases($b1, $alisq[$ct_cHS_ref->[$pos]], \@cHS); }
		if ($ct_tHS_ref->[$pos] != -1 && base_is_valid(substr($alisq, $ct_tHS_ref->[$pos], 1)) && $pos < $ct_tHS_ref->[$pos]) { FUNCS::add_bases($b1, $alisq[$ct_tHS_ref->[$pos]], \@tHS); }
		
		if ($ct_cSW_ref->[$pos] != -1 && base_is_valid(substr($alisq, $ct_cSW_ref->[$pos], 1)) && $pos < $ct_cSW_ref->[$pos]) { FUNCS::add_bases($b1, $alisq[$ct_cSW_ref->[$pos]], \@cSW); }
		if ($ct_tSW_ref->[$pos] != -1 && base_is_valid(substr($alisq, $ct_tSW_ref->[$pos], 1)) && $pos < $ct_tSW_ref->[$pos]) { FUNCS::add_bases($b1, $alisq[$ct_tSW_ref->[$pos]], \@tSW); }
		if ($ct_cSH_ref->[$pos] != -1 && base_is_valid(substr($alisq, $ct_cSH_ref->[$pos], 1)) && $pos < $ct_cSH_ref->[$pos]) { FUNCS::add_bases($b1, $alisq[$ct_cSH_ref->[$pos]], \@cSH); }
		if ($ct_tSH_ref->[$pos] != -1 && base_is_valid(substr($alisq, $ct_tSH_ref->[$pos], 1)) && $pos < $ct_tSH_ref->[$pos]) { FUNCS::add_bases($b1, $alisq[$ct_tSH_ref->[$pos]], \@tSH); }
		if ($ct_cSs_ref->[$pos] != -1 && base_is_valid(substr($alisq, $ct_cSs_ref->[$pos], 1)) && $pos < $ct_cSs_ref->[$pos]) { FUNCS::add_bases($b1, $alisq[$ct_cSs_ref->[$pos]], \@cSS); }
		if ($ct_tSs_ref->[$pos] != -1 && base_is_valid(substr($alisq, $ct_tSs_ref->[$pos], 1)) && $pos < $ct_tSs_ref->[$pos]) { FUNCS::add_bases($b1, $alisq[$ct_tSs_ref->[$pos]], \@tSS); }
		
		if ($ct_csS_ref->[$pos] != -1 && base_is_valid(substr($alisq, $ct_csS_ref->[$pos], 1)) && $pos < $ct_csS_ref->[$pos]) { FUNCS::add_bases($alisq[$ct_csS_ref->[$pos]], $b1, \@cSS); }
		if ($ct_tsS_ref->[$pos] != -1 && base_is_valid(substr($alisq, $ct_tsS_ref->[$pos], 1)) && $pos < $ct_tsS_ref->[$pos]) { FUNCS::add_bases($alisq[$ct_tsS_ref->[$pos]], $b1, \@tSS); }
	    }
	    
	}
    }

    $$ret_tot_nbp_cWW = FUNCS::bpmatrix_sum(\@cWW);
    $$ret_tot_nbp_tWW = FUNCS::bpmatrix_sum(\@tWW);
    $$ret_tot_nbp_cWH = FUNCS::bpmatrix_sum(\@cWH);
    $$ret_tot_nbp_tWH = FUNCS::bpmatrix_sum(\@tWH);
    $$ret_tot_nbp_cWS = FUNCS::bpmatrix_sum(\@cWS);
    $$ret_tot_nbp_tWS = FUNCS::bpmatrix_sum(\@tWS);
    
    $$ret_tot_nbp_cHW = FUNCS::bpmatrix_sum(\@cHW);
    $$ret_tot_nbp_tHW = FUNCS::bpmatrix_sum(\@tHW);
    $$ret_tot_nbp_cHH = FUNCS::bpmatrix_sum(\@cHH);
    $$ret_tot_nbp_tHH = FUNCS::bpmatrix_sum(\@tHH);
    $$ret_tot_nbp_cHS = FUNCS::bpmatrix_sum(\@cHS);
    $$ret_tot_nbp_tHS = FUNCS::bpmatrix_sum(\@tHS);
    
    $$ret_tot_nbp_cSW = FUNCS::bpmatrix_sum(\@cSW);
    $$ret_tot_nbp_tSW = FUNCS::bpmatrix_sum(\@tSW);
    $$ret_tot_nbp_cSH = FUNCS::bpmatrix_sum(\@cSH);
    $$ret_tot_nbp_tSH = FUNCS::bpmatrix_sum(\@tSH);
    $$ret_tot_nbp_cSS = FUNCS::bpmatrix_sum(\@cSS);
    $$ret_tot_nbp_tSS = FUNCS::bpmatrix_sum(\@tSS);
 
    FUNCS::bpmatrix_add(\@cWW, $tot_cWW_ref);
    FUNCS::bpmatrix_add(\@tWW, $tot_tWW_ref);
    FUNCS::bpmatrix_add(\@cWH, $tot_cWH_ref);
    FUNCS::bpmatrix_add(\@tWH, $tot_tWH_ref);
    FUNCS::bpmatrix_add(\@cWS, $tot_cWS_ref);
    FUNCS::bpmatrix_add(\@tWS, $tot_tWS_ref);

    FUNCS::bpmatrix_add(\@cHW, $tot_cHW_ref);
    FUNCS::bpmatrix_add(\@tHW, $tot_tHW_ref);
    FUNCS::bpmatrix_add(\@cHH, $tot_cHH_ref);
    FUNCS::bpmatrix_add(\@tHH, $tot_tHH_ref);
    FUNCS::bpmatrix_add(\@cHS, $tot_cHS_ref);
    FUNCS::bpmatrix_add(\@tHS, $tot_tHS_ref);

    FUNCS::bpmatrix_add(\@cSW, $tot_cSW_ref);
    FUNCS::bpmatrix_add(\@tSW, $tot_tSW_ref);
    FUNCS::bpmatrix_add(\@cSH, $tot_cSH_ref);
    FUNCS::bpmatrix_add(\@tSH, $tot_tSH_ref);
    FUNCS::bpmatrix_add(\@cSS, $tot_cSS_ref);
    FUNCS::bpmatrix_add(\@tSS, $tot_tSS_ref);


}

sub ct2stk {
    my ($ctfile, $stofile, $verbose) = @_;
    
    my $tmpfile = "$stofile.tmp";
    
    my $sq_name = "$ctfile"; if ($sq_name =~ /^(\S+)\.ct$/) { $sq_name = $1; }
    if ($sq_name =~ /\/([^\/]+)$/) { $sq_name = $1; }
    my $sq;
    my @ct;
    my $new_len;
    my $len;

    my $nsq = 0;
    open(OUTFILE, "$ctfile") or die "eh? $ctfile: $!";
    while(<OUTFILE>) {
	if (/^\s+(\d+)\s+(\S+)\s+\d+\s+\d+\s+(\d+)/) { 
	    my $pos1 = $1;
	    my $pos2 = $3;
	    $sq .= "$2";
 
	    $ct[$pos1] = $pos2;
	}
	elsif (/^\s*(\d+)/) { 
	    $new_len = $1;

	    if ($verbose) { print "seq $sq_name len $new_len\n"; }
	    if ($nsq != 0) { print "wrong number of sequences $nsq\n"; die; }

	    ct2stk_oneseq($tmpfile, $nsq, $sq_name, $sq, $len, \@ct, $verbose); 

	    $nsq ++;

	    $len = $new_len;
	    $sq = "";
	    undef(@ct);
	}
    }
    close (OUTFILE);
    ct2stk_oneseq($tmpfile, $nsq, $sq_name, $sq, $len, \@ct, $verbose);


    if ($verbose) { system("more $tmpfile\n"); }
    system("$esl_reformat stockholm  $tmpfile > $stofile\n");
    system("rm $tmpfile\n");
}

sub ct2stk_oneseq {
    my ($stkfile, $nsq, $sq_name, $sq, $len, $ct_ref, $verbose) = @_;
    
    my $split = 50;
    my $ss = "";


    if ($nsq > 0) {
	
	for (my $x = 1; $x <= $len; $x++) {
	    if    ($ct_ref->[$x] == 0) { $ss .= "."; }
	    elsif ($ct_ref->[$x] > $x) { $ss .= "("; }
	    elsif ($ct_ref->[$x] < $x) { $ss .= ")"; }	    
	}
	
	if ($verbose) { print "$ss\n"; }
	
	my $short_name = $sq_name; 
	if ($short_name =~ /^(\S+)/) { $short_name = $1; }
	
	my $ss_line = "#=GR $short_name SS";
	
	while(length($short_name) < length($ss_line)) {
	    $short_name .= " ";
	}
	
	$sq =~ s/\n//g;
	$ss =~ s/\n//g;

	if ($verbose) {
	    print "short;$short_name+\n";
	    print "short;$ss_line+\n";
	    print "$sq\n$ss\n";
	}
	my $nsplit;
	my @sq;
	my @ss;
	
	my $s;
	
	$s = 0;
	
	while (length($sq) >= $split) {
	    $sq =~ s/^(.{$split})//; $sq[$s++] = $1;
	}
	if ($sq) { $sq =~ s/\n//; $sq[$s++] = $sq; }
	
	$nsplit = $s;
	
	$s = 0;
	while (length($ss) >= $split) {
	    $ss =~ s/^(.{$split})//; $ss[$s++] = $1;
	}
	if ($ss) { $ss =~ s/\n//; $ss[$s++] = $ss; }
	
	if ($s != $nsplit) { die("bad split"); }
	
	open(STKFILE, ">>$stkfile");
	printf STKFILE "# STOCKHOLM 1.0\n\n";
	#printf STKFILE "#=GS $sq_name\n\n";
	for (my $p = 0; $p < $nsplit; $p++) {
	    printf STKFILE "$short_name $sq[$p]\n";
	    printf STKFILE "$ss_line $ss[$p]\n\n";
	}
	printf STKFILE "//\n";
	close(STKFILE);
    }
}

sub ct_init {
    my ($len, $ct_ref) = @_;

    for (my $x = 0; $x < $len; $x ++) {
	$ct_ref->[$x] = -1;
    }
}

sub ct_assign{
    my ($alipos1, $alipos2, $ct_ref, $type, $alimaprefseq_ref) = @_;

    my $opartner1 =  $ct_ref->[$alipos1];
    my $opartner2 =  $ct_ref->[$alipos2];
    
    if ($opartner1 == -1 && $opartner2 == -1) { 
	$ct_ref->[$alipos1] = $alipos2;
	$ct_ref->[$alipos2] = $alipos1;
    }
    elsif ($opartner2 != -1) {
	printf "\nTYPE %s: cannot assign partner %d(%d) to %d(%d) because already ct[%d(%d)] = %d (%d)\n", 
	$type, $alipos2, $alimaprefseq_ref->[$alipos2], 
	$alipos1, $alimaprefseq_ref->[$alipos1], $alipos2, $alimaprefseq_ref->[$alipos2], $opartner2, $alimaprefseq_ref->[$opartner2]; 
    }
    elsif ($opartner1 != -1) {
	printf "\nTYPE %s: cannot assign partner %d(%d) to %d(%d) because already ct[%d(%d)] = %d (%d)\n", 
	$type, $alipos1, $alimaprefseq_ref->[$alipos1],
	$alipos2, $alimaprefseq_ref->[$alipos2], $alipos1, $alimaprefseq_ref->[$alipos1], $opartner1, $alimaprefseq_ref->[$opartner1];
    }
}

sub ct_compare {
    my ($ct1_ref, $n, $ct2_ref, $type, $alimaprefseq_ref) = @_;

    for (my $x = 0; $x < $n; $x++) {
	if ($ct1_ref->[$x] != $ct2_ref->[$x]) {
	    printf "bad ct for type %s: pos: %d(%d)/%d(%d)> pairs %d(%d) or %d(%d)?\n", 
	    $type, $x, $alimaprefseq_ref->[$x], $n, $alimaprefseq_ref->[$n-1]+1, $ct1_ref->[$x], $alimaprefseq_ref->[$ct1_ref->[$x]], $ct2_ref->[$x], $alimaprefseq_ref->[$ct2_ref->[$x]];
	    #print "@{$ct1_ref}\n@{$ct2_ref}\n";
	    die;
	}
    }
}

sub ct_to_wuss {
    my ($alilen, $alimaprefseq_ref,
	$ct_cWW_ref, $ct_tWW_ref, $ct_cWH_ref, $ct_tWH_ref, $ct_cWS_ref, $ct_tWS_ref,
	$ct_cHW_ref, $ct_tHW_ref, $ct_cHH_ref, $ct_tHH_ref, $ct_cHS_ref, $ct_tHS_ref,
	$ct_cSW_ref, $ct_tSW_ref, $ct_cSH_ref, $ct_tSH_ref, $ct_cSs_ref, $ct_tSs_ref, $ct_csS_ref, $ct_tsS_ref,
	$ret_cWWss, $ret_tWWss, $ret_cWHss, $ret_tWHss, $ret_cWSss, $ret_tWSss,
	$ret_cHWss, $ret_tHWss, $ret_cHHss, $ret_tHHss, $ret_cHSss, $ret_tHSss,
	$ret_cSWss, $ret_tSWss, $ret_cSHss, $ret_tSHss, $ret_cSsss, $ret_tSsss, $ret_csSss, $ret_tsSss
	) = @_;
    
    FUNCS::ss_init($alilen, $ret_cWWss);
    FUNCS::ss_init($alilen, $ret_tWWss);
    FUNCS::ss_init($alilen, $ret_cWHss);
    FUNCS::ss_init($alilen, $ret_tWHss);
    FUNCS::ss_init($alilen, $ret_cWSss);
    FUNCS::ss_init($alilen, $ret_tWSss);

    FUNCS::ss_init($alilen, $ret_cHWss);
    FUNCS::ss_init($alilen, $ret_tHWss);
    FUNCS::ss_init($alilen, $ret_cHHss);
    FUNCS::ss_init($alilen, $ret_tHHss);
    FUNCS::ss_init($alilen, $ret_cHSss);
    FUNCS::ss_init($alilen, $ret_tHSss);

    FUNCS::ss_init($alilen, $ret_cSWss);
    FUNCS::ss_init($alilen, $ret_tSWss);
    FUNCS::ss_init($alilen, $ret_cSHss);
    FUNCS::ss_init($alilen, $ret_tSHss);
    FUNCS::ss_init($alilen, $ret_cSsss);
    FUNCS::ss_init($alilen, $ret_tSsss);
    FUNCS::ss_init($alilen, $ret_csSss);
    FUNCS::ss_init($alilen, $ret_tsSss);

    FUNCS::esl_wuss_ct2wuss("cWW", $alilen, $ct_cWW_ref, $ret_cWWss, 1);
    FUNCS::esl_wuss_ct2wuss("tWW", $alilen, $ct_tWW_ref, $ret_tWWss, 0);
    FUNCS::esl_wuss_ct2wuss("cWH", $alilen, $ct_cWH_ref, $ret_cWHss, 0);
    FUNCS::esl_wuss_ct2wuss("tWH", $alilen, $ct_tWH_ref, $ret_tWHss, 0);
    FUNCS::esl_wuss_ct2wuss("cWS", $alilen, $ct_cWS_ref, $ret_cWSss, 0);
    FUNCS::esl_wuss_ct2wuss("tWS", $alilen, $ct_tWS_ref, $ret_tWSss, 0);
    
    FUNCS::esl_wuss_ct2wuss("cHW", $alilen, $ct_cHW_ref, $ret_cHWss, 0);
    FUNCS::esl_wuss_ct2wuss("tHW", $alilen, $ct_tHW_ref, $ret_tHWss, 0);
    FUNCS::esl_wuss_ct2wuss("cHH", $alilen, $ct_cHH_ref, $ret_cHHss, 0);
    FUNCS::esl_wuss_ct2wuss("tHH", $alilen, $ct_tHH_ref, $ret_tHHss, 0);
    FUNCS::esl_wuss_ct2wuss("cHS", $alilen, $ct_cHS_ref, $ret_cHSss, 0);
    FUNCS::esl_wuss_ct2wuss("tHS", $alilen, $ct_tHS_ref, $ret_tHSss, 0);
    
    FUNCS::esl_wuss_ct2wuss("cSW", $alilen, $ct_cSW_ref, $ret_cSWss, 0);
    FUNCS::esl_wuss_ct2wuss("tSW", $alilen, $ct_tSW_ref, $ret_tSWss, 0);
    FUNCS::esl_wuss_ct2wuss("cSH", $alilen, $ct_cSH_ref, $ret_cSHss, 0);
    FUNCS::esl_wuss_ct2wuss("tSH", $alilen, $ct_tSH_ref, $ret_tSHss, 0);
    FUNCS::esl_wuss_ct2wuss("cSs", $alilen, $ct_cSs_ref, $ret_cSsss, 0);
    FUNCS::esl_wuss_ct2wuss("tSs", $alilen, $ct_tSs_ref, $ret_tSsss, 0);
    FUNCS::esl_wuss_ct2wuss("csS", $alilen, $ct_csS_ref, $ret_csSss, 0);
    FUNCS::esl_wuss_ct2wuss("tsS", $alilen, $ct_tsS_ref, $ret_tsSss, 0);

    # check
    my @ct_cWW = (); FUNCS::ct_init($alilen, \@ct_cWW);
    my @ct_tWW = (); FUNCS::ct_init($alilen, \@ct_tWW);
    my @ct_cWH = (); FUNCS::ct_init($alilen, \@ct_cWH);
    my @ct_tWH = (); FUNCS::ct_init($alilen, \@ct_tWH);
    my @ct_cWS = (); FUNCS::ct_init($alilen, \@ct_cWS);
    my @ct_tWS = (); FUNCS::ct_init($alilen, \@ct_tWS);
    
    my @ct_cHW = (); FUNCS::ct_init($alilen, \@ct_cHW);
    my @ct_tHW = (); FUNCS::ct_init($alilen, \@ct_tHW);
    my @ct_cHH = (); FUNCS::ct_init($alilen, \@ct_cHH);
    my @ct_tHH = (); FUNCS::ct_init($alilen, \@ct_tHH);
    my @ct_cHS = (); FUNCS::ct_init($alilen, \@ct_cHS);
    my @ct_tHS = (); FUNCS::ct_init($alilen, \@ct_tHS);
    
    my @ct_cSW = (); FUNCS::ct_init($alilen, \@ct_cSW);
    my @ct_tSW = (); FUNCS::ct_init($alilen, \@ct_tSW);
    my @ct_cSH = (); FUNCS::ct_init($alilen, \@ct_cSH);
    my @ct_tSH = (); FUNCS::ct_init($alilen, \@ct_tSH);
    my @ct_cSs = (); FUNCS::ct_init($alilen, \@ct_cSs);
    my @ct_tSs = (); FUNCS::ct_init($alilen, \@ct_tSs);
    my @ct_csS = (); FUNCS::ct_init($alilen, \@ct_csS);
    my @ct_tsS = (); FUNCS::ct_init($alilen, \@ct_tsS);
    
    FUNCS::ss_print("cWW", $$ret_cWWss, 0);
    FUNCS::ss_print("tWW", $$ret_tWWss, 1);
    FUNCS::ss_print("cWH", $$ret_cWHss, 1);
    FUNCS::ss_print("tWH", $$ret_tWHss, 1);
    FUNCS::ss_print("cWS", $$ret_cWSss, 1);
    FUNCS::ss_print("tWS", $$ret_tWSss, 1);
    
    FUNCS::ss_print("cHW", $$ret_cHWss, 1);
    FUNCS::ss_print("tHW", $$ret_tHWss, 1);
    FUNCS::ss_print("cHH", $$ret_cHHss, 1);
    FUNCS::ss_print("tHH", $$ret_tHHss, 1);
    FUNCS::ss_print("cHS", $$ret_cHSss, 1);
    FUNCS::ss_print("tHS", $$ret_tHSss, 1);
    
    FUNCS::ss_print("cSW", $$ret_cSWss, 1);
    FUNCS::ss_print("tSW", $$ret_tSWss, 1);
    FUNCS::ss_print("cSH", $$ret_cSHss, 1);
    FUNCS::ss_print("tSH", $$ret_tSHss, 1);
    FUNCS::ss_print("cSs", $$ret_cSsss, 1);
    FUNCS::ss_print("tSs", $$ret_tSsss, 1);
    FUNCS::ss_print("csS", $$ret_csSss, 1);
    FUNCS::ss_print("tsS", $$ret_tsSss, 1);
   
    FUNCS::esl_wuss_wuss2ct("cWW", $alilen, $$ret_cWWss, \@ct_cWW, 1); FUNCS::ct_compare($ct_cWW_ref, $alilen, \@ct_cWW, "cWW", $alimaprefseq_ref);
    FUNCS::esl_wuss_wuss2ct("tWW", $alilen, $$ret_tWWss, \@ct_tWW, 0); FUNCS::ct_compare($ct_tWW_ref, $alilen, \@ct_tWW, "tWW", $alimaprefseq_ref);
    FUNCS::esl_wuss_wuss2ct("cWH", $alilen, $$ret_cWHss, \@ct_cWH, 0); FUNCS::ct_compare($ct_cWH_ref, $alilen, \@ct_cWH, "cWH", $alimaprefseq_ref);
    FUNCS::esl_wuss_wuss2ct("tWH", $alilen, $$ret_tWHss, \@ct_tWH, 0); FUNCS::ct_compare($ct_tWH_ref, $alilen, \@ct_tWH, "tWH", $alimaprefseq_ref);
    FUNCS::esl_wuss_wuss2ct("cWS", $alilen, $$ret_cWSss, \@ct_cWS, 0); FUNCS::ct_compare($ct_cWS_ref, $alilen, \@ct_cWS, "cWS", $alimaprefseq_ref);
    FUNCS::esl_wuss_wuss2ct("tWS", $alilen, $$ret_tWSss, \@ct_tWS, 0); FUNCS::ct_compare($ct_tWS_ref, $alilen, \@ct_tWS, "tWS", $alimaprefseq_ref);
    
    FUNCS::esl_wuss_wuss2ct("cHW", $alilen, $$ret_cHWss, \@ct_cHW, 0); FUNCS::ct_compare($ct_cHW_ref, $alilen, \@ct_cHW, "cHW", $alimaprefseq_ref);
    FUNCS::esl_wuss_wuss2ct("tHW", $alilen, $$ret_tHWss, \@ct_tHW, 0); FUNCS::ct_compare($ct_tHW_ref, $alilen, \@ct_tHW, "tHW", $alimaprefseq_ref);
    FUNCS::esl_wuss_wuss2ct("cHH", $alilen, $$ret_cHHss, \@ct_cHH, 0); FUNCS::ct_compare($ct_cHH_ref, $alilen, \@ct_cHH, "cHH", $alimaprefseq_ref);
    FUNCS::esl_wuss_wuss2ct("tHH", $alilen, $$ret_tHHss, \@ct_tHH, 0); FUNCS::ct_compare($ct_tHH_ref, $alilen, \@ct_tHH, "tHH", $alimaprefseq_ref);
    FUNCS::esl_wuss_wuss2ct("cHS", $alilen, $$ret_cHSss, \@ct_cHS, 0); FUNCS::ct_compare($ct_cHS_ref ,$alilen, \@ct_cHS, "cHS", $alimaprefseq_ref);
    FUNCS::esl_wuss_wuss2ct("tHS", $alilen, $$ret_tHSss, \@ct_tHS, 0); FUNCS::ct_compare($ct_tHS_ref, $alilen, \@ct_tHS, "tHS", $alimaprefseq_ref);
    
    FUNCS::esl_wuss_wuss2ct("cSW", $alilen, $$ret_cSWss, \@ct_cSW, 0); FUNCS::ct_compare($ct_cSW_ref, $alilen, \@ct_cSW, "cSW", $alimaprefseq_ref);
    FUNCS::esl_wuss_wuss2ct("tSW", $alilen, $$ret_tSWss, \@ct_tSW, 0); FUNCS::ct_compare($ct_tSW_ref, $alilen, \@ct_tSW, "tSW", $alimaprefseq_ref);
    FUNCS::esl_wuss_wuss2ct("cSH", $alilen, $$ret_cSHss, \@ct_cSH, 0); FUNCS::ct_compare($ct_cSH_ref, $alilen, \@ct_cSH, "cSH", $alimaprefseq_ref);
    FUNCS::esl_wuss_wuss2ct("tSH", $alilen, $$ret_tSHss, \@ct_tSH, 0); FUNCS::ct_compare($ct_tSH_ref, $alilen, \@ct_tSH, "tSH", $alimaprefseq_ref);
    FUNCS::esl_wuss_wuss2ct("cSs", $alilen, $$ret_cSsss, \@ct_cSs, 0); FUNCS::ct_compare($ct_cSs_ref, $alilen, \@ct_cSs, "cSs", $alimaprefseq_ref);
    FUNCS::esl_wuss_wuss2ct("tSs", $alilen, $$ret_tSsss, \@ct_tSs, 0); FUNCS::ct_compare($ct_tSs_ref, $alilen, \@ct_tSs, "tSs", $alimaprefseq_ref);
    FUNCS::esl_wuss_wuss2ct("csS", $alilen, $$ret_csSss, \@ct_csS, 0); FUNCS::ct_compare($ct_csS_ref, $alilen, \@ct_csS, "csS", $alimaprefseq_ref);
    FUNCS::esl_wuss_wuss2ct("tsS", $alilen, $$ret_tsSss, \@ct_tsS, 0); FUNCS::ct_compare($ct_tsS_ref, $alilen, \@ct_tsS, "tsS", $alimaprefseq_ref);
}

sub ct_to_sqct {
    my ($aliseq, $ct_sq_ref, $ct_ref) = @_;

    my $alen = length($aliseq);

    for (my $x = 0; $x < $alen; $x ++) {
	if (substr($aliseq, $x, 1) =~ /^[\.\-]$/) { # a gap
	    $ct_sq_ref->[$x] = -1;
	    if ($ct_ref->[$x]  > -1) { $ct_sq_ref->[$ct_ref->[$x]] = -1; }
	}
	else {
	    $ct_sq_ref->[$x] = $ct_ref->[$x];
	}
    }

}

sub ct_to_sqwuss {
    my ($aliseq,
	$ct_cWW_ref, $ct_tWW_ref, $ct_cWH_ref, $ct_tWH_ref, $ct_cWS_ref, $ct_tWS_ref,
	$ct_cHW_ref, $ct_tHW_ref, $ct_cHH_ref, $ct_tHH_ref, $ct_cHS_ref, $ct_tHS_ref,
	$ct_cSW_ref, $ct_tSW_ref, $ct_cSH_ref, $ct_tSH_ref, $ct_cSs_ref, $ct_tSs_ref, $ct_csS_ref, $ct_tsS_ref,
	$ret_cWWss, $ret_tWWss, $ret_cWHss, $ret_tWHss, $ret_cWSss, $ret_tWSss,
	$ret_cHWss, $ret_tHWss, $ret_cHHss, $ret_tHHss, $ret_cHSss, $ret_tHSss,
	$ret_cSWss, $ret_tSWss, $ret_cSHss, $ret_tSHss, $ret_cSsss, $ret_tSsss, $ret_csSss, $ret_tsSss
	) = @_;
    
    my $alilen = length($aliseq);
     FUNCS::ss_init($alilen, $ret_cWWss);
    FUNCS::ss_init($alilen, $ret_tWWss);
    FUNCS::ss_init($alilen, $ret_cWHss);
    FUNCS::ss_init($alilen, $ret_tWHss);
    FUNCS::ss_init($alilen, $ret_cWSss);
    FUNCS::ss_init($alilen, $ret_tWSss);

    FUNCS::ss_init($alilen, $ret_cHWss);
    FUNCS::ss_init($alilen, $ret_tHWss);
    FUNCS::ss_init($alilen, $ret_cHHss);
    FUNCS::ss_init($alilen, $ret_tHHss);
    FUNCS::ss_init($alilen, $ret_cHSss);
    FUNCS::ss_init($alilen, $ret_tHSss);

    FUNCS::ss_init($alilen, $ret_cSWss);
    FUNCS::ss_init($alilen, $ret_tSWss);
    FUNCS::ss_init($alilen, $ret_cSHss);
    FUNCS::ss_init($alilen, $ret_tSHss);
    FUNCS::ss_init($alilen, $ret_cSsss);
    FUNCS::ss_init($alilen, $ret_tSsss);
    FUNCS::ss_init($alilen, $ret_csSss);
    FUNCS::ss_init($alilen, $ret_tsSss);

   #modify the ct according to the sq.
    # Remove bps if there are gaps in the sequence;
    my @ct_cWW_sq; ct_init($alilen, \@ct_cWW_sq);
    my @ct_tWW_sq; ct_init($alilen, \@ct_tWW_sq);
    my @ct_cWH_sq; ct_init($alilen, \@ct_cWH_sq);
    my @ct_tWH_sq; ct_init($alilen, \@ct_tWH_sq);
    my @ct_cWS_sq; ct_init($alilen, \@ct_cWS_sq);
    my @ct_tWS_sq; ct_init($alilen, \@ct_tWS_sq);

    my @ct_cHW_sq; ct_init($alilen, \@ct_cHW_sq);
    my @ct_tHW_sq; ct_init($alilen, \@ct_tHW_sq);
    my @ct_cHH_sq; ct_init($alilen, \@ct_cHH_sq);
    my @ct_tHH_sq; ct_init($alilen, \@ct_tHH_sq);
    my @ct_cHS_sq; ct_init($alilen, \@ct_cHS_sq);
    my @ct_tHS_sq; ct_init($alilen, \@ct_tHS_sq);

    my @ct_cSW_sq; ct_init($alilen, \@ct_cSW_sq);
    my @ct_tSW_sq; ct_init($alilen, \@ct_tSW_sq);
    my @ct_cSH_sq; ct_init($alilen, \@ct_cSH_sq);
    my @ct_tSH_sq; ct_init($alilen, \@ct_tSH_sq);
    my @ct_csS_sq; ct_init($alilen, \@ct_csS_sq);
    my @ct_tsS_sq; ct_init($alilen, \@ct_tsS_sq);
    my @ct_cSs_sq; ct_init($alilen, \@ct_cSs_sq);
    my @ct_tSs_sq; ct_init($alilen, \@ct_tSs_sq);

    ct_to_sqct($aliseq, \@ct_cWW_sq, $ct_cWW_ref);
    ct_to_sqct($aliseq, \@ct_tWW_sq, $ct_tWW_ref);
    ct_to_sqct($aliseq, \@ct_cWH_sq, $ct_cWH_ref);
    ct_to_sqct($aliseq, \@ct_tWH_sq, $ct_tWH_ref);
    ct_to_sqct($aliseq, \@ct_cWS_sq, $ct_cWS_ref);
    ct_to_sqct($aliseq, \@ct_tWS_sq, $ct_tWS_ref);

    ct_to_sqct($aliseq, \@ct_cHW_sq, $ct_cHW_ref);
    ct_to_sqct($aliseq, \@ct_tHW_sq, $ct_tHW_ref);
    ct_to_sqct($aliseq, \@ct_cHH_sq, $ct_cHH_ref);
    ct_to_sqct($aliseq, \@ct_tHH_sq, $ct_tHH_ref);
    ct_to_sqct($aliseq, \@ct_cHS_sq, $ct_cHS_ref);
    ct_to_sqct($aliseq, \@ct_tHS_sq, $ct_tHS_ref);

    ct_to_sqct($aliseq, \@ct_cSW_sq, $ct_cSW_ref);
    ct_to_sqct($aliseq, \@ct_tSW_sq, $ct_tSW_ref);
    ct_to_sqct($aliseq, \@ct_cSH_sq, $ct_cSH_ref);
    ct_to_sqct($aliseq, \@ct_tSH_sq, $ct_tSH_ref);
    ct_to_sqct($aliseq, \@ct_csS_sq, $ct_csS_ref);
    ct_to_sqct($aliseq, \@ct_tsS_sq, $ct_tsS_ref);
    ct_to_sqct($aliseq, \@ct_cSs_sq, $ct_cSs_ref);
    ct_to_sqct($aliseq, \@ct_tSs_sq, $ct_tSs_ref);

    FUNCS::esl_wuss_ct2wuss("cWW", $alilen, \@ct_cWW_sq, $ret_cWWss, 1);
    FUNCS::esl_wuss_ct2wuss("tWW", $alilen, \@ct_tWW_sq, $ret_tWWss, 0);
    FUNCS::esl_wuss_ct2wuss("cWH", $alilen, \@ct_cWH_sq, $ret_cWHss, 0);
    FUNCS::esl_wuss_ct2wuss("tWH", $alilen, \@ct_tWH_sq, $ret_tWHss, 0);
    FUNCS::esl_wuss_ct2wuss("cWS", $alilen, \@ct_cWS_sq, $ret_cWSss, 0);
    FUNCS::esl_wuss_ct2wuss("tWS", $alilen, \@ct_tWS_sq, $ret_tWSss, 0);
    
    FUNCS::esl_wuss_ct2wuss("cHW", $alilen, \@ct_cHW_sq, $ret_cHWss, 0);
    FUNCS::esl_wuss_ct2wuss("tHW", $alilen, \@ct_tHW_sq, $ret_tHWss, 0);
    FUNCS::esl_wuss_ct2wuss("cHH", $alilen, \@ct_cHH_sq, $ret_cHHss, 0);
    FUNCS::esl_wuss_ct2wuss("tHH", $alilen, \@ct_tHH_sq, $ret_tHHss, 0);
    FUNCS::esl_wuss_ct2wuss("cHS", $alilen, \@ct_cHS_sq, $ret_cHSss, 0);
    FUNCS::esl_wuss_ct2wuss("tHS", $alilen, \@ct_tHS_sq, $ret_tHSss, 0);
    
    FUNCS::esl_wuss_ct2wuss("cSW", $alilen, \@ct_cSW_sq, $ret_cSWss, 0);
    FUNCS::esl_wuss_ct2wuss("tSW", $alilen, \@ct_tSW_sq, $ret_tSWss, 0);
    FUNCS::esl_wuss_ct2wuss("cSH", $alilen, \@ct_cSH_sq, $ret_cSHss, 0);
    FUNCS::esl_wuss_ct2wuss("tSH", $alilen, \@ct_tSH_sq, $ret_tSHss, 0);
    FUNCS::esl_wuss_ct2wuss("cSs", $alilen, \@ct_cSs_sq, $ret_cSsss, 0);
    FUNCS::esl_wuss_ct2wuss("tSs", $alilen, \@ct_tSs_sq, $ret_tSsss, 0);
    FUNCS::esl_wuss_ct2wuss("csS", $alilen, \@ct_csS_sq, $ret_csSss, 0);
    FUNCS::esl_wuss_ct2wuss("tsS", $alilen, \@ct_tsS_sq, $ret_tsSss, 0);

}

sub dealign {
    my ($sq_ref, $asq, $aref) = @_;

    my $sq = "";

    my $alen = length($asq);
    my $n = 0;

    for (my $x = 0; $x < $alen; $x ++) {
	if (substr($aref, $x, 1) =~ /^[\.\-]$/) {
	    next;
	}
	else {
	    my $val = substr($asq, $x, 1);
	    substr($sq, $n, 1) = $val;
	    $n ++;
	}
    }
    $$sq_ref = $sq;
}

sub esl_wuss_wuss2ct {
    my ($type, $len, $ss, $ct_ref, $iscWW) = @_;
    
    my @pda;     # 1 secondary structure + up to 26 levels of pk's 
    my $i;
    my $pos;
    my $pair;
    
    my @abcl;
    my @abcr;
    my $abc_len = FUNCS::alphabet(\@abcl, \@abcr);

    # Initialization: always initialize the main pda (0);
    # we'll init the pk pda's on demand.
    #
    for (my $i = 0; $i <= $abc_len; $i++) { @{$pda[$i]} = (); }
    
    for (my $pos = 0; $pos < $len; $pos++) { $ct_ref->[$pos] = -1; }
    
    for (my $pos = 0; $pos < $len; $pos++)
    {
	if (substr($ss, $pos, 1) eq '<' ||
	    substr($ss, $pos, 1) eq '(' ||
	    substr($ss, $pos, 1) eq '[' ||
	    substr($ss, $pos, 1) eq '{')
	{
	    push(@{$pda[0]}, $pos);
	}
	
	# right side of a pair; resolve pair; check for agreement 
	elsif (substr($ss, $pos, 1) eq '>' || 
	       substr($ss, $pos, 1) eq ')' ||
	       substr($ss, $pos, 1) eq ']' ||
	       substr($ss, $pos, 1) eq '}')
        {
	    $pair = pop(@{$pda[0]});
	    
	    if ((substr($ss, $pair, 1) eq '<' && substr($ss, $pos, 1) ne '>') ||
		(substr($ss, $pair, 1) eq '(' && substr($ss, $pos, 1) ne ')') ||
		(substr($ss, $pair, 1) eq '[' && substr($ss, $pos, 1) ne ']') ||
		(substr($ss, $pair, 1) eq '{' && substr($ss, $pos, 1) ne '}'))
	    { printf "brackets don't match\n"; die; }
	    else
	    {
		$ct_ref->[$pos]  = $pair;
		$ct_ref->[$pair] = $pos;
	    }
	}
	# same stuff for pseudoknots 
	elsif (substr($ss, $pos, 1) =~ /^[A-Z02468\+\*]$/) 
	{
	    # Create the PK stacks on demand.	    
	    $i = FUNCS::rev_alphabet(substr($ss, $pos, 1)) + 1;	
	    push(@{$pda[$i]}, $pos);
	}
	elsif (substr($ss, $pos, 1) =~ /^[a-z13579\@\/]$/) 
	{
	    $i = FUNCS::rev_alphabet(substr($ss, $pos, 1)) + 1;
	    
	    $pair = pop(@{$pda[$i]});
	    
	    $ct_ref->[$pos]  = $pair;
	    $ct_ref->[$pair] = $pos;
	    
	}
	elsif (substr($ss, $pos, 1) =~ /^[\:\,\_\-\.\~]$/)
	{ next; }
	else { print "bad character\n"; die; }
    }
    
}

sub esl_wuss_ct2wuss {
    my ($type, $len, $ct_ref, $ret_ss, $iscWW) = @_;

    my @pda = ();   # main stack
    my @auxpk = (); # aux stack for pseudoknots
    my @auxss = (); # aux stact for single stranded
 
    my $i;
    my $j;
 
    my $nfaces;
    my $minface;

    my $npk = 0;
    my $npairs = 0;
    my $npairs_reached = 0;
    my $found_partner;

    my @abcl;
    my @abcr;
    my $abc_len = FUNCS::alphabet(\@abcl, \@abcr);

    # Make a copy of "$ct_ref",
    # If a pseudoknotted structure, "@ct" will be modified later
    my @ct; 
    for ($j = 0; $j < $len; $j ++) {
	$ct[$j] = $ct_ref->[$j];
	if ($ct[$j] > -1 && $j < $ct[$j]) { 
	    $npairs ++; 
	    if (0) { print "$npairs> $j $ct[$j]\n"; }
	}	
    }
    
    # init ct to single strandes
    for (my $j = 0; $j < $len; $j ++) { substr($$ret_ss, $j, 1) = ($iscWW)? ':' : "."; }

    #init array that delimits the right end of a pseudoknot index
    my @rightbound;
    for (my $x = 0; $x < $abc_len; $x ++) { $rightbound[$x] = -1; }
    
    for ($j = 0; $j < $len; $j++)
    {
	if ($ct[$j] == -1)	# unpaired: push j
	{
	    push(@pda, $j);
	}
	elsif ($ct[$j] > $j) # left side of a bp: push j.
	{
	    push(@pda, $j)
	}
	else   # right side of a bp; main routine: find the left partner 
	{
	    $found_partner = 0;

	    # Pop back until we find the left partner of j;
	    # In case this is not a nested structure, finding
	    # the left partner of j will require to put bases
	    # asied into stack auxpk
	    #
	    # After we find the left partner of j, 
	    # store single stranded residues in auxss;
	    # keep track of #faces and the maximum face depth
	    $nfaces  = 0;
	    $minface = -1;
	    
	    while ($#pda >= 0) 
	    {
		$i = pop(@pda);
		
		if ($i < 0) 		# a face counter 
		{
		    $nfaces++;
		    if ($i < $minface) { $minface = $i; }
		}
		elsif ($ct[$i] == $j) {	# we found the i,j pair.
		    
		    # Now we know i,j pair; and we know how many faces are 
		    # above them; and we know the max depth of those faces.
		    # That's enough to label the pair in WUSS notation.
		    # if nfaces == 0, minface is -1; <> a closing bp of a hairpin.
		    # if nfaces == 1, inherit minface, we're continuing a stem.
		    # if nfaces > 1, bump minface in depth; we're closing a bifurc.
		    if ($iscWW) { # if a cWW basepair 
			if ($nfaces > 1 && $minface > -4) { $minface--; }
			
			if    ($minface == -1) { substr($$ret_ss, $i, 1) = '<'; substr($$ret_ss, $j, 1) = '>'; }
			elsif ($minface == -2) { substr($$ret_ss, $i, 1) = '('; substr($$ret_ss, $j, 1) = ')'; }
			elsif ($minface == -3) { substr($$ret_ss, $i, 1) = '['; substr($$ret_ss, $j, 1) = ']'; }
			elsif ($minface == -4) { substr($$ret_ss, $i, 1) = '{'; substr($$ret_ss, $j, 1) = '}'; }
			else                   { print "no such face code\n"; die; }
			
			push(@pda, $minface);
			
			# Now, aux contains all the unpaired residues we need to label,
			# according to the # of faces "above" them:
			#  nfaces = 0: hairpin loop
			#  nfaces = 1: bulge or interior loop
			#  nfaces > 1: multifurc
			
			while($#auxss >= 0) {
			    my $k = pop(@auxss);
			    
			    if    ($nfaces == 0) { substr($$ret_ss, $k, 1) = '_'; }
			    elsif ($nfaces == 1) { substr($$ret_ss, $k, 1) = '-'; }
			    else                 { substr($$ret_ss, $k, 1) = ','; }    # nfaces > 1
			}
		    } 
		    else { # if a triplet interation 
			substr($$ret_ss, $i, 1) = "<";
			substr($$ret_ss, $j, 1) = ">";
		    }

		    $found_partner = 1;
		    $npairs_reached ++;
		    printf "TYPE:%s found_pair[%d/%d] %d--%d minface %d nfaces %d\n", $type, $npairs_reached, $npairs, $i, $j, $minface, $nfaces;
		    last;		    
		}
		elsif ($ct[$i] == -1) 
		{ 
                    # add to auxss only if originally single stranded
		    if ($ct_ref->[$i] == -1) { push(@auxss, $i); }
		    if ($i == 0) { last; } elsif ($i > 0) { next; }
		}
		else # ct[i]!=-1, != j: i is paired, but not to j: pseudoknot! 
		{
		    # i is in the way to find j;s left partner. Move i to a secondary
		    # stack auxpk. We deal with auxpk after we find j's left partner
		    push(@auxpk, $i);
		    #printf " a pseudoknot looking for %d partner %d -- put i %d(%d) in aux list\n", $j, $ct[$j], $i, $ct[$i]; 
		    if ($i == 0) { last; } elsif ($i > 0) { next; }
		}
	    }

	    if (!$found_partner) { printf "\nA triplet interaction? j=%d needs to find %d\n", $j, $ct[$j]; }

	} # finished finding the left partner of j
    
	
	# After we've found the left partner of j, resolve pks found along the way.
	# Then, remove the pseudoknotted based from cct so we can find the rest of the structure.
	#
	if ($#auxpk >= 0) {
	    
	    # init for first pseudoknot 
	    my $leftbound  = $ct[$j];
	    my $rightbound = $leftbound + 1;
	    my $k;
	    my $idx = -1;   # start with 'A' if possible again
	    
	    while ($#auxpk >= 0) {
		
		$i = pop(@auxpk);
		
		for ($k = $rightbound-1; $k > $leftbound; $k --) 
		{
		    if    ($ct[$k] == -1)         { next; } 
		    elsif ($ct[$k] > $rightbound) { next; } 
		    elsif ($ct[$k] == $i)         { last; }                  # i continues the given pseudoknot 
		    else                          { $k = $leftbound; last; } # a new pseudoknot 		    
		}
		
		if ($k == $leftbound) # a new pseudoknot 
		{
		    $npk ++;
		    $idx ++;
		    # figure out if we can use this alphabet index, or bump it up if necessary
		    while ($i < $rightbound[$idx]) { $idx ++; }

		    $leftbound  = ($rightbound < $ct[$i])? $rightbound : $ct[$j];
		    $rightbound = $ct[$i];
		}
		
		$npairs_reached ++;		
		if ($idx < $abc_len) {
		    substr($$ret_ss, $i, 1)            = $abcl[$idx]; 
		    substr($$ret_ss, $ct_ref->[$i], 1) = $abcr[$idx]; 
		    if ($ct[$i] >  $rightbound[$idx]) { $rightbound[$idx] = $ct[$i]; }
		    
		    # remove pseudoknotted pair from ct
		    $ct[$i]            = -1;
		    $ct[$ct_ref->[$i]] = -1;
		}
		else { print "don't have enough letters to describe all different pseudoknots\n"; die; }
		
		printf("found_pseudoknot[%d]-[%d/%d]  %d(%s) -- %d(%s) rightbound[%s]=%d\n", $npk, $npairs_reached, $npairs, $i, $abcl[$idx], $ct_ref->[$i], $abcr[$idx], $abcl[$idx], $rightbound[$idx]);
	    } 
	} # while there is something in auxpk stack 
    } # next j
}

sub extract_from_sto {
    my ($n, $file, $verbose) = @_;

    my $ali = "";

    my $nsq = 0;
    my $add;

   open(STOFILE, "$file") || die;
    while(<STOFILE>) {
	if (/^\# STOCKHOLM 1.0/) { 
	    $add = 0;
	    $nsq ++;
	    if ($nsq == $n) { $add = 1; }
	    if ($nsq >  $n) { last; }
	}
	elsif($add) { $ali .= $_; }
    }
    close (STOFILE);
   if ($verbose) { print "ali:$ali\n"; }

    return $ali;
}

sub extract_ss_from_stofile {
    my ($sq_name, $sqlen, $infile, $verbose) = @_;

    my $ss = "";
 
    my $name = $sq_name;
    if ($name =~ /^(\S+)/) { $name = $1;}

    my $add = 0; 
    open(STOFILE, "$infile") || die;
    while(<STOFILE>) {
	if (/^\# STOCKHOLM 1.0/) { 
	    if ($add == 1) { #there might be more than one copy of the same seq (as in boostraping)
		if (length($ss) != $sqlen) {  $add = 0; $ss = ""; }
		else { last; }
	    } 
	}
	elsif (/^$name\s+\S+/) { 
	    $add = 1;
	}
	elsif (/^\#=GR\s+$name\s+SS\s+(\S+)/ && $add == 1) { 
	    $ss .= $1;
	}
    }
    close (STOFILE);
    if ($verbose) { print "SQ:$name\nSS:$ss\n"; }

    if ($add == 0) {  print "could not find ss for sequence $sq_name of length $sqlen\n"; die; }

    return $ss;
}
sub extract_comments_from_stofile {
    my ($sq_name, $infile, $verbose) = @_;

    my $comments = "";
 
    my $name = $sq_name;
    if ($name =~ /^(\S+)/) { $name = $1;}

    open(STOFILE, "$infile") || die;
    while(<STOFILE>) {
	if (/^\#=STOCKHOLM 1.0/) { 
	    $comments = "";
	}
	elsif (/^\#=GF/) { 
	    $comments .= $_;
	}
	elsif (/^$name/) {
	    return $comments;
	}
    }
    close (STOFILE);
}

sub fill_histo_array {
    my ($val, $sc, $N, $k, $shift, $his_ref) = @_;
    
    my $dim = $N * $k;
    
    if ($sc >=  $N-$shift) { $his_ref->[$dim] += $val; return; }
    if ($sc <=  -$shift)   { $his_ref->[0]    += $val; return; }
    
    for (my $i=0; $i<=$dim; $i++) { 
	if ( $i/$k-$shift <= $sc && $sc < ($i+1)/$k-$shift) {  
	    $his_ref->[$i] += $val; 
	    last; 
	} 
    }
}


sub grab_sorted_files_from_dir {

    my ($dir, $suffix, $files_ref, $ret_nfiles) = @_;

    local *DIRH;
    opendir DIRH, $dir or die "cannot find: $dir: $!";

    @$files_ref = grep { /^\S+\.$suffix$/ }  
    map { "$dir/$_" } readdir DIRH;

    $$ret_nfiles = $#{$files_ref} + 1;
    sort @$files_ref;
}

sub get_files     {

    my ($dir, $file_ref, $sufix, $nfile_ref, $verbose) = @_;

    local *DIRH;

    opendir DIRH, $dir or die "eh? $dir: $!";

    @$file_ref = grep { /^\S+\.$sufix$/ }
    map { "$dir/$_" } readdir DIRH;

    #sort @$files_ref;

    $$nfile_ref = @$file_ref;

    if (1||$verbose) {
        printf("\nFILES: $$nfile_ref\n");
        for (my $f = 0; $f < $$nfile_ref; $f ++)
        {
            printf("file $f: $file_ref->[$f]\n");
        }
    }

}

sub gnuplot_histo {

    my ($outdir, $N, $filehisto_ref, $title, $xlabel, $ylabel, $iscum, $seeplots) = @_;

    my $outplot = "$outdir/NF=$N-";
 
    my @key = ();
    for (my $n = 0; $n < $N; $n ++) {
	$key[$n] = "$filehisto_ref->[$n]";
	if ($key[$n] =~ /\/([^\/]+)$/)  { $key[$n] = $1; }
	if ($key[$n] =~ /^(\S+)\.\S+$/) { $key[$n] = $1; }
	if ($n < $N-1) { $outplot .= "$key[$n]-"; } else { $outplot .= "$key[$n]"; }
    }
    if ($iscum) { $outplot .= ".histocum.ps"; } else { $outplot .= ".histo.ps"; }
    print "outplot=$outplot\n";

    open(GP,'|'.GNUPLOT) || die "Gnuplot: $!";

    print GP "set terminal postscript color solid 14\n";
    print GP "set style line 1 lt 1 lw 4\n";
    print GP "set style line 2 lt 2 lw 4\n";
    print GP "set style line 3  lt 3 lw 4\n";
    print GP "set style line 4 lt 4 lw 4\n";+
    print GP "set style line 5 lt 5 lw 4\n";
    print GP "set style line 6 lt 6 lw 4\n";
    print GP "set style line 7 lt 7 lw 4\n";
    print GP "set style line 8 lt 8 lw 4\n";
    print GP "set style line 9 lt 9 lw 4\n";
    print GP "set style line 11 lt 1 lw 2 pt 1 ps 1.2\n";
    print GP "set style line 22 lt 2 lw 2 pt 2 ps 1.2\n";
    print GP "set style line 33 lt 3 lw 2 pt 3 ps 1.2\n";
    print GP "set style line 44 lt 4 lw 2 pt 4 ps 1.2\n";
    print GP "set style line 55 lt 5 lw 2 pt 5 ps 1.2\n";
    print GP "set style line 66 lt 6 lw 2 pt 6 ps 1.2\n";
    print GP "set style line 77 lt 7 lw 2 pt 7 ps 1.2\n";
    print GP "set style line 88 lt 8 lw 2 pt 8 ps 1.2\n";
    print GP "set style line 99 lt 9 lw 2 pt 9 ps 1.2\n";

    print GP "set output '$outplot'\n";
    #print GP "set nokey\n";
    print GP "set xlabel '$xlabel'\n";

    #print GP "set title \"$title\\n\\n$key\"\n";
    print GP "set title '$title'\n";

    $ylabel = "\# TRIALS";
    print GP "set ylabel '$ylabel'\n";

    my $cmd = "";
    for (my $n = 0; $n < $N-1; $n ++) {
	my $m = $n+1;
	if ($iscum) {
	    $cmd .= "'$filehisto_ref->[$n]' using 1:2  with lines title '$key[$n]' ls $m, ";
	}
	else {
	    $cmd .= "'$filehisto_ref->[$n]' using 1:2  with boxes title '$key[$n]' ls $m, ";
	}
    }
    if ($iscum) {
	$cmd .= "'$filehisto_ref->[$N-1]' using 1:2  with lines title '$key[$N-1]' ls $N";
    }
    else {
	$cmd .= "'$filehisto_ref->[$N-1]' using 1:2  with boxes title '$key[$N-1]' ls $N";
    } 

    #print "$cmd\n";
    print GP "plot $cmd\n";

    close (GP);

    if ($seeplots) { system ("evince $outplot&\n"); }
}

sub gnuplot_raw {
    my ($file, $psfile, $title, $key, $fx, $fy, $xlabel, $ylabel) = @_;

    open(GP,'|'.GNUPLOT) || die "Gnuplot: $!";
    print GP "set terminal postscript color solid 14\n";
    print GP "set style line 1 lt 1 lw 4\n";
    print GP "set style line 2 lt 2 lw 4\n";
    print GP "set style line 3  lt 3 lw 4\n";
    print GP "set style line 4 lt 4 lw 4\n";
    print GP "set style line 5 lt 5 lw 4\n";
    print GP "set style line 6 lt 6 lw 4\n";
    print GP "set style line 7 lt 7 lw 4\n";
    print GP "set style line 8 lt 8 lw 4\n";
    print GP "set style line 9 lt 9 lw 4\n";
    print GP "set style line 11 lt 1 lw 2 pt 1 ps 1.2\n";
    print GP "set style line 22 lt 2 lw 2 pt 2 ps 1.2\n";
    print GP "set style line 33 lt 3 lw 2 pt 3 ps 1.2\n";
    print GP "set style line 44 lt 4 lw 2 pt 4 ps 1.2\n";
    print GP "set style line 55 lt 5 lw 2 pt 5 ps 1.2\n";
    print GP "set style line 66 lt 6 lw 2 pt 6 ps 1.2\n";
    print GP "set style line 77 lt 7 lw 2 pt 7 ps 1.2\n";
    print GP "set style line 88 lt 8 lw 2 pt 8 ps 1.2\n";
    print GP "set style line 99 lt 9 lw 2 pt 9 ps 1.2\n";
 
    print GP "set output '$psfile'\n";
    print GP "set key right top\n";
    print GP "set xlabel '$xlabel'\n";
    print GP "set title \"$title\n";
    print GP "set ylabel '$ylabel'\n";

    my $cmd  = "";
    $cmd .= "'$file' using $fx:$fy  title '$key' ls 3 "; 
    $cmd .= "\n";
    print GP "plot $cmd\n";
}

sub gnuplot_fo_setxrange_setyrange_histo {

    my ($frac, $filehis, $root, $title, $key, $fname, $xlabel, $ylabel, $xmin, $xmax, $ymin, $ymax, $view1, $view2) = @_;

    my $outplot1 = "$fname.ps";
    my $outplot2 = "$fname.histo.ps";

    my $n;
    my $m;
    my $cmd;

    my $name2 = "$root\_histogram";

    open(GP,'|'.GNUPLOT) || die "Gnuplot: $!";

    print GP "set terminal postscript color solid 14\n";
    print GP "set style line 1 lt 1 lw 4\n";
    print GP "set style line 2 lt 2 lw 4\n";
    print GP "set style line 3  lt 3 lw 4\n";
    print GP "set style line 4 lt 4 lw 4\n";+
    print GP "set style line 5 lt 5 lw 4\n";
    print GP "set style line 6 lt 6 lw 4\n";
    print GP "set style line 7 lt 7 lw 4\n";
    print GP "set style line 8 lt 8 lw 4\n";
    print GP "set style line 9 lt 9 lw 4\n";
    print GP "set style line 11 lt 1 lw 2 pt 1 ps 1.2\n";
    print GP "set style line 22 lt 2 lw 2 pt 2 ps 1.2\n";
    print GP "set style line 33 lt 3 lw 2 pt 3 ps 1.2\n";
    print GP "set style line 44 lt 4 lw 2 pt 4 ps 1.2\n";
    print GP "set style line 55 lt 5 lw 2 pt 5 ps 1.2\n";
    print GP "set style line 66 lt 6 lw 2 pt 6 ps 1.2\n";
    print GP "set style line 77 lt 7 lw 2 pt 7 ps 1.2\n";
    print GP "set style line 88 lt 8 lw 2 pt 8 ps 1.2\n";
    print GP "set style line 99 lt 9 lw 2 pt 9 ps 1.2\n";
 
    print GP "set output '$outplot1'\n";
    #print GP "set nokey\n";
    print GP "set xlabel '$xlabel'\n";
    print GP "set title \"$name2\\n\\n$title\"\n";
    print GP "set ylabel '$ylabel'\n";
    
    print GP "set xrange [$xmin:$xmax]\n";
    print GP "set yrange [$ymin:$ymax]\n";

    # plot 
    $cmd = "";
    $m = 1;
    $cmd .= "'$filehis' using 1:3  with points title '$key' ls $m";
    print GP "plot $cmd\n";

    $cmd = "";
    $m = 1;
    $cmd .= "'$filehis' using 1:3:4  with yerrorbars title '$key' ls $m";
    print GP "plot $cmd\n";
    

    # histogram
    #
    print GP "set output '$outplot2'\n";
    print GP "set nokey\n";
    print GP "set ylabel 'HISTOGRAM'\n";
    print GP "set xlabel '$xlabel'\n";
    print GP "set title \"$name2\\n\\n$title\"\n";
    print GP "set ylabel '\#'\n";
    print GP "set boxwidth $frac\n";
    #print GP "unset yrange \n";
    print GP "set yrange [0:10000]\n";
    $cmd = "'$filehis' using 1:2  with boxes ls 2";
    print GP "plot $cmd\n";

    close (GP);

    if ($view1) { 
	system ("evince $outplot1&\n"); 
    }
    if ($view2) { 
	system ("evince $outplot2&\n"); 
    }

}

sub gnuplot_fo_setxrange_histo {

    my ($frac, $filehis, $root, $title, $key, $fname, $xlabel, $ylabel, $xmin, $xmax, $view1, $view2) = @_;

    my $outplot1 = "$fname.ps";
    my $outplot2 = "$fname.histo.ps";

    my $n;
    my $m;
    my $cmd;

    my $name2 = "$root\_histogram";

    open(GP,'|'.GNUPLOT) || die "Gnuplot: $!";

    print GP "set terminal postscript color solid 14\n";
    print GP "set style line 1 lt 1 lw 4\n";
    print GP "set style line 2 lt 2 lw 4\n";
    print GP "set style line 3  lt 3 lw 4\n";
    print GP "set style line 4 lt 4 lw 4\n";+
    print GP "set style line 5 lt 5 lw 4\n";
    print GP "set style line 6 lt 6 lw 4\n";
    print GP "set style line 7 lt 7 lw 4\n";
    print GP "set style line 8 lt 8 lw 4\n";
    print GP "set style line 9 lt 9 lw 4\n";
    print GP "set style line 11 lt 1 lw 2 pt 1 ps 1.2\n";
    print GP "set style line 22 lt 2 lw 2 pt 2 ps 1.2\n";
    print GP "set style line 33 lt 3 lw 2 pt 3 ps 1.2\n";
    print GP "set style line 44 lt 4 lw 2 pt 4 ps 1.2\n";
    print GP "set style line 55 lt 5 lw 2 pt 5 ps 1.2\n";
    print GP "set style line 66 lt 6 lw 2 pt 6 ps 1.2\n";
    print GP "set style line 77 lt 7 lw 2 pt 7 ps 1.2\n";
    print GP "set style line 88 lt 8 lw 2 pt 8 ps 1.2\n";
    print GP "set style line 99 lt 9 lw 2 pt 9 ps 1.2\n";
 
    print GP "set output '$outplot1'\n";
    #print GP "set nokey\n";
    print GP "set xlabel '$xlabel'\n";
    print GP "set title \"$name2\\n\\n$title\"\n";
    print GP "set ylabel '$ylabel'\n";
    print GP "set xrange [$xmin:$xmax]\n";

    # plot
    if (0) {
	$cmd = "";
	$m = 1;
	$cmd .= "'$filehis' using 1:3  with points title '$key' ls $m";
	print GP "plot $cmd\n";
    }

    $cmd = "";
    $m = 3;
    $cmd .= "'$filehis' using 1:3:4  with yerrorbars title '$key' ls $m";
    print GP "plot $cmd\n";
    

    # histogram
    #
    print GP "set output '$outplot2'\n";
    print GP "set nokey\n";
    print GP "set ylabel 'HISTOGRAM'\n";
    print GP "set xlabel '$xlabel'\n";
    print GP "set title \"$name2\\n\\n$title\"\n";
    print GP "set boxwidth $frac\n";
    print GP "unset yrange \n";
    $cmd = "'$filehis' using 1:2  with boxes ls 2";
    print GP "plot $cmd\n";

    close (GP);

    if ($view1) { 
	system ("evince $outplot1&\n"); 
    }
    if ($view2) { 
	system ("evince $outplot2&\n"); 
    }

}

sub gnuplot_fo_histo {

    my ($frac, $filehis, $root, $title, $key, $fname, $xlabel, $ylabel, $view1, $view2) = @_;

    my $outplot1 = "$fname.ps";
    my $outplot2 = "$fname.histo.ps";

    my $n;
    my $m;
    my $cmd;

    my $name2 = "$root\_histogram";

    open(GP,'|'.GNUPLOT) || die "Gnuplot: $!";

    print GP "set terminal postscript color solid 14\n";
    print GP "set style line 1 lt 1 lw 4\n";
    print GP "set style line 2 lt 2 lw 4\n";
    print GP "set style line 3  lt 3 lw 4\n";
    print GP "set style line 4 lt 4 lw 4\n";+
    print GP "set style line 5 lt 5 lw 4\n";
    print GP "set style line 6 lt 6 lw 4\n";
    print GP "set style line 7 lt 7 lw 4\n";
    print GP "set style line 8 lt 8 lw 4\n";
    print GP "set style line 9 lt 9 lw 4\n";
    print GP "set style line 11 lt 1 lw 2 pt 1 ps 1.2\n";
    print GP "set style line 22 lt 2 lw 2 pt 2 ps 1.2\n";
    print GP "set style line 33 lt 3 lw 2 pt 3 ps 1.2\n";
    print GP "set style line 44 lt 4 lw 2 pt 4 ps 1.2\n";
    print GP "set style line 55 lt 5 lw 2 pt 5 ps 1.2\n";
    print GP "set style line 66 lt 6 lw 2 pt 6 ps 1.2\n";
    print GP "set style line 77 lt 7 lw 2 pt 7 ps 1.2\n";
    print GP "set style line 88 lt 8 lw 2 pt 8 ps 1.2\n";
    print GP "set style line 99 lt 9 lw 2 pt 9 ps 1.2\n";
 
    print GP "set output '$outplot1'\n";
    #print GP "set nokey\n";
    print GP "set xlabel '$xlabel'\n";
    print GP "set title \"$name2\\n\\n$title\"\n";
    print GP "set ylabel '$ylabel'\n";

    # plot 
    $cmd = "";
    $m = 1;
    $cmd .= "'$filehis' using 1:3  with points title '$key' ls $m";
    print GP "plot $cmd\n";

    $cmd = "";
    $m = 1;
    $cmd .= "'$filehis' using 1:3:4  with yerrorbars title '$key' ls $m";
    print GP "plot $cmd\n";
    

    # histogram
    #
    print GP "set output '$outplot2'\n";
    print GP "set nokey\n";
    print GP "set ylabel 'HISTOGRAM'\n";
    print GP "set xlabel '$xlabel'\n";
    print GP "set title \"$name2\\n\\n$title\"\n";
    print GP "set boxwidth $frac\n";
    print GP "unset yrange \n";
    $cmd = "'$filehis' using 1:2  with boxes ls 2";
    print GP "plot $cmd\n";

    close (GP);

    if ($view1) { 
	system ("evince $outplot1&\n"); 
    }
    if ($view2) { 
	system ("evince $outplot2&\n"); 
    }

}


sub histo_fo_range {
    my ($hisfile, $ref_min, $ref_max) = @_;

    my $min = 99999999999999999.;
    my $max = -$min ;

    my $val;
    my $num;
   open(HIS, "$hisfile");
    while(<HIS>) {
	if (/^\s*(\S+)\s+(\S+)/) {
	    $val = $1;
	    $num = $2;

	    if ($num > 0) {
		if ($val < $min) { $min = $val;}
		if ($val > $max) { $max = $val;}
	    }
	}
    }
    close(HIS);

    $$ref_min = $min;
    $$ref_max = $max;
}

sub idx {
    my ($B1, $B2) = @_;

    my $index = -1;
    my $b1 = $B1;
    my $b2 = $B2;

    $b1 =~ s/[a-z]/[A-Z]/g;
    $b2 =~ s/[a-z]/[A-Z]/g;

    $b1 =~ s/T/U/g;
    $b2 =~ s/T/U/g;

    $b1 =~ s/R/A/g;
    $b2 =~ s/R/G/g;

    $b1 =~ s/Y/U/g;
    $b2 =~ s/Y/C/g;
 
    $b1 =~ s/W/U/g;
    $b2 =~ s/W/A/g;

    $b1 =~ s/M/A/g;
    $b2 =~ s/M/C/g;

    $b1 =~ s/S/G/g;
    $b2 =~ s/S/C/g;

    $b1 =~ s/K/G/g;
    $b2 =~ s/K/U/g;

    if    ($b1 eq "A" && $b2 eq "A") { $index = 0;  }
    elsif ($b1 eq "A" && $b2 eq "C") { $index = 1;  }
    elsif ($b1 eq "A" && $b2 eq "G") { $index = 2;  }
    elsif ($b1 eq "A" && $b2 eq "U") { $index = 3;  }

    elsif ($b1 eq "C" && $b2 eq "A") { $index = 4;  }
    elsif ($b1 eq "C" && $b2 eq "C") { $index = 5;  }
    elsif ($b1 eq "C" && $b2 eq "G") { $index = 6;  }
    elsif ($b1 eq "C" && $b2 eq "U") { $index = 7;  }
 
    elsif ($b1 eq "G" && $b2 eq "A") { $index = 8;  }
    elsif ($b1 eq "G" && $b2 eq "C") { $index = 9;  }
    elsif ($b1 eq "G" && $b2 eq "G") { $index = 10; }
    elsif ($b1 eq "G" && $b2 eq "U") { $index = 11; }

    elsif ($b1 eq "U" && $b2 eq "A") { $index = 12; }
    elsif ($b1 eq "U" && $b2 eq "C") { $index = 13; }
    elsif ($b1 eq "U" && $b2 eq "G") { $index = 14; }
    elsif ($b1 eq "U" && $b2 eq "U") { $index = 15; }

   return $index;				    
}

# initialize a histogram array
sub init_histo_array {
    my ($N, $k, $his_ref) = @_;
    my $dim = $N * $k;
    for (my $i=0; $i<=$dim; $i++) { $his_ref->[$i] = 0; }    
}

# assumes it's given:
#
# a    = \sum_i       x_i * P_i
# b    = \sum_i x_i * x_i * P_i
# norm = \sum_i             P_i
#
# returns ave = a / norm
#         std = sqrt[ (b - ave^2 * norm) / norm ]
#
sub stats {
    my ($ret_ave, $ret_std, $norm) = @_;

    my $ave = $$ret_ave;
    my $std = $$ret_std;
    
    if ($norm > 0) { $ave /= $norm; } elsif ($norm == 0) { $ave = 0; } else { print "wrong norm $norm\n";  die; }	
    
    $std -= $ave*$ave*$norm;
    if    ($std >= 0) { $std = ($norm > 0)? sqrt($std/$norm) : 0.; } 
    elsif ($std <  0 && abs($std) < 0.000001) { $std = 0; }
    else { print "wrong std $std\n";  die; }

    $$ret_ave = $ave;
    $$ret_std = $std;
}

sub remove_from_file {
    my ($discardf, $file, $outfile, $verbose) = @_;

    my $na = 0;
    my $ali;
    my $seqname; # remember only one seq per "alignment"
    my $famname;

    my $n_sq = 0;
    my $n_left = 0;
    my $n_remove = 0;
    open(OUT, ">$outfile"); 
   # break in individual alignments ech with only one seq
    open(FILE, "$file");
    while(<FILE>) {
	if (/^# STOCKHOLM 1.0/) {
	    $n_sq ++;
	    if ($na > 0) { 
		if (seq_isin_file($seqname, $discardf) == 0) {
		    print OUT $ali;
		    $n_left ++;
		}
		else { $n_remove ++; if ($verbose) { print "REMOVE[$n_remove]: $famname/$seqname\n"; } }
	    }
	    $na ++;
	    $ali = "# STOCKHOLM 1.0\n";
	    $famname = "";
	}
	elsif (/^\s+$/) {
	    $ali .= $_;
	}
	elsif (/^\/\/$/) {
	    $ali .= $_;
	}
	elsif (/^#=GC RF/) { #remove the RF line
	    next;
	}
	elsif (/^#/) {
	    my $line = $_;
	    $ali .= $_;

	    if ($line =~ /^#=GF ID\s+(.+)/) { $famname = $1; }
	}
	elsif (/^(\S+)\s+/) {
	    $seqname = $1;
	    $ali .= $_;
	}
	else {
	    $ali .= $_;
	}
	
    }
    close(FILE);

    # last case
    if ($na > 0) { 
	if (seq_isin_file($seqname, $discardf) == 0) {
	    print OUT $ali;
	    $n_left ++;
	}
	else { $n_remove ++; if ($verbose) { print "REMOVE[$n_remove]: $famname/$seqname\n"; } }
   }
   
    close (OUT);
    if ($verbose) { print "LEFT: $n_left/$n_sq sequences\n"; }
}

sub fasta2seqarray {
    my ($fastafile, $ret_nsq, $seqname_ref, $seq_ref, $verbose) = @_;

    my $nsq = -1;

    open(FILE, "$fastafile") || die;
    while(<FILE>) {
	if (/^\>(\S+)/) {
	    $nsq ++;
	    $seqname_ref->[$nsq] = $1;
	    $seq_ref->[$nsq]  = "";
	}
	elsif (/\s*\S+/) {
	    $seq_ref->[$nsq] .= $_;
	}
    }
    close(FILE);
    $nsq ++;

    if ($verbose) { print "NSQ=$nsq\n"; }

    if ($nsq < 0) { print "fasta2seqarray: empty file?\n"; die; }
    $$ret_nsq = $nsq;
}

sub find_dbseqname_to_remove {
    my ($discardf, $blastf, $lenf, $idf, $eval_target, $nsq, $sqname_ref, $sq_ref, $verbose) = @_;

    my $queryname;
    my $querylen;
    my $hitsc;
    my $hiteval;
    my $hitlen;
    my $hitid;
    my $removed = 0;
    my $seqname;
    my $seqlen;
    my @seqname;
    my $nseq = 0;
 
    open(BLAST, "$blastf");
    while(<BLAST>) {
	if (/^Query=\s+(\S+)/) {
	    #new query
	    $queryname = $1;
	}
	elsif (/\((\d+) letters\)/) {
	    $querylen = $1;
	}
	elsif (/>(\S+)/) {
	    #new sequence
	    $removed = 0;
	    $seqname = $1;	    
	    $seqlen = FUNCS::findseqlen($seqname, $nsq, $sqname_ref, $sq_ref);

	}
	elsif (/Length\s+=\s+(\d+)/) {
	}
	elsif ($removed == 0 &&
	       /Score\s+=\s+(\S+)\s+bits\s+\((\d+)\)\,\s+Expect\s+=\s+(\S+)/) { 
	    #new hit
	    $hitsc   = $1;
	    $hitlen  = $2;
	    $hiteval = $3;	    
	    if ($hiteval =~ /^e(\S+)$/) { $hiteval = "1e".$1; }
	}
	elsif ($removed == 0 &&
	       /Identities\s+=\s+(\d+)\/(\d+)/) {
	    $hitid = $1/$2;
	    
	    my $fraclen  = $hitlen/$seqlen;
	    my $fraclen2 = $hitlen/$querylen;

	    if ($hitid > $idf && $fraclen > $lenf && $hiteval < $eval_target) {
	    #if ($hitid > $idf && ($fraclen > $lenf || $fraclen2 > $lenf) && $hiteval < $eval_target) { #more stringent form, not used
		$seqname[$nseq++] = $seqname;
		$removed = 1;
		printf "removehit: query=%s dbseq=%s id=%.2f hitlen=%d/%.2f fraclen=%.2f[%d,%d] ", $queryname, $seqname, $hitid, $hitlen, $seqlen, $fraclen, $querylen, $seqlen;
		print "eval=$hiteval\n";
	    }
	}
    }
    close(BLAST);

    open(FILE, ">>$discardf");
    for (my $s = 0; $s < $nseq; $s ++) {
	print FILE "$seqname[$s]\n";
    }
    close (FILE);
    
    if ($verbose) { system("more $discardf\n"); }
}

sub findseqlen {
    my ($seqname, $nsq, $sqname_ref, $sq_ref) = @_;

    my $idx    = -1;
    my $seqlen = -1;
    my $seq;

    for (my $n = 0; $n < $nsq; $n ++) {
	if ($seqname =~ /^$sqname_ref->[$n]$/) { $idx = $n; last; }
    }

    if ($idx < 0) { print "coudn't find\n$seqname\n"; die; }

    $seq = $sq_ref->[$idx];

    $seq    =~ s/\n//g;
    $seqlen = ($seq =~s/\S//g);

    return $seqlen;
}

sub histo_median {
    my ($N, $k, $histo_ref, $frac, $ret_cum) = @_;
    
     $$ret_cum = 0;

    my $median = 0;
    my $dim = $N * $k;
    
    my $i;
    for ($i=0; $i<=$dim; $i++) { 
	$$ret_cum += $histo_ref->[$i];
    }

    for ($i=0; $i<=$dim; $i++) { 
	my $val = $i/$k;
	$median += $histo_ref->[$i];
	if ($median > $frac* $$ret_cum) { return $val; }
    }
    if ($i == $dim) { print "bad median calculation\n"; die; }
}

sub histo_stats {
    my ($N, $k, $shift, $histo_ref, $ret_median, $ret_ave, $ret_std) = @_;
    
    my $cum    = 0;
    my $cum2   = 0;
    my $median = 0;
    my $ave    = 0;
    my $std    = 0;
    my $dim = $N * $k;

    my $i;
    for ($i=0; $i<=$dim; $i++) { 
	$cum += $histo_ref->[$i];
    }

    for ($i=0; $i<=$dim; $i++) { 
	my $val = $i/$k-$shift;
	$ave += $val * $histo_ref->[$i];
	$std += $val * $val * $histo_ref->[$i];
    }
    stats(\$ave, \$std, $cum);
    
   for ($i=0; $i<=$dim; $i++) { 
	my $val = $i/$k-$shift;
	$cum2 += $histo_ref->[$i];
	if ($cum2 > 0.5*$cum) { $median = $val; last; }
    }
    if ($i == $dim) { print "bad median calculation\n"; die; }

    $$ret_median = $median;
    $$ret_ave    = $ave;
    $$ret_std    = $std;
}

sub parse_trustedRNAfile {
    my ($trustedRNA, $ret_nsq, $sqinfo_ref, $ret_nac, $acname_ref, $idname_ref, $nsq_fam_ac_ref, $verbose) = @_;

    my $nsq = 0;    # total number of sequences according to the original file
    my $nac = 0;   #number of different ac within family

    my $a;

    open(TRUSTED, "$trustedRNA") || die;
    while (<TRUSTED>) {
	if    (/# STOCKHOLM 1.0/)   { $nsq ++; 
				      $sqinfo_ref->[$nsq] = SQINFO->new(); 
				      $sqinfo_ref->[$nsq]->{"SQINFO::ID"} = ""; 
				      $sqinfo_ref->[$nsq]->{"SQINFO::AC"} = "";
	}
	elsif (/#=GF ID (\S+)/)     { $sqinfo_ref->[$nsq]->{"SQINFO::ID"} = $1; 
				      if ($nac == 0) { # write the firs one
					  $idname_ref->[$nac] = $sqinfo_ref->[$nsq]->{"SQINFO::ID"}; 
				      } 
	}
	elsif (/#=GF AC (\S+)/)     { $sqinfo_ref->[$nsq]->{"SQINFO::AC"} = $1; # there actually are different AC's
				      if ($nac == 0) { # write the firs one
					  $nac = 1; 
					  $nsq_fam_ac_ref->[$nac] = 1; 
					  $acname_ref->[$nac] = $sqinfo_ref->[$nsq]->{"SQINFO::AC"}; 
					  $idname_ref->[$nac] = $sqinfo_ref->[$nsq]->{"SQINFO::ID"}; 
				      } 
	}
	elsif (/#=GR\s+(\S+)\s+SS/) { $sqinfo_ref->[$nsq]->{"SQINFO::name"} = $1; }
    }
    close(TRUSTED);
    if ($nsq <= 0) { print "bad number of sequences in file $trustedRNA\n"; die; }
    
    if ($nac == 0) { $$ret_nsq = $nsq; $$ret_nac = $nac; return; }

    for (my $s = 1; $s <= $nsq; $s ++) {
	my $ac = $sqinfo_ref->[$s]->{"SQINFO::AC"};
	my $id = $sqinfo_ref->[$s]->{"SQINFO::ID"};

	if ($ac eq "") { next; }
	
	for ($a = 1; $a <= $nac; $a++) {
	    if ($ac eq $acname_ref->[$a]) { 
		$nsq_fam_ac_ref->[$a] ++; last;
	    }
	}
	if ($a > $nac) { # add a new ac
	    $nac = $a; 
	    $acname_ref->[$nac] = $ac;
	    $idname_ref->[$nac] = $id;
	    $nsq_fam_ac_ref->[$nac] = 1; 
	}
    }
    
    if ($verbose) {
	print "NAC $nac\n";
	for ($a = 1; $a <= $nac; $a++) {
	    printf "acc[$a] %s nsq %d\n", $acname_ref->[$a], $nsq_fam_ac_ref->[$a];
	    
	}
    }
    if ($verbose) {
	print "NSEQ $nsq\n";
	for (my $s = 1; $s <= $nsq; $s++) {
	    printf "sq[$s] %s name %s\n", $s, $sqinfo_ref->[$s]->{"SQINFO::name"};
	}
    }

    $$ret_nsq = $nsq;
    $$ret_nac = $nac;
}

sub print_stats_tertiary {
    my ($outfile, $file,
	$nb_cWWinternal, $nb_cWWinternal_noncWWpaired, 
	$nbp_cWW, $nbp_tWW, $nbp_cWH, $nbp_tWH, $nbp_cWS, $nbp_tWS, 
	$nbp_cHW, $nbp_tHW, $nbp_cHH, $nbp_tHH, $nbp_cHS, $nbp_tHS, 
	$nbp_cSW, $nbp_tSW, $nbp_cSH, $nbp_tSH, $nbp_cSS, $nbp_tSS, 
	$nbp_cWW_nopk, $nbp_tWW_nopk, $nbp_cWH_nopk, $nbp_tWH_nopk, $nbp_cWS_nopk, $nbp_tWS_nopk, 
	$nbp_cHW_nopk, $nbp_tHW_nopk, $nbp_cHH_nopk, $nbp_tHH_nopk, $nbp_cHS_nopk, $nbp_tHS_nopk, 
	$nbp_cSW_nopk, $nbp_tSW_nopk, $nbp_cSH_nopk, $nbp_tSH_nopk, $nbp_cSS_nopk, $nbp_tSS_nopk, 
	$nbp_tWW_nopk_notriplet, $nbp_cWH_nopk_notriplet, $nbp_tWH_nopk_notriplet, $nbp_cWS_nopk_notriplet, $nbp_tWS_nopk_notriplet, 
	$nbp_cHW_nopk_notriplet, $nbp_tHW_nopk_notriplet, $nbp_cHH_nopk_notriplet, $nbp_tHH_nopk_notriplet, $nbp_cHS_nopk_notriplet, $nbp_tHS_nopk_notriplet, 
	$nbp_cSW_nopk_notriplet, $nbp_tSW_nopk_notriplet, $nbp_cSH_nopk_notriplet, $nbp_tSH_nopk_notriplet, $nbp_cSS_nopk_notriplet, $nbp_tSS_nopk_notriplet, 
	) = @_;

   my $out;
    if ($outfile =~ /^stdout$/) { $out = *STDOUT; } else { open ($out, ">>$outfile") or die "can't open $outfile: $!\n"; }

    my $sum_nbp       = 0;
    my $sum_nbp_noncWW = 0;

    my $sum_nbp_nopk                  = 0;
    my $sum_nbp_nopk_noncWW           = 0;
    my $sum_nbp_nopk_noncWW_notriplet = 0;

    printf $out "\nFILE: $file\n";
    printf $out "stats on cWW internal bases:\n";
    printf $out "nbases_cWWinternal_noncWW-paired    = %d/%d [%.2f]\n", $nb_cWWinternal_noncWWpaired, $nb_cWWinternal, ($nb_cWWinternal>0)? $nb_cWWinternal_noncWWpaired/$nb_cWWinternal*100 : 0;
    printf $out "nbases_cWWinternal_noncWW-unpaired  = %d/%d [%.2f]\n", $nb_cWWinternal-$nb_cWWinternal_noncWWpaired, $nb_cWWinternal, ($nb_cWWinternal>0)? ($nb_cWWinternal-$nb_cWWinternal_noncWWpaired)/$nb_cWWinternal*100 : 0;
    printf $out "nbases_cWWinternal                  = %d\n", $nb_cWWinternal; 
    printf $out "cWW nopk    = %14d/%d (%3.2f)\n", $nbp_cWW_nopk, $nbp_cWW, ($nbp_cWW > 0)? $nbp_cWW_nopk/$nbp_cWW*100 : 0; $sum_nbp += $nbp_cWW; $sum_nbp_nopk += $nbp_cWW_nopk;
    printf $out "tWW nopk    = %14d/%d (%3.2f)\n", $nbp_tWW_nopk, $nbp_tWW, ($nbp_tWW > 0)? $nbp_tWW_nopk/$nbp_tWW*100 : 0; $sum_nbp += $nbp_tWW; $sum_nbp_nopk += $nbp_tWW_nopk; $sum_nbp_nopk_noncWW += $nbp_tWW_nopk;
    printf $out "cWH nopk    = %14d/%d (%3.2f)\n", $nbp_cWH_nopk, $nbp_cWH, ($nbp_cWH > 0)? $nbp_cWH_nopk/$nbp_cWH*100 : 0; $sum_nbp += $nbp_cWH; $sum_nbp_nopk += $nbp_cWH_nopk; $sum_nbp_nopk_noncWW += $nbp_cWH_nopk; 
    printf $out "tWH nopk    = %14d/%d (%3.2f)\n", $nbp_tWH_nopk, $nbp_tWH, ($nbp_tWH > 0)? $nbp_tWH_nopk/$nbp_tWH*100 : 0; $sum_nbp += $nbp_tWH; $sum_nbp_nopk += $nbp_tWH_nopk; $sum_nbp_nopk_noncWW += $nbp_tWH_nopk; 
    printf $out "cWS nopk    = %14d/%d (%3.2f)\n", $nbp_cWS_nopk, $nbp_cWS, ($nbp_cWS > 0)? $nbp_cWS_nopk/$nbp_cWS*100 : 0; $sum_nbp += $nbp_cWS; $sum_nbp_nopk += $nbp_cWS_nopk; $sum_nbp_nopk_noncWW += $nbp_cWS_nopk; 
    printf $out "tWS nopk    = %14d/%d (%3.2f)\n", $nbp_tWS_nopk, $nbp_tWS, ($nbp_tWS > 0)? $nbp_tWS_nopk/$nbp_tWS*100 : 0; $sum_nbp += $nbp_tWS; $sum_nbp_nopk += $nbp_tWS_nopk; $sum_nbp_nopk_noncWW += $nbp_tWS_nopk; 
    
    printf $out "cHW nopk    = %14d/%d (%3.2f)\n", $nbp_cHW_nopk, $nbp_cHW, ($nbp_cHW > 0)? $nbp_cHW_nopk/$nbp_cHW*100 : 0; $sum_nbp += $nbp_cHW; $sum_nbp_nopk += $nbp_cHW_nopk; $sum_nbp_nopk_noncWW += $nbp_cHW_nopk; 
    printf $out "tHW nopk    = %14d/%d (%3.2f)\n", $nbp_tHW_nopk, $nbp_tHW, ($nbp_tHW > 0)? $nbp_tHW_nopk/$nbp_tHW*100 : 0; $sum_nbp += $nbp_tHW; $sum_nbp_nopk += $nbp_tHW_nopk; $sum_nbp_nopk_noncWW += $nbp_tHW_nopk;  
    printf $out "cHH nopk    = %14d/%d (%3.2f)\n", $nbp_cHH_nopk, $nbp_cHH, ($nbp_cHH > 0)? $nbp_cHH_nopk/$nbp_cHH*100 : 0; $sum_nbp += $nbp_cHH; $sum_nbp_nopk += $nbp_cHH_nopk; $sum_nbp_nopk_noncWW += $nbp_cHH_nopk;  
    printf $out "tHH nopk    = %14d/%d (%3.2f)\n", $nbp_tHH_nopk, $nbp_tHH, ($nbp_tHH > 0)? $nbp_tHH_nopk/$nbp_tHH*100 : 0; $sum_nbp += $nbp_tHH; $sum_nbp_nopk += $nbp_tHH_nopk; $sum_nbp_nopk_noncWW += $nbp_tHH_nopk;
    printf $out "cHS nopk    = %14d/%d (%3.2f)\n", $nbp_cHS_nopk, $nbp_cHS, ($nbp_cHS > 0)? $nbp_cHS_nopk/$nbp_cHS*100 : 0; $sum_nbp += $nbp_cHS; $sum_nbp_nopk += $nbp_cHS_nopk; $sum_nbp_nopk_noncWW += $nbp_cHS_nopk;  
    printf $out "tHS nopk    = %14d/%d (%3.2f)\n", $nbp_tHS_nopk, $nbp_tHS, ($nbp_tHS > 0)? $nbp_tHS_nopk/$nbp_tHS*100 : 0; $sum_nbp += $nbp_tHS; $sum_nbp_nopk += $nbp_tHS_nopk; $sum_nbp_nopk_noncWW += $nbp_tHS_nopk;
    
    printf $out "cSW nopk    = %14d/%d (%3.2f)\n", $nbp_cSW_nopk, $nbp_cSW, ($nbp_cSW > 0)? $nbp_cSW_nopk/$nbp_cSW*100 : 0; $sum_nbp += $nbp_cSW; $sum_nbp_nopk += $nbp_cSW_nopk; $sum_nbp_nopk_noncWW += $nbp_cSW_nopk;
    printf $out "tSW nopk    = %14d/%d (%3.2f)\n", $nbp_tSW_nopk, $nbp_tSW, ($nbp_tSW > 0)? $nbp_tSW_nopk/$nbp_tSW*100 : 0; $sum_nbp += $nbp_tSW; $sum_nbp_nopk += $nbp_tSW_nopk; $sum_nbp_nopk_noncWW += $nbp_tSW_nopk;
    printf $out "cSH nopk    = %14d/%d (%3.2f)\n", $nbp_cSH_nopk, $nbp_cSH, ($nbp_cSH > 0)? $nbp_cSH_nopk/$nbp_cSH*100 : 0; $sum_nbp += $nbp_cSH; $sum_nbp_nopk += $nbp_cSH_nopk; $sum_nbp_nopk_noncWW += $nbp_cSH_nopk;
    printf $out "tSH nopk    = %14d/%d (%3.2f)\n", $nbp_tSH_nopk, $nbp_tSH, ($nbp_tSH > 0)? $nbp_tSH_nopk/$nbp_tSH*100 : 0; $sum_nbp += $nbp_tSH; $sum_nbp_nopk += $nbp_tSH_nopk; $sum_nbp_nopk_noncWW += $nbp_tSH_nopk;
    printf $out "cSS nopk    = %14d/%d (%3.2f)\n", $nbp_cSS_nopk, $nbp_cSS, ($nbp_cSS > 0)? $nbp_cSS_nopk/$nbp_cSS*100 : 0; $sum_nbp += $nbp_cSS; $sum_nbp_nopk += $nbp_cSS_nopk; $sum_nbp_nopk_noncWW += $nbp_cSS_nopk;
    printf $out "tSS nopk    = %14d/%d (%3.2f)\n", $nbp_tSS_nopk, $nbp_tSS, ($nbp_tSS > 0)? $nbp_tSS_nopk/$nbp_tSS*100 : 0; $sum_nbp += $nbp_tSS; $sum_nbp_nopk += $nbp_tSS_nopk; $sum_nbp_nopk_noncWW += $nbp_tSS_nopk;

    printf $out "noncWW nopk = %14d/%d (%3.2f)\n", $sum_nbp_nopk_noncWW, $sum_nbp, ($sum_nbp-$nbp_cWW > 0)? $sum_nbp_nopk_noncWW/($sum_nbp-$nbp_cWW)*100 : 0; 
    printf $out "all    nopk = %14d/%d (%3.2f)\n", $sum_nbp_nopk,        $sum_nbp, ($sum_nbp > 0)?          $sum_nbp_nopk/$sum_nbp*100 : 0; 
    
    if ($nbp_cWW_nopk > $nbp_cWW) { print "bad nopk\n"; die; }
    if ($nbp_tWW_nopk > $nbp_tWW) { print "bad nopk\n"; die; }
    if ($nbp_cWH_nopk > $nbp_cWH) { print "bad nopk\n"; die; }
    if ($nbp_tWH_nopk > $nbp_tWH) { print "bad nopk\n"; die; }
    if ($nbp_cWS_nopk > $nbp_cWS) { print "bad nopk\n"; die; }
    if ($nbp_tWS_nopk > $nbp_tWS) { print "bad nopk\n"; die; }

    if ($nbp_cHW_nopk > $nbp_cHW) { print "bad nopk\n"; die; }
    if ($nbp_tHW_nopk > $nbp_tHW) { print "bad nopk\n"; die; }
    if ($nbp_cHH_nopk > $nbp_cHH) { print "bad nopk\n"; die; }
    if ($nbp_tHH_nopk > $nbp_tHH) { print "bad nopk\n"; die; }
    if ($nbp_cHS_nopk > $nbp_cHS) { print "bad nopk\n"; die; }
    if ($nbp_tHS_nopk > $nbp_tHS) { print "bad nopk\n"; die; }

    if ($nbp_cSW_nopk > $nbp_cSW) { print "bad nopk\n"; die; }
    if ($nbp_tSW_nopk > $nbp_tSW) { print "bad nopk\n"; die; }
    if ($nbp_cSH_nopk > $nbp_cSH) { print "bad nopk\n"; die; }
    if ($nbp_tSH_nopk > $nbp_tSH) { print "bad nopk\n"; die; }
    if ($nbp_cSS_nopk > $nbp_cSS) { print "bad nopk\n"; die; }
    if ($nbp_tSS_nopk > $nbp_tSS) { print "bad nopk\n"; die; }

 
    printf $out "tWW nopk_notriplet    = %14d/%d (%3.2f)\n", $nbp_tWW_nopk_notriplet, $nbp_tWW, ($nbp_tWW > 0)? $nbp_tWW_nopk_notriplet/$nbp_tWW*100 : 0; $sum_nbp_nopk_noncWW_notriplet += $nbp_tWW_nopk_notriplet;
    printf $out "cWH nopk_notriplet    = %14d/%d (%3.2f)\n", $nbp_cWH_nopk_notriplet, $nbp_cWH, ($nbp_cWH > 0)? $nbp_cWH_nopk_notriplet/$nbp_cWH*100 : 0; $sum_nbp_nopk_noncWW_notriplet += $nbp_cWH_nopk_notriplet;
    printf $out "tWH nopk_notriplet    = %14d/%d (%3.2f)\n", $nbp_tWH_nopk_notriplet, $nbp_tWH, ($nbp_tWH > 0)? $nbp_tWH_nopk_notriplet/$nbp_tWH*100 : 0; $sum_nbp_nopk_noncWW_notriplet += $nbp_tWH_nopk_notriplet;
    printf $out "cWS nopk_notriplet    = %14d/%d (%3.2f)\n", $nbp_cWS_nopk_notriplet, $nbp_cWS, ($nbp_cWS > 0)? $nbp_cWS_nopk_notriplet/$nbp_cWS*100 : 0; $sum_nbp_nopk_noncWW_notriplet += $nbp_cWS_nopk_notriplet;
    printf $out "tWS nopk_notriplet    = %14d/%d (%3.2f)\n", $nbp_tWS_nopk_notriplet, $nbp_tWS, ($nbp_tWS > 0)? $nbp_tWS_nopk_notriplet/$nbp_tWS*100 : 0; $sum_nbp_nopk_noncWW_notriplet += $nbp_tWS_nopk_notriplet; 
    
    printf $out "cHW nopk_notriplet    = %14d/%d (%3.2f)\n", $nbp_cHW_nopk_notriplet, $nbp_cHW, ($nbp_cHW > 0)? $nbp_cHW_nopk_notriplet/$nbp_cHW*100 : 0; $sum_nbp_nopk_noncWW_notriplet += $nbp_cHW_nopk_notriplet;
    printf $out "tHW nopk_notriplet    = %14d/%d (%3.2f)\n", $nbp_tHW_nopk_notriplet, $nbp_tHW, ($nbp_tHW > 0)? $nbp_tHW_nopk_notriplet/$nbp_tHW*100 : 0; $sum_nbp_nopk_noncWW_notriplet += $nbp_tHW_nopk_notriplet; 
    printf $out "cHH nopk_notriplet    = %14d/%d (%3.2f)\n", $nbp_cHH_nopk_notriplet, $nbp_cHH, ($nbp_cHH > 0)? $nbp_cHH_nopk_notriplet/$nbp_cHH*100 : 0; $sum_nbp_nopk_noncWW_notriplet += $nbp_cHH_nopk_notriplet;
    printf $out "tHH nopk_notriplet    = %14d/%d (%3.2f)\n", $nbp_tHH_nopk_notriplet, $nbp_tHH, ($nbp_tHH > 0)? $nbp_tHH_nopk_notriplet/$nbp_tHH*100 : 0; $sum_nbp_nopk_noncWW_notriplet += $nbp_tHH_nopk_notriplet;
    printf $out "cHS nopk_notriplet    = %14d/%d (%3.2f)\n", $nbp_cHS_nopk_notriplet, $nbp_cHS, ($nbp_cHS > 0)? $nbp_cHS_nopk_notriplet/$nbp_cHS*100 : 0; $sum_nbp_nopk_noncWW_notriplet += $nbp_cHS_nopk_notriplet;
    printf $out "tHS nopk_notriplet    = %14d/%d (%3.2f)\n", $nbp_tHS_nopk_notriplet, $nbp_tHS, ($nbp_tHS > 0)? $nbp_tHS_nopk_notriplet/$nbp_tHS*100 : 0; $sum_nbp_nopk_noncWW_notriplet += $nbp_tHS_nopk_notriplet; 
    
    printf $out "cSW nopk_notriplet    = %14d/%d (%3.2f)\n", $nbp_cSW_nopk_notriplet, $nbp_cSW, ($nbp_cSW > 0)? $nbp_cSW_nopk_notriplet/$nbp_cSW*100 : 0; $sum_nbp_nopk_noncWW_notriplet += $nbp_cSW_nopk_notriplet;
    printf $out "tSW nopk_notriplet    = %14d/%d (%3.2f)\n", $nbp_tSW_nopk_notriplet, $nbp_tSW, ($nbp_tSW > 0)? $nbp_tSW_nopk_notriplet/$nbp_tSW*100 : 0; $sum_nbp_nopk_noncWW_notriplet += $nbp_tSW_nopk_notriplet;
    printf $out "cSH nopk_notriplet    = %14d/%d (%3.2f)\n", $nbp_cSH_nopk_notriplet, $nbp_cSH, ($nbp_cSH > 0)? $nbp_cSH_nopk_notriplet/$nbp_cSH*100 : 0; $sum_nbp_nopk_noncWW_notriplet += $nbp_cSH_nopk_notriplet;
    printf $out "tSH nopk_notriplet    = %14d/%d (%3.2f)\n", $nbp_tSH_nopk_notriplet, $nbp_tSH, ($nbp_tSH > 0)? $nbp_tSH_nopk_notriplet/$nbp_tSH*100 : 0; $sum_nbp_nopk_noncWW_notriplet += $nbp_tSH_nopk_notriplet;
    printf $out "cSS nopk_notriplet    = %14d/%d (%3.2f)\n", $nbp_cSS_nopk_notriplet, $nbp_cSS, ($nbp_cSS > 0)? $nbp_cSS_nopk_notriplet/$nbp_cSS*100 : 0; $sum_nbp_nopk_noncWW_notriplet += $nbp_cSS_nopk_notriplet;
    printf $out "tSS nopk_notriplet    = %14d/%d (%3.2f)\n", $nbp_tSS_nopk_notriplet, $nbp_tSS, ($nbp_tSS > 0)? $nbp_tSS_nopk_notriplet/$nbp_tSS*100 : 0; $sum_nbp_nopk_noncWW_notriplet += $nbp_tSS_nopk_notriplet; 
    printf $out "noncWW nopk_notriplet = %14d/%d (%3.2f)\n", $sum_nbp_nopk_noncWW_notriplet, $sum_nbp, ($sum_nbp > 0)? $sum_nbp_nopk_noncWW_notriplet/$sum_nbp*100 : 0; 
     
    if ($nbp_tWW_nopk_notriplet > $nbp_tWW) { print "bad nopk_notriplet\n"; die; }
    if ($nbp_cWH_nopk_notriplet > $nbp_cWH) { print "bad nopk_notriplet\n"; die; }
    if ($nbp_tWH_nopk_notriplet > $nbp_tWH) { print "bad nopk_notriplet\n"; die; }
    if ($nbp_cWS_nopk_notriplet > $nbp_cWS) { print "bad nopk_notriplet\n"; die; }
    if ($nbp_tWS_nopk_notriplet > $nbp_tWS) { print "bad nopk_notriplet\n"; die; }

    if ($nbp_cHW_nopk_notriplet > $nbp_cHW) { print "bad nopk_notriplet\n"; die; }
    if ($nbp_tHW_nopk_notriplet > $nbp_tHW) { print "bad nopk_notriplet\n"; die; }
    if ($nbp_cHH_nopk_notriplet > $nbp_cHH) { print "bad nopk_notriplet\n"; die; }
    if ($nbp_tHH_nopk_notriplet > $nbp_tHH) { print "bad nopk_notriplet\n"; die; }
    if ($nbp_cHS_nopk_notriplet > $nbp_cHS) { print "bad nopk_notriplet\n"; die; }
    if ($nbp_tHS_nopk_notriplet > $nbp_tHS) { print "bad nopk_notriplet\n"; die; }

    if ($nbp_cSW_nopk_notriplet > $nbp_cSW) { print "bad nopk_notriplet\n"; die; }
    if ($nbp_tSW_nopk_notriplet > $nbp_tSW) { print "bad nopk_notriplet\n"; die; }
    if ($nbp_cSH_nopk_notriplet > $nbp_cSH) { print "bad nopk_notriplet\n"; die; }
    if ($nbp_tSH_nopk_notriplet > $nbp_tSH) { print "bad nopk_notriplet\n"; die; }
    if ($nbp_cSS_nopk_notriplet > $nbp_cSS) { print "bad nopk_notriplet\n"; die; }
    if ($nbp_tSS_nopk_notriplet > $nbp_tSS) { print "bad nopk_notriplet\n"; die; }

 
   if ($outfile =~ /^stdout$/) { } else { close ($out); }
}

sub print_ali_names{
    my ($outfile, $nf, $RNA_AC_ref, $RNA_ID_ref, $RNA_DE_ref, $RNAali_ref) = @_;
    
    my $out;
    if ($outfile =~ /^stdout$/) { $out = *STDOUT; } else { open ($out, ">>$outfile") or die "can't open $outfile: $!\n"; }
    
    for (my $n = 0; $n < $nf; $n++) {
	printf $out "%4d> %s: %30s | %s\n", $n+1, $RNA_AC_ref->[$n], $RNA_ID_ref->[$n], $RNA_DE_ref->[$n];
    }


   if ($outfile =~ /^stdout$/) { } else { close ($out); }
}

sub print_ali_stats{
    my ($outfile, $nf, $RNAali_ref) = @_;
    
    my $out;
    if ($outfile =~ /^stdout$/) { $out = *STDOUT; } else { open ($out, ">>$outfile") or die "can't open $outfile: $!\n"; }
    
     for (my $n = 0; $n < $nf; $n++) {
	system("echo $esl_alistats -1 $RNAali_ref->[$n]\n");
	system("$esl_alistats -1 $RNAali_ref->[$n]\n");
    }
    
   if ($outfile =~ /^stdout$/) { } else { close ($out); }
}


sub print_stats_triplet {
    my ($outfile, $file,
	$nb, $nb_onlycWW, $nb_onlyNONcWW, $nb_onlytriplet, $nb_atleasttriplet, $nb_unpaired, $triplet_face_ref
	) = @_;

    my $out;
    if ($outfile =~ /^stdout$/) { $out = *STDOUT; } else { open ($out, ">>$outfile") or die "can't open $outfile: $!\n"; }

    print $out "\nFILE: $file\n";
    printf $out "nbases_onlycWW        = %d/%d [%.2f]\n", $nb_onlycWW,        $nb, ($nb>0)? $nb_onlycWW/$nb*100 : 0;
    printf $out "nbases_onlyNONcWW     = %d/%d [%.2f]\n", $nb_onlyNONcWW,     $nb, ($nb>0)? $nb_onlyNONcWW/$nb*100 :0;
    printf $out "nbases_onlytriplet    = %d/%d [%.2f]\n", $nb_onlytriplet,    $nb, ($nb>0)? $nb_onlytriplet/$nb*100 : 0;
    printf $out "nbases_atleasttriplet = %d/%d [%.2f]\n", $nb_atleasttriplet, $nb, ($nb>0)? $nb_atleasttriplet/$nb*100 : 0;
    printf $out "nbases_unpaired       = %d/%d [%.2f]\n", $nb_unpaired,       $nb, ($nb>0)? $nb_unpaired/$nb*100 : 0;
 
    triplet_face_print($out, $triplet_face_ref, $nb_onlytriplet);

   if ($outfile =~ /^stdout$/) { } else { close ($out); }
}

sub print_bps{
    my ($outfile, $file, $twelve, $tornado,
	$nbp_cWW, $nbp_tWW, $nbp_cWH, $nbp_tWH, $nbp_cWS, $nbp_tWS,
	$nbp_cHW, $nbp_tHW, $nbp_cHH, $nbp_tHH, $nbp_cHS, $nbp_tHS,
	$nbp_cSW, $nbp_tSW, $nbp_cSH, $nbp_tSH, $nbp_cSS, $nbp_tSS,
	$cWW_ref, $tWW_ref, $cWH_ref, $tWH_ref, $cWS_ref, $tWS_ref,
	$cHW_ref, $tHW_ref, $cHH_ref, $tHH_ref, $cHS_ref, $tHS_ref,
	$cSW_ref, $tSW_ref, $cSH_ref, $tSH_ref, $cSS_ref, $tSS_ref) = @_;

    my $total_bp       = 0;
    my $total_bp_wc    = 0;
    my $total_bp_nonwc = 0;

    $total_bp_wc     = $nbp_cWW;

    $total_bp_nonwc += $nbp_tWW;
    $total_bp_nonwc += $nbp_cWH;
    $total_bp_nonwc += $nbp_tWH;
    $total_bp_nonwc += $nbp_cWS;
    $total_bp_nonwc += $nbp_tWS;

    $total_bp_nonwc += $nbp_cHW;
    $total_bp_nonwc += $nbp_tHW;
    $total_bp_nonwc += $nbp_cHH;
    $total_bp_nonwc += $nbp_tHH;
    $total_bp_nonwc += $nbp_cHS;
    $total_bp_nonwc += $nbp_tHS;

    $total_bp_nonwc += $nbp_cSW;
    $total_bp_nonwc += $nbp_tSW;
    $total_bp_nonwc += $nbp_cSH;
    $total_bp_nonwc += $nbp_tSH;
    $total_bp_nonwc += $nbp_cSS;
    $total_bp_nonwc += $nbp_tSS;

    $total_bp = $total_bp_wc + $total_bp_nonwc;

    my $out;
    if ($outfile =~ /^stdout$/) { $out = *STDOUT; } else { open ($out, ">>$outfile") or die "can't open $outfile: $!\n"; }

    print $out "\nFILE: $file\n";
    if (!$twelve) {
	if (!$tornado) {
	    printf $out "cWW = %14d (%3.2f) | ", $nbp_cWW, ($total_bp > 0)? $nbp_cWW/$total_bp*100 : 0; FUNCS::bpmatrix_print($out, $cWW_ref);
	    printf $out "tWW = %14d (%3.2f) | ", $nbp_tWW, ($total_bp > 0)? $nbp_tWW/$total_bp*100 : 0; FUNCS::bpmatrix_print($out, $tWW_ref);
	    printf $out "cWH = %14d (%3.2f) | ", $nbp_cWH, ($total_bp > 0)? $nbp_cWH/$total_bp*100 : 0; FUNCS::bpmatrix_print($out, $cWH_ref);
	    printf $out "tWH = %14d (%3.2f) | ", $nbp_tWH, ($total_bp > 0)? $nbp_tWH/$total_bp*100 : 0; FUNCS::bpmatrix_print($out, $tWH_ref);
	    printf $out "cWS = %14d (%3.2f) | ", $nbp_cWS, ($total_bp > 0)? $nbp_cWS/$total_bp*100 : 0; FUNCS::bpmatrix_print($out, $cWS_ref);
	    printf $out "tWS = %14d (%3.2f) | ", $nbp_tWS, ($total_bp > 0)? $nbp_tWS/$total_bp*100 : 0; FUNCS::bpmatrix_print($out, $tWS_ref);
	    
	    printf $out "cHW = %14d (%3.2f) | ", $nbp_cHW, ($total_bp > 0)? $nbp_cHW/$total_bp*100 : 0; FUNCS::bpmatrix_print($out, $cHW_ref);
	    printf $out "tHW = %14d (%3.2f) | ", $nbp_tHW, ($total_bp > 0)? $nbp_tHW/$total_bp*100 : 0; FUNCS::bpmatrix_print($out, $tHW_ref);
	    printf $out "cHH = %14d (%3.2f) | ", $nbp_cHH, ($total_bp > 0)? $nbp_cHH/$total_bp*100 : 0; FUNCS::bpmatrix_print($out, $cHH_ref);
	    printf $out "tHH = %14d (%3.2f) | ", $nbp_tHH, ($total_bp > 0)? $nbp_tHH/$total_bp*100 : 0; FUNCS::bpmatrix_print($out, $tHH_ref);
	    printf $out "cHS = %14d (%3.2f) | ", $nbp_cHS, ($total_bp > 0)? $nbp_cHS/$total_bp*100 : 0; FUNCS::bpmatrix_print($out, $cHS_ref);
	    printf $out "tHS = %14d (%3.2f) | ", $nbp_tHS, ($total_bp > 0)? $nbp_tHS/$total_bp*100 : 0; FUNCS::bpmatrix_print($out, $tHS_ref);
	    
	    printf $out "cSW = %14d (%3.2f) | ", $nbp_cSW, ($total_bp > 0)? $nbp_cSW/$total_bp*100 : 0; FUNCS::bpmatrix_print($out, $cSW_ref);
	    printf $out "tSW = %14d (%3.2f) | ", $nbp_tSW, ($total_bp > 0)? $nbp_tSW/$total_bp*100 : 0; FUNCS::bpmatrix_print($out, $tSW_ref);
	    printf $out "cSH = %14d (%3.2f) | ", $nbp_cSH, ($total_bp > 0)? $nbp_cSH/$total_bp*100 : 0; FUNCS::bpmatrix_print($out, $cSH_ref);
	    printf $out "tSH = %14d (%3.2f) | ", $nbp_tSH, ($total_bp > 0)? $nbp_tSH/$total_bp*100 : 0; FUNCS::bpmatrix_print($out, $tSH_ref);
	    printf $out "cSS = %14d (%3.2f) | ", $nbp_cSS, ($total_bp > 0)? $nbp_cSS/$total_bp*100 : 0; FUNCS::bpmatrix_print($out, $cSS_ref);
	    printf $out "tSS = %14d (%3.2f) | ", $nbp_tSS, ($total_bp > 0)? $nbp_tSS/$total_bp*100 : 0; FUNCS::bpmatrix_print($out, $tSS_ref);
	}
	else {
	    my $type;
	    my $name;
	    my $symmetric = 0;

	    printf $out "def : p-nonWW        : 17  # 17 non c-WW possible pairs\n";
	    printf $out "def : p-counts_ww    : %d\n", $nbp_tWW;
	    printf $out "def : p-counts_WH    : %d\n", $nbp_cWH;
	    printf $out "def : p-counts_wh    : %d\n", $nbp_tWH;
	    printf $out "def : p-counts_WS    : %d\n", $nbp_cWS;
	    printf $out "def : p-counts_ws    : %d\n", $nbp_tWS;

	    printf $out "def : p-counts_HW    : %d\n", $nbp_cHW;
	    printf $out "def : p-counts_hw    : %d\n", $nbp_tHW;
	    printf $out "def : p-counts_HH    : %d\n", $nbp_cHH;
	    printf $out "def : p-counts_hh    : %d\n", $nbp_tHH;
	    printf $out "def : p-counts_HS    : %d\n", $nbp_cHS;
	    printf $out "def : p-counts_hs    : %d\n", $nbp_tHS;

	    printf $out "def : p-counts_SW    : %d\n", $nbp_cSW;
	    printf $out "def : p-counts_sw    : %d\n", $nbp_tSW;
	    printf $out "def : p-counts_SH    : %d\n", $nbp_cSH;
	    printf $out "def : p-counts_sh    : %d\n", $nbp_tSH;
	    printf $out "def : p-counts_SS    : %d\n", $nbp_cSS;
	    printf $out "def : p-counts_ss    : %d\n", $nbp_tSS;

	    printf $out "def : p-counts_nonWW : p-counts_ww + p-counts_WH +  p-counts_wh +  p-counts_WS +  p-counts_ws +  p-counts_HW +  p-counts_hw +  p-counts_HH +  p-counts_hh +   p-counts_HS +  p-counts_hs +  p-counts_SW +  p-counts_sw + p-counts_SH +  p-counts_sh + p-counts_SS +  p-counts_ss\n";
	    

	    $type = "_WW_";
	    $name = "e10";
	    FUNCS::bpmatrix_print_tornado($out, $type, $name, $cWW_ref, $symmetric);
	    $type = "_ww_";
	    $name = "e11";
	    FUNCS::bpmatrix_print_tornado($out, $type, $name, $tWW_ref, $symmetric);
	    
	    $type = "_WH_";
	    $name = "e12";
	    FUNCS::bpmatrix_print_tornado($out, $type, $name, $cWH_ref, $symmetric);
	    $type = "_wh_";
	    $name = "e13";
	    FUNCS::bpmatrix_print_tornado($out, $type, $name, $tWH_ref, $symmetric);
	    
	    $type = "_WS_";
	    $name = "e14";
	    FUNCS::bpmatrix_print_tornado($out, $type, $name, $cWS_ref, $symmetric);
	    $type = "_ws_";
	    $name = "e15";
	    FUNCS::bpmatrix_print_tornado($out, $type, $name, $tWS_ref, $symmetric);

	    $type = "_HW_";
	    $name = "e16";
	    FUNCS::bpmatrix_print_tornado($out, $type, $name, $cHW_ref, $symmetric);
	    $type = "_hw_";
	    $name = "e17";
	    FUNCS::bpmatrix_print_tornado($out, $type, $name, $tHW_ref, $symmetric);

	    $type = "_HH_";
	    $name = "e18";
	    FUNCS::bpmatrix_print_tornado($out, $type, $name, $cHH_ref, $symmetric);
	    $type = "_hh_";
	    $name = "e19";
	    FUNCS::bpmatrix_print_tornado($out, $type, $name, $tHH_ref, $symmetric);

	    $type = "_HS_";
	    $name = "e20";
	    FUNCS::bpmatrix_print_tornado($out, $type, $name, $cHS_ref, $symmetric);
	    $type = "_hs_";
	    $name = "e21";
	    FUNCS::bpmatrix_print_tornado($out, $type, $name, $tHS_ref, $symmetric);

	    $type = "_SW_";
	    $name = "e22";
	    FUNCS::bpmatrix_print_tornado($out, $type, $name, $cSW_ref, $symmetric);
	    $type = "_sw_";
	    $name = "e23";
	    FUNCS::bpmatrix_print_tornado($out, $type, $name, $tSW_ref, $symmetric);

	    $type = "_SH_";
	    $name = "e24";
	    FUNCS::bpmatrix_print_tornado($out, $type, $name, $cSH_ref, $symmetric);
	    $type = "_sh_";
	    $name = "e25";
	    FUNCS::bpmatrix_print_tornado($out, $type, $name, $tSH_ref, $symmetric);

	    $type = "_SS_";
	    $name = "e26";
	    FUNCS::bpmatrix_print_tornado($out, $type, $name, $cSS_ref, $symmetric);
	    $type = "_ss_";
	    $name = "e27";
	    FUNCS::bpmatrix_print_tornado($out, $type, $name, $tSS_ref, $symmetric);
	}
    }
    else {
	my @cWH; FUNCS::bpmatrix_zero(\@cWH); FUNCS::bpmatrix_add($cWH_ref, \@cWH, 0); FUNCS::bpmatrix_add($cHW_ref, \@cWH, 1);
	my @tWH; FUNCS::bpmatrix_zero(\@tWH); FUNCS::bpmatrix_add($tWH_ref, \@tWH, 0); FUNCS::bpmatrix_add($tHW_ref, \@tWH, 1);

	my @cWS; FUNCS::bpmatrix_zero(\@cWS); FUNCS::bpmatrix_add($cWS_ref, \@cWS, 0); FUNCS::bpmatrix_add($cSW_ref, \@cWS, 1);
	my @tWS; FUNCS::bpmatrix_zero(\@tWS); FUNCS::bpmatrix_add($tWS_ref, \@tWS, 0); FUNCS::bpmatrix_add($tSW_ref, \@tWS, 1);

	my @cHS; FUNCS::bpmatrix_zero(\@cHS); FUNCS::bpmatrix_add($cHS_ref, \@cHS, 0); FUNCS::bpmatrix_add($cSH_ref, \@cHS, 1);
	my @tHS; FUNCS::bpmatrix_zero(\@tHS); FUNCS::bpmatrix_add($tHS_ref, \@tHS, 0); FUNCS::bpmatrix_add($tSH_ref, \@tHS, 1);

nn	if (!$tornado) {
	    my @cWW_sym; bpmatrix_copy($cWW_ref, \@cWW_sym);
	    my @tWW_sym; bpmatrix_copy($tWW_ref, \@tWW_sym);
	    my @cHH_sym; bpmatrix_copy($cHH_ref, \@cHH_sym);
	    my @tHH_sym; bpmatrix_copy($tHH_ref, \@tHH_sym);

	    printf $out "cWW = %14d (%3.2f)| ", $nbp_cWW, ($total_bp > 0)? $nbp_cWW/$total_bp*100 : 0;          
	    FUNCS::bpmatrix_symmetrize(\@cWW_sym); 
	    FUNCS::bpmatrix_print($out, \@cWW_sym);
	    printf $out "tWW = %14d (%3.2f)| ", $nbp_tWW, ($total_bp > 0)? $nbp_tWW/$total_bp*100 : 0;          
	    FUNCS::bpmatrix_symmetrize(\@tWW_sym); 
	    FUNCS::bpmatrix_print($out, \@tWW_sym);
	    printf $out "cWH = %14d (%3.2f)| ", $nbp_cWH+$nbp_cHW, ($total_bp > 0)? ($nbp_cWH+$nbp_cHW)/$total_bp*100 : 0; 
	    FUNCS::bpmatrix_print($out, \@cWH);
	    printf $out "tWH = %14d (%3.2f)| ", $nbp_tWH+$nbp_tHW, ($total_bp > 0)? ($nbp_tWH+$nbp_tHW)/$total_bp*100 : 0; 
	    FUNCS::bpmatrix_print($out, \@tWH);
	    printf $out "cWS = %14d (%3.2f)| ", $nbp_cWS+$nbp_cSW, ($total_bp > 0)? ($nbp_cWS+$nbp_cSW)/$total_bp*100 : 0; 
	    FUNCS::bpmatrix_print($out, \@cWS);
	    printf $out "tWS = %14d (%3.2f)| ", $nbp_tWS+$nbp_tSW, ($total_bp > 0)? ($nbp_tWS+$nbp_tSW)/$total_bp*100 : 0; 
	    FUNCS::bpmatrix_print($out, \@tWS);
	    printf $out "cHH = %14d (%3.2f)| ", $nbp_cHH, ($total_bp > 0)? $nbp_cHH/$total_bp*100 : 0;          
	    FUNCS::bpmatrix_symmetrize(\@cHH_sym); 
	    FUNCS::bpmatrix_print($out, \@cHH_sym);
	    printf $out "tHH = %14d (%3.2f)| ", $nbp_tHH, ($total_bp > 0)? $nbp_tHH/$total_bp*100 : 0;          
	    FUNCS::bpmatrix_symmetrize(\@tHH_sym); 
	    FUNCS::bpmatrix_print($out, \@tHH_sym);
	    printf $out "cHS = %14d (%3.2f)| ", $nbp_cHS+$nbp_cSH, ($total_bp > 0)? ($nbp_cHS+$nbp_cSH)/$total_bp*100 : 0; 
	    FUNCS::bpmatrix_print($out, \@cHS);
	    printf $out "tHS = %14d (%3.2f)| ", $nbp_tHS+$nbp_tSH, ($total_bp > 0)? ($nbp_tHS+$nbp_tSH)/$total_bp*100 : 0; 
	    FUNCS::bpmatrix_print($out, \@tHS);
	    printf $out "cSS = %14d (%3.2f)| ", $nbp_cSS, ($total_bp > 0)? $nbp_cSS/$total_bp*100 : 0;          
	    FUNCS::bpmatrix_print($out, $cSS_ref);
	    printf $out "tSS = %14d (%3.2f)| ", $nbp_tSS, ($total_bp > 0)? $nbp_tSS/$total_bp*100 : 0;          
	    FUNCS::bpmatrix_print($out, $tSS_ref);
	}
	else {
	    my $type;
	    my $name;
	    my $symmetric = 0;
	    
	    printf $out "def : p-nonWW        : 11  # 11 non c-WW possible pairs\n";
	    printf $out "def : p-counts_ww    : %d\n", $nbp_tWW;
	    printf $out "def : p-counts_WH    : %d\n", $nbp_cWH+$nbp_cHW;
	    printf $out "def : p-counts_wh    : %d\n", $nbp_tWH+$nbp_tHW;
	    printf $out "def : p-counts_WS    : %d\n", $nbp_cWS+$nbp_cSW;
	    printf $out "def : p-counts_ws    : %d\n", $nbp_tWS+$nbp_tSW;

	    printf $out "def : p-counts_HH    : %d\n", $nbp_cHH;
	    printf $out "def : p-counts_hh    : %d\n", $nbp_tHH;
	    printf $out "def : p-counts_HS    : %d\n", $nbp_cHS+$nbp_cSH;
	    printf $out "def : p-counts_hs    : %d\n", $nbp_tHS+$nbp_tSH;

	    printf $out "def : p-counts_SS    : %d\n", $nbp_cSS;
	    printf $out "def : p-counts_ss    : %d\n", $nbp_tSS;

	    printf $out "def : p-counts_nonWW : p-counts_ww + p-counts_WH +  p-counts_wh +  p-counts_WS +  p-counts_ws +  p-counts_HH +  p-counts_hh +   p-counts_HS +  p-counts_hs +  p-counts_SS +  p-counts_ss\n";

	    $type = "_WW_";
	    $name = "e10";
	    $symmetric = 1;
	    FUNCS::bpmatrix_print_tornado($out, $type, $name, $cWW_ref, $symmetric);
	    $type = "_ww_";
	    $name = "e11";
	    FUNCS::bpmatrix_print_tornado($out, $type, $name, $tWW_ref, $symmetric);
	    
	    $type = "_WH_";
	    $name = "e12";
	    $symmetric = 1;
	    FUNCS::bpmatrix_print_tornado($out, $type, $name, \@cWH, $symmetric);
	    $type = "_wh_";
	    $name = "e13";
	    FUNCS::bpmatrix_print_tornado($out, $type, $name, \@tWH, $symmetric);
	    
	    $type = "_WS_";
	    $name = "e14";
	    $symmetric = 0;
	    FUNCS::bpmatrix_print_tornado($out, $type, $name, \@cWS, $symmetric);
	    $type = "_ws_";
	    $name = "e15";
	    FUNCS::bpmatrix_print_tornado($out, $type, $name, \@tWS, $symmetric);

	    $type = "_HH_";
	    $name = "e16";
	    $symmetric = 1;
	    FUNCS::bpmatrix_print_tornado($out, $type, $name, $cHH_ref, $symmetric);
	    $type = "_hh_";
	    $name = "e17";
	    FUNCS::bpmatrix_print_tornado($out, $type, $name, $tHH_ref, $symmetric);

	    $type = "_HS_";
	    $name = "e18";
	    $symmetric = 0;
	    FUNCS::bpmatrix_print_tornado($out, $type, $name, \@cHS, $symmetric);
	    $type = "_hs_";
	    $name = "e19";
	    FUNCS::bpmatrix_print_tornado($out, $type, $name, \@tHS, $symmetric);

	    $type = "_SS_";
	    $name = "e20";
	    FUNCS::bpmatrix_print_tornado($out, $type, $name, $cSS_ref, $symmetric);
	    $type = "_ss_";
	    $name = "e21";
	    FUNCS::bpmatrix_print_tornado($out, $type, $name, $tSS_ref, $symmetric);
	}
    }

    if (!$tornado) {
	printf $out "total basepairs wc    = %d (%3.2f)\n", $total_bp_wc,    ($total_bp>0)? $total_bp_wc/$total_bp*100 : 0;
	printf $out "total basepairs nonwc = %d (%3.2f)\n", $total_bp_nonwc, ($total_bp>0)? $total_bp_nonwc/$total_bp*100 : 0;
	printf $out "total basepairs       = %d\n", $total_bp;
    }

    if ($outfile =~ /^stdout$/) { } else { close ($out); }
}

sub ref_seq {
    my ($refseqname, $refseq, $ret_refseqlen, $refseq_ref, $refseqmapali_ref, $alimaprefseq_ref, $verbose) = @_;

    my $refali = $refseq;
    my $alilen = length($refali);
    my @refali = split("", $refali);

    $refseq =~ s/\-//g;
    @$refseq_ref = split("", $refseq);
    $$ret_refseqlen = length($refseq);

    if ($verbose) {
	print "reqsef $refseqname len $$ret_refseqlen alilen $alilen\n";
	print "$refseq\n";
	print "$refali\n";
    }
    
    my $c = 0;
    for (my $x = 0; $x < $alilen; $x++) {
	if ($refali[$x] eq "\." || $refali[$x] eq "\-") {
	    next;
	}
	else {
	    $refseqmapali_ref->[$c] = $x; 
	    $alimaprefseq_ref->[$x] = $c+1; 
	    $c ++;
	}
    }
    if ($c != $$ret_refseqlen) { print "bad ref seq\n"; die; }
}

sub remove_empty_cols {
    my ($nsq, $aliseq_ref, $ret_sscons) = @_;

    my $old_len = length($aliseq_ref->[0]);
    my $len     = $old_len;


    my $allgaps = 0;
    my $x;

    for (my $l = 0; $l < $len; $l ++) {

	for ($x = 0; $x < $nsq; $x ++) {
	    my $val = substr($aliseq_ref->[$x], $l, 1);
	    if ($val ne "-") { last; }
	}

	if ($x == $nsq) { 
	    $allgaps ++; 
	    if (length($$ret_sscons) > 0) { substr($$ret_sscons, $l, 1) = ""; }
	    for (my $y = 0; $y < $nsq; $y ++) {
		substr($aliseq_ref->[$y], $l, 1) = "";
	    }
	    $l --;
	    $len --;
	}
    }

    if ($old_len != $len + $allgaps) { print "bad remove_empty_col (old = $old_len, new = $len, allgaps = $allgaps)\n"; die; }
    print "\nALILEN $old_len --> $len  ($allgaps allgaps lines removed)\n";
}

sub seq_isin_file{
    my ($seqname, $listfile) = @_;

    my $isin = 0;
    my $name;

    open(LIST, "$listfile");
    while(<LIST>) {
	if (/^(\S+)$/) {
	    $name = $1;	
	    if ($seqname =~ /^$name$/) { $isin = 1; last; }
	}
    }
    close(LIST);
    
    return $isin;
}

sub seq_remove_ambiguity {
    my ($ret_sq) = @_;

    my $sq = $$ret_sq;

    $sq =~ s/ //g;
    $sq =~ s/\n//g;

    # several programs, such as maxexpect (RNAstructure)
    # and contextfold, chocke if they find as S!
    # R 	G or A
    # Y 	T or C
    # M 	A or C
    # K 	G or T
    # S 	G or C
    # W 	A or T
    # H 	A or C or T
    # B 	G or T or C
    # V 	G or C or A
    # D 	G or T or A
    # N 	G or T or A or C
    $sq =~ s/R/G/g;
    $sq =~ s/Y/T/g;
    $sq =~ s/M/A/g;
    $sq =~ s/K/G/g;
    $sq =~ s/S/G/g;
    $sq =~ s/W/A/g;

    $$ret_sq = $sq;
}

sub seq_remove_Ns {
    my ($ret_sq) = @_;

    my $sq = $$ret_sq;

    $sq =~ s/ //g;
    $sq =~ s/\n//g;

    my $ran = int(rand(4));
    my $res;
    
    if    ($ran == 0) { $res = "A"; }
    elsif ($ran == 1) { $res = "C"; }
    elsif ($ran == 2) { $res = "G"; }
    elsif ($ran == 3) { $res = "U"; }
    else { print "wrong residue $res\n"; die; }
    
    $sq =~ s/N/$res/g;
    $sq =~ s/X/$res/g;

    $$ret_sq = $sq;
}

sub seq_stats{ 
    my ($sq, $ret_sqlen, $bc_ref) = @_;
    $sq =~ s/ //g;
    $sq =~ s/\n//g;

    $$ret_sqlen = length($sq);

    $bc_ref->[0]  = ($sq =~ s/A/A/g);
    $bc_ref->[0] += ($sq =~ s/a/a/g);
    $bc_ref->[1]  = ($sq =~ s/C/C/g);
    $bc_ref->[1] += ($sq =~ s/c/c/g);
    $bc_ref->[2]  = ($sq =~ s/G/G/g);
    $bc_ref->[2] += ($sq =~ s/g/g/g);
    $bc_ref->[3]  = ($sq =~ s/U/U/g);
    $bc_ref->[3] += ($sq =~ s/u/u/g);

    my $nt = 0;
    for (my $a = 0; $a < 4; $a ++) {
	$nt += $bc_ref->[$a];
    }
    if ($nt <= 0) { print "bad sequence $sq\n"; die; }
    for (my $a = 0; $a < 4; $a ++) {
	$bc_ref->[$a] /= $nt;
    }
}

sub split_string {
    my ($blocklen, $string) = @_;

    my @array = ();
    my $n = 0;

    while (length($string) >= $blocklen) {
 	$string =~ s/^(\S{$blocklen})//; $array[$n++] = $1;
    }
    if ($string) { $array[$n++] = $string; }

    return @array;
}

sub ss_init {
    my ($len, $ret_ss) = @_;
    
    my $ss = "";
    for (my $x = 0; $x < $len; $x ++) { $ss .= "."; }
    $$ret_ss = $ss;
}

sub ss_print {
    my ($type, $ss, $compress) = @_;

    my $SS = $ss;
    if ($compress) {
	$SS =~ s/\.//g;
    }

    printf "%s:%s\n\n", $type, $SS;
}

sub sto2fasta {
    my ($file) = @_;

    my $fasta = "$file.fa";

    system("$esl_reformat fasta $file > $fasta\n");

    return $fasta;
}

sub sto2afa {
    my ($file) = @_;

    my $fasta = "$file.fa";

    system("$esl_reformat afa $file > $fasta\n");

    return $fasta;
}

sub stk2bseq {
    my ($stkfile, $bseqfile, $verbose) = @_;

    if ($verbose) { system("more $stkfile\n"); }

    system("$esl_reformat a2m $stkfile > $bseqfile\n");
 
    if ($verbose) { system("more $bseqfile\n"); }
}

sub stk2fasta {
    my ($stkfile, $fastafile, $verbose) = @_;

    if ($verbose) { system("more $stkfile\n"); }

    system("$esl_reformat fasta $stkfile > $fastafile\n");
 
    if ($verbose) { system("more $fastafile\n"); }
}


sub stk_oneseq {
    my ($stkfile, $nsq, $sq_name, $sq, $ss, $comments, $verbose) = @_;
    
    my $split = 50;

    if ($nsq > 0) {
	
	my $short_name = $sq_name; 
	if ($short_name =~ /^(\S+)/) { $short_name = $1; }
	
	my $ss_line = "#=GR $short_name SS";
	
	while(length($short_name) < length($ss_line)) {
	    $short_name .= " ";
	}
	
	$sq =~ s/\n//g;
	$ss =~ s/\n//g;

	if ($verbose) {
	    print "short;$short_name+\n";
	    print "short;$ss_line+\n";
	    print "sq:$sq\nss:$ss\n";
	}
	my $nsplit;
	my @sq;
	my @ss;
	
	my $s;
	
	$s = 0;
	
	while (length($sq) >= $split) {
	    $sq =~ s/^(.{$split})//; $sq[$s++] = $1;
	}
	if ($sq) { $sq =~ s/\n//; $sq[$s++] = $sq; }
	
	$nsplit = $s;
	
	$s = 0;
	while (length($ss) >= $split) {
	    $ss =~ s/^(.{$split})//; $ss[$s++] = $1;
	}
	if ($ss) { $ss =~ s/\n//; $ss[$s++] = $ss; }
	
	if ($s != $nsplit) { die("bad split: $s  is not $nsplit\n"); }
	
	open(STKFILE, ">>$stkfile");
	printf STKFILE "# STOCKHOLM 1.0\n\n";
	if ($comments) { printf STKFILE "$comments"; }
	for (my $s = 0; $s < $nsplit; $s++) {
	    printf STKFILE "$short_name $sq[$s]\n";
	    printf STKFILE "$ss_line $ss[$s]\n\n";
	}
	printf STKFILE "//\n";
	close(STKFILE);
    }
  
    my $tmpfile = "$stkfile.stk$nsq";
    system("cp $stkfile $tmpfile\n");
    system("$esl_reformat stockholm  $tmpfile > $stkfile\n");
    system("rm $tmpfile\n");

}

sub triplet_face_init {
    my ($triplet_face_ref) = @_;

    for (my $x = 0; $x < 9; $x ++) { $triplet_face_ref->[$x] = 0; }
}

sub triplet_face_add {
    my ($triplet_face1_ref, $triplet_face2_ref) = @_;

   for (my $x = 0; $x < 9; $x ++) { $triplet_face1_ref->[$x] += $triplet_face2_ref->[$x]; }
}

sub triplet_face_print {
    my ($out, $triplet_face_ref, $nb_onlytriplet) = @_;
 
    printf $out "\nFaces involved only in triplet interactions\n";
    printf $out "                   %s                     %s                     %s ", 'W', 'H', 'S';
    for (my $x = 0; $x < 9; $x ++) { 
	if ($x%3 == 0) { printf $out "\n%s   ", ($x/3==0)? 'W' : ($x/3==1)? 'H' : 'S'; }
	printf $out "%14d (%3.2f)", $triplet_face_ref->[$x], ($nb_onlytriplet > 0)? $triplet_face_ref->[$x]/$nb_onlytriplet*100 : 0;
    }
    print $out "\n";

    printf $out "\n%s\n", 'Only-triplets involving at least one:';
    for (my $x = 0; $x < 3; $x ++) { 
	if ($x == 0) {
	    printf $out "%s  %d ", 'W', $triplet_face_ref->[0] + $triplet_face_ref->[1] + $triplet_face_ref->[2];
	}
	if ($x == 1) {
	    printf $out "%s  %d ", 'H', $triplet_face_ref->[1] + $triplet_face_ref->[4] + $triplet_face_ref->[5];
	}
	if ($x == 2) {
	    printf $out "%s  %d ", 'S', $triplet_face_ref->[2] + $triplet_face_ref->[5] + $triplet_face_ref->[8];
	}
	printf $out "\n";
    }
}

sub write_histogram {

    my ($N, $k, $histo_ref, $hfile) = @_;
    
    my $dim = $N * $k;

    open(HIS, ">$hfile");

    for (my $i=0; $i<=$dim; $i++) { 
	my $len = $i/$k;
	print HIS "$len\t$histo_ref->[$i]\n";
    }
    
    close (HIS);
}

sub write_histogram_cumulative {

    my ($N, $k, $histo_ref, $hfile) = @_;
    
    my $dim = $N * $k;

    open(HIS, ">$hfile");
    my @cum = ();
    $cum[0] = $histo_ref->[0];
    for (my $i=1; $i<=$dim; $i++) { 
	my $len = $i/$k;
	$cum[$i] = $cum[$i-1] + $histo_ref->[$i];
	print HIS "$len\t$cum[$i]\n";
    }
    
    close (HIS);
}

sub write_fo_histogram {
    my ($N, $k, $shift, $fohisto_ref, $ave_bootfo_ref, $std_bootfo_ref, $hfile, $verbose) = @_;

    my $dim = $N * $k;

    open(HIS, ">$hfile");

    my $median;
    my $ave;
    my $std;
    histo_stats($N, $k, $shift, $fohisto_ref, \$median, \$ave, \$std);
    if ($verbose) { printf "ave = %.4f +/- %.4f MEDIAN = %f file %s\n", $ave, $std, $median, $hfile; }
    printf HIS "#ave = %.4f +/- %.4f MEDIAN = %.4f\n", $ave, $std, $median;

    for (my $i=0; $i<=$dim; $i++) { 
	my $len = $i/$k-$shift;

	my $total    = $fohisto_ref->[$i];
	my $ave_boot = $ave_bootfo_ref->[$i];
	my $std_boot = $std_bootfo_ref->[$i];
	calculate_averages(\$ave_boot, \$std_boot, $total);

	if ($total > 0) {
	    my $cmd = "$total\t$ave_boot\t$std_boot";
	    print HIS "$len\t$cmd\n";
	    if (0) { print "$len\t$cmd\n"; }
	}
    }
    close(HIS);

}

sub stombaugh_convert_to_sto {
    my ($RNA_AC, $RNA_ID, $RNA_DE, $fastafile, $annotefile, $outfile, $outfilesingle, $verbose,
	$ret_ref_nbp_cWW, $ret_ref_nbp_tWW, $ret_ref_nbp_cWH, $ret_ref_nbp_tWH, $ret_ref_nbp_cWS, $ret_ref_nbp_tWS,
	$ret_ref_nbp_cHW, $ret_ref_nbp_tHW, $ret_ref_nbp_cHH, $ret_ref_nbp_tHH, $ret_ref_nbp_cHS, $ret_ref_nbp_tHS,
	$ret_ref_nbp_cSW, $ret_ref_nbp_tSW, $ret_ref_nbp_cSH, $ret_ref_nbp_tSH, $ret_ref_nbp_cSS, $ret_ref_nbp_tSS,
	$ret_tot_nbp_cWW, $ret_tot_nbp_tWW, $ret_tot_nbp_cWH, $ret_tot_nbp_tWH, $ret_tot_nbp_cWS, $ret_tot_nbp_tWS,
	$ret_tot_nbp_cHW, $ret_tot_nbp_tHW, $ret_tot_nbp_cHH, $ret_tot_nbp_tHH, $ret_tot_nbp_cHS, $ret_tot_nbp_tHS,
	$ret_tot_nbp_cSW, $ret_tot_nbp_tSW, $ret_tot_nbp_cSH, $ret_tot_nbp_tSH, $ret_tot_nbp_cSS, $ret_tot_nbp_tSS,
	$ref_cWW_ref, $ref_tWW_ref, $ref_cWH_ref, $ref_tWH_ref, $ref_cWS_ref, $ref_tWS_ref,
	$ref_cHW_ref, $ref_tHW_ref, $ref_cHH_ref, $ref_tHH_ref, $ref_cHS_ref, $ref_tHS_ref,
	$ref_cSW_ref, $ref_tSW_ref, $ref_cSH_ref, $ref_tSH_ref, $ref_cSS_ref, $ref_tSS_ref,
	$tot_cWW_ref, $tot_tWW_ref, $tot_cWH_ref, $tot_tWH_ref, $tot_cWS_ref, $tot_tWS_ref,
	$tot_cHW_ref, $tot_tHW_ref, $tot_cHH_ref, $tot_tHH_ref, $tot_cHS_ref, $tot_tHS_ref,
	$tot_cSW_ref, $tot_tSW_ref, $tot_cSH_ref, $tot_tSH_ref, $tot_cSS_ref, $tot_tSS_ref,
	$ret_ref_nb_cWWinternal, $ret_ref_nb_cWWinternal_noncWWpaired,
	$ret_ref_nbp_cWW_nopk, $ret_ref_nbp_tWW_nopk, $ret_ref_nbp_cWH_nopk, $ret_ref_nbp_tWH_nopk, $ret_ref_nbp_cWS_nopk, $ret_ref_nbp_tWS_nopk, 
	$ret_ref_nbp_cHW_nopk, $ret_ref_nbp_tHW_nopk, $ret_ref_nbp_cHH_nopk, $ret_ref_nbp_tHH_nopk, $ret_ref_nbp_cHS_nopk, $ret_ref_nbp_tHS_nopk, 
	$ret_ref_nbp_cSW_nopk, $ret_ref_nbp_tSW_nopk, $ret_ref_nbp_cSH_nopk, $ret_ref_nbp_tSH_nopk, $ret_ref_nbp_cSS_nopk, $ret_ref_nbp_tSS_nopk, 
	                                 $ret_ref_nbp_tWW_nopk_notriplet, $ret_ref_nbp_cWH_nopk_notriplet, $ret_ref_nbp_tWH_nopk_notriplet, $ret_ref_nbp_cWS_nopk_notriplet, $ret_ref_nbp_tWS_nopk_notriplet, 
	$ret_ref_nbp_cHW_nopk_notriplet, $ret_ref_nbp_tHW_nopk_notriplet, $ret_ref_nbp_cHH_nopk_notriplet, $ret_ref_nbp_tHH_nopk_notriplet, $ret_ref_nbp_cHS_nopk_notriplet, $ret_ref_nbp_tHS_nopk_notriplet, 
	$ret_ref_nbp_cSW_nopk_notriplet, $ret_ref_nbp_tSW_nopk_notriplet, $ret_ref_nbp_cSH_nopk_notriplet, $ret_ref_nbp_tSH_nopk_notriplet, $ret_ref_nbp_cSS_nopk_notriplet, $ret_ref_nbp_tSS_nopk_notriplet, 
	$ret_ref_nb, $ret_ref_nb_onlycWW, $ret_ref_nb_onlyNONcWW, $ret_ref_nb_onlytriplet, $ret_ref_nb_atleasttriplet, $ret_ref_nb_unpaired, $ref_triplet_face_ref,
	$ret_tot_nb_cWWinternal, $ret_tot_nb_cWWinternal_noncWWpaired,
	$ret_tot_nbp_cWW_nopk, $ret_tot_nbp_tWW_nopk, $ret_tot_nbp_cWH_nopk, $ret_tot_nbp_tWH_nopk, $ret_tot_nbp_cWS_nopk, $ret_tot_nbp_tWS_nopk, 
	$ret_tot_nbp_cHW_nopk, $ret_tot_nbp_tHW_nopk, $ret_tot_nbp_cHH_nopk, $ret_tot_nbp_tHH_nopk, $ret_tot_nbp_cHS_nopk, $ret_tot_nbp_tHS_nopk, 
	$ret_tot_nbp_cSW_nopk, $ret_tot_nbp_tSW_nopk, $ret_tot_nbp_cSH_nopk, $ret_tot_nbp_tSH_nopk, $ret_tot_nbp_cSS_nopk, $ret_tot_nbp_tSS_nopk, 
	                                 $ret_tot_nbp_tWW_nopk_notriplet, $ret_tot_nbp_cWH_nopk_notriplet, $ret_tot_nbp_tWH_nopk_notriplet, $ret_tot_nbp_cWS_nopk_notriplet, $ret_tot_nbp_tWS_nopk_notriplet, 
	$ret_tot_nbp_cHW_nopk_notriplet, $ret_tot_nbp_tHW_nopk_notriplet, $ret_tot_nbp_cHH_nopk_notriplet, $ret_tot_nbp_tHH_nopk_notriplet, $ret_tot_nbp_cHS_nopk_notriplet, $ret_tot_nbp_tHS_nopk_notriplet, 
	$ret_tot_nbp_cSW_nopk_notriplet, $ret_tot_nbp_tSW_nopk_notriplet, $ret_tot_nbp_cSH_nopk_notriplet, $ret_tot_nbp_tSH_nopk_notriplet, $ret_tot_nbp_cSS_nopk_notriplet, $ret_tot_nbp_tSS_nopk_notriplet, 
	$ret_tot_nb, $ret_tot_nb_onlycWW, $ret_tot_nb_onlyNONcWW, $ret_tot_nb_onlytriplet, $ret_tot_nb_atleasttriplet, $ret_tot_nb_unpaired, $tot_triplet_face_ref
	) = @_;

    my $nsq = 0;
    my @seqname;
    my @seq;

    my $fastaname = $fastafile;
    if ($fastaname =~ /\/([^\/]+)$/) { $fastaname = $1; }

    my $namemaxlen = 50;
    FUNCS::fasta2seqarray($fastafile, \$nsq, \@seqname, \@seq, 0);
    for (my $x = 0; $x < $nsq; $x ++) { # cleanup 
	$seqname[$x] =~ s/\#//g;      # the ecoli reference sequence of 23S starts with \#
	$seqname[$x] =~ s/\|\*\|//g;  # the ecoli reference sequence of 23S includes |*|
	$seqname[$x] =~ s/\*//g; 

	$seqname[$x] =~ s/\'/-/g;
	$seqname[$x] =~ s/\"/-/g;
	$seqname[$x] =~ s/\>/-/g;
	$seqname[$x] =~ s/\//-/g;
	$seqname[$x] =~ s/\|/-/g;
	$seqname[$x] =~ s/\(/-/g;
	$seqname[$x] =~ s/\)/-/g;

	# if you have to truncate, grab starting from the end 
	if ($seqname[$x] =~ /(\S{$namemaxlen})$/) { $seqname[$x] = $1; }

	$seq[$x] =~ s/\r\n//g;
	$seq[$x] =~ s/\n//g;
	$seq[$x] =~ s/\?/N/g; # threre are a few ? in the stombaugh data
    }

    # in 23S there are:
    #             4 different sequences with exactly the same name: 'Mycoplasma' changed to Mycoplasma-1...Mycoplasma-4
    #             4 different sequences with exactly the same name: 'Clostridium'
    #             6 different sequences with exactly the same name: 'secondary'
    #             2 different sequences with exactly the same name: 'Thiobacillus'
    #             4 different sequences with exactly the same name: 'Leuconostoc'
    #            13 different sequences with exactly the same name: 'Carsonella'
    #             4 different sequences with exactly the same name: 'Mycobacterium'
    #             3 different sequences with exactly the same name: 'Lactobacillus'
    #             3 different sequences with exactly the same name: 'Buchnera'
    #             2 different sequences with exactly the same name: 'Thermomonospora'
    #             5 different sequences with exactly the same name: 'Bacillus'
    #             2 different sequences with exactly the same name: 'Rhodobacter'
    #             2 different sequences with exactly the same name: 'Chlamydia'
    #             2 different sequences with exactly the same name: 'Rhodococcus'
    #             3 different sequences with exactly the same name: 'Streptomyces'
    #             2 different sequences with exactly the same name: 'Agrobacterium'
    #             2 different sequences with exactly the same name: 'Pseudomonas'
    #             2 different sequences with exactly the same name: 'Campylobacter'
    #             2 different sequences with exactly the same name: 'Streptococcus'
    my $Mycoplasma_num      = 1;
    my $Clostridium_num     = 1;
    my $secondary_num       = 1; 
    my $Thiobacillus_num    = 1;
    my $Leuconostoc_num     = 1;
    my $Carsonella_num      = 1;
    my $Mycobacterium_num   = 1;
    my $Lactobacillus_num   = 1;
    my $Buchnera_num        = 1;
    my $Thermomonospora_num = 1;
    my $Bacillus_num        = 1;
    my $Rhodobacter_num     = 1;
    my $Chlamydia_num       = 1;
    my $Rhodococcus_num     = 1;
    my $Streptomyces_num    = 1;
    my $Agrobacterium_num   = 1;
    my $Pseudomonas_num     = 1;
    my $Campylobacter_num   = 1;
    my $Streptococcus_num   = 1;
    for (my $x = 0; $x < $nsq; $x ++) {
	if ($seqname[$x] =~ /^Mycoplasma$/)      { $seqname[$x] .= "-$Mycoplasma_num";      $Mycoplasma_num ++; }
 	if ($seqname[$x] =~ /^Clostridium$/)     { $seqname[$x] .= "-$Clostridium_num";     $Clostridium_num ++; }
 	if ($seqname[$x] =~ /^secondary$/)       { $seqname[$x] .= "-$secondary_num";       $secondary_num ++; }
 	if ($seqname[$x] =~ /^Thiobacillus$/)    { $seqname[$x] .= "-$Thiobacillus_num";    $Thiobacillus_num ++; }
 	if ($seqname[$x] =~ /^Leuconostoc$/)     { $seqname[$x] .= "-$Leuconostoc_num";     $Leuconostoc_num ++; }
 	if ($seqname[$x] =~ /^Carsonella$/)      { $seqname[$x] .= "-$Carsonella_num";      $Carsonella_num ++; }
	if ($seqname[$x] =~ /^Mycobacterium$/)   { $seqname[$x] .= "-$Mycobacterium_num";   $Mycobacterium_num ++; }
	if ($seqname[$x] =~ /^Lactobacillus$/)   { $seqname[$x] .= "-$Lactobacillus_num";   $Lactobacillus_num ++; }
	if ($seqname[$x] =~ /^Buchnera$/)        { $seqname[$x] .= "-$Buchnera_num";        $Buchnera_num ++; }
 	if ($seqname[$x] =~ /^Buchnera$/)        { $seqname[$x] .= "-$Buchnera_num";        $Buchnera_num ++; }
 	if ($seqname[$x] =~ /^Thermomonospora$/) { $seqname[$x] .= "-$Thermomonospora_num"; $Thermomonospora_num ++; }
  	if ($seqname[$x] =~ /^Bacillus$/)        { $seqname[$x] .= "-$Bacillus_num";        $Bacillus_num ++; }
  	if ($seqname[$x] =~ /^Rhodobacter$/)     { $seqname[$x] .= "-$Rhodobacter_num";     $Rhodobacter_num ++; }
 	if ($seqname[$x] =~ /^Chlamydia$/)       { $seqname[$x] .= "-$Chlamydia_num";       $Chlamydia_num ++; }
 	if ($seqname[$x] =~ /^Rhodococcus$/)     { $seqname[$x] .= "-$Rhodococcus_num";     $Rhodococcus_num ++; }
 	if ($seqname[$x] =~ /^Streptomyces$/)    { $seqname[$x] .= "-$Streptomyces_num";    $Streptomyces_num ++; }
 	if ($seqname[$x] =~ /^Agrobacterium$/)   { $seqname[$x] .= "-$Agrobacterium_num";   $Agrobacterium_num ++; }
 	if ($seqname[$x] =~ /^Pseudomonas$/)     { $seqname[$x] .= "-$Pseudomonas_num";     $Pseudomonas_num ++; }
 	if ($seqname[$x] =~ /^Campylobacter$/)   { $seqname[$x] .= "-$Campylobacter_num";   $Campylobacter_num ++; }
  	if ($seqname[$x] =~ /^Streptococcus$/)   { $seqname[$x] .= "-$Streptococcus_num";   $Streptococcus_num ++; }
     }
    
    # check all aligned seq have the same length
    my $alen = length($seq[0]);
    for (my $x = 1; $x < $nsq; $x ++) { 
	if ($alen != length($seq[$x])) { print "bad alignment\n"; die; }
    }
 
   # remove empty columns
    my $ss = "";
    FUNCS::remove_empty_cols($nsq, \@seq, \$ss);

    if ($verbose) {
	print "\nFILE: $fastafile\n";
	print "NSQ = $nsq\n";
    }

    #reference sequence
    my $refseqname = $seqname[0];
    my $refseq = $seq[0]; 
    
    my $refseqlen;
    my @refseq;
    my @refseqmapali;
    my @alimaprefseq;
   FUNCS::ref_seq($refseqname, $refseq, \$refseqlen, \@refseq, \@refseqmapali, \@alimaprefseq, $verbose);

    my $ref_nbp_cWW = 0;
    my $ref_nbp_tWW = 0;
    my $ref_nbp_cWH = 0;
    my $ref_nbp_tWH = 0;
    my $ref_nbp_cWS = 0;
    my $ref_nbp_tWS = 0;
    my $ref_nbp_cHW = 0;
    my $ref_nbp_tHW = 0;
    my $ref_nbp_cHH = 0;
    my $ref_nbp_tHH = 0;
    my $ref_nbp_cHS = 0;
    my $ref_nbp_tHS = 0;
    my $ref_nbp_cSW = 0;
    my $ref_nbp_tSW = 0;
    my $ref_nbp_cSH = 0;
    my $ref_nbp_tSH = 0;
    my $ref_nbp_cSS = 0;
    my $ref_nbp_tSS = 0;

    my $tot_nbp_cWW = 0;
    my $tot_nbp_tWW = 0;
    my $tot_nbp_cWH = 0;
    my $tot_nbp_tWH = 0;
    my $tot_nbp_cWS = 0;
    my $tot_nbp_tWS = 0;
    my $tot_nbp_cHW = 0;
    my $tot_nbp_tHW = 0;
    my $tot_nbp_cHH = 0;
    my $tot_nbp_tHH = 0;
    my $tot_nbp_cHS = 0;
    my $tot_nbp_tHS = 0;
    my $tot_nbp_cSW = 0;
    my $tot_nbp_tSW = 0;
    my $tot_nbp_cSH = 0;
    my $tot_nbp_tSH = 0;
    my $tot_nbp_cSS = 0;
    my $tot_nbp_tSS = 0;


    # considering only the basepairs in the bacterial core
    my @ct_cWW = (); FUNCS::ct_init($alen, \@ct_cWW);
    my @ct_tWW = (); FUNCS::ct_init($alen, \@ct_tWW);
    my @ct_cWH = (); FUNCS::ct_init($alen, \@ct_cWH);
    my @ct_tWH = (); FUNCS::ct_init($alen, \@ct_tWH);
    my @ct_cWS = (); FUNCS::ct_init($alen, \@ct_cWS);
    my @ct_tWS = (); FUNCS::ct_init($alen, \@ct_tWS);

    my @ct_cHW = (); FUNCS::ct_init($alen, \@ct_cHW);
    my @ct_tHW = (); FUNCS::ct_init($alen, \@ct_tHW);
    my @ct_cHH = (); FUNCS::ct_init($alen, \@ct_cHH);
    my @ct_tHH = (); FUNCS::ct_init($alen, \@ct_tHH);
    my @ct_cHS = (); FUNCS::ct_init($alen, \@ct_cHS);
    my @ct_tHS = (); FUNCS::ct_init($alen, \@ct_tHS);

    my @ct_cSW = (); FUNCS::ct_init($alen, \@ct_cSW);
    my @ct_tSW = (); FUNCS::ct_init($alen, \@ct_tSW);
    my @ct_cSH = (); FUNCS::ct_init($alen, \@ct_cSH);
    my @ct_tSH = (); FUNCS::ct_init($alen, \@ct_tSH);
    my @ct_cSs = (); FUNCS::ct_init($alen, \@ct_cSs);
    my @ct_tSs = (); FUNCS::ct_init($alen, \@ct_tSs);
    my @ct_csS = (); FUNCS::ct_init($alen, \@ct_csS);
    my @ct_tsS = (); FUNCS::ct_init($alen, \@ct_tsS);

    # considering all baseapirs of the reference ecoli sequence
    my @ct_ref_cWW = (); FUNCS::ct_init($alen, \@ct_ref_cWW);
    my @ct_ref_tWW = (); FUNCS::ct_init($alen, \@ct_ref_tWW);
    my @ct_ref_cWH = (); FUNCS::ct_init($alen, \@ct_ref_cWH);
    my @ct_ref_tWH = (); FUNCS::ct_init($alen, \@ct_ref_tWH);
    my @ct_ref_cWS = (); FUNCS::ct_init($alen, \@ct_ref_cWS);
    my @ct_ref_tWS = (); FUNCS::ct_init($alen, \@ct_ref_tWS);

    my @ct_ref_cHW = (); FUNCS::ct_init($alen, \@ct_ref_cHW);
    my @ct_ref_tHW = (); FUNCS::ct_init($alen, \@ct_ref_tHW);
    my @ct_ref_cHH = (); FUNCS::ct_init($alen, \@ct_ref_cHH);
    my @ct_ref_tHH = (); FUNCS::ct_init($alen, \@ct_ref_tHH);
    my @ct_ref_cHS = (); FUNCS::ct_init($alen, \@ct_ref_cHS);
    my @ct_ref_tHS = (); FUNCS::ct_init($alen, \@ct_ref_tHS);

    my @ct_ref_cSW = (); FUNCS::ct_init($alen, \@ct_ref_cSW);
    my @ct_ref_tSW = (); FUNCS::ct_init($alen, \@ct_ref_tSW);
    my @ct_ref_cSH = (); FUNCS::ct_init($alen, \@ct_ref_cSH);
    my @ct_ref_tSH = (); FUNCS::ct_init($alen, \@ct_ref_tSH);
    my @ct_ref_cSs = (); FUNCS::ct_init($alen, \@ct_ref_cSs);
    my @ct_ref_tSs = (); FUNCS::ct_init($alen, \@ct_ref_tSs);
    my @ct_ref_csS = (); FUNCS::ct_init($alen, \@ct_ref_csS);
    my @ct_ref_tsS = (); FUNCS::ct_init($alen, \@ct_ref_tsS);
    
    my @cWW = (); FUNCS::bpmatrix_zero(\@cWW);
    my @tWW = (); FUNCS::bpmatrix_zero(\@tWW);
    my @cWH = (); FUNCS::bpmatrix_zero(\@cWH);
    my @tWH = (); FUNCS::bpmatrix_zero(\@tWH);
    my @cWS = (); FUNCS::bpmatrix_zero(\@cWS);
    my @tWS = (); FUNCS::bpmatrix_zero(\@tWS);
    
    my @cHW = (); FUNCS::bpmatrix_zero(\@cHW);
    my @tHW = (); FUNCS::bpmatrix_zero(\@tHW);
    my @cHH = (); FUNCS::bpmatrix_zero(\@cHH);
    my @tHH = (); FUNCS::bpmatrix_zero(\@tHH);
    my @cHS = (); FUNCS::bpmatrix_zero(\@cHS);
    my @tHS = (); FUNCS::bpmatrix_zero(\@tHS);
    
    my @cSW = (); FUNCS::bpmatrix_zero(\@cSW);
    my @tSW = (); FUNCS::bpmatrix_zero(\@tSW);
    my @cSH = (); FUNCS::bpmatrix_zero(\@cSH);
    my @tSH = (); FUNCS::bpmatrix_zero(\@tSH);
    my @cSS = (); FUNCS::bpmatrix_zero(\@cSS);
    my @tSS = (); FUNCS::bpmatrix_zero(\@tSS);
    
    parse_annotation_stombaughfile($annotefile,  $refseqname, $refseqlen, \@refseq, \@refseqmapali, \@alimaprefseq, 
				   \$ref_nbp_cWW, \$ref_nbp_tWW, \$ref_nbp_cWH, \$ref_nbp_tWH, \$ref_nbp_cWS, \$ref_nbp_tWS,
				   \$ref_nbp_cHW, \$ref_nbp_tHW, \$ref_nbp_cHH, \$ref_nbp_tHH, \$ref_nbp_cHS, \$ref_nbp_tHS,
				   \$ref_nbp_cSW, \$ref_nbp_tSW, \$ref_nbp_cSH, \$ref_nbp_tSH, \$ref_nbp_cSS, \$ref_nbp_tSS,
				   \@ct_cWW, \@ct_tWW, \@ct_cWH, \@ct_tWH, \@ct_cWS, \@ct_tWS,
				   \@ct_cHW, \@ct_tHW, \@ct_cHH, \@ct_tHH, \@ct_cHS, \@ct_tHS,
				   \@ct_cSW, \@ct_tSW, \@ct_cSH, \@ct_tSH, \@ct_cSs, \@ct_tSs, \@ct_csS, \@ct_tsS,
				   \@ct_ref_cWW, \@ct_ref_tWW, \@ct_ref_cWH, \@ct_ref_tWH, \@ct_ref_cWS, \@ct_ref_tWS,
				   \@ct_ref_cHW, \@ct_ref_tHW, \@ct_ref_cHH, \@ct_ref_tHH, \@ct_ref_cHS, \@ct_ref_tHS,
				   \@ct_ref_cSW, \@ct_ref_tSW, \@ct_ref_cSH, \@ct_ref_tSH, \@ct_ref_cSs, \@ct_ref_tSs, \@ct_ref_csS, \@ct_ref_tsS,
				   \@cWW, \@tWW, \@cWH, \@tWH, \@cWS, \@tWS,
				   \@cHW, \@tHW, \@cHH, \@tHH, \@cHS, \@tHS,
				   \@cSW, \@tSW, \@cSH, \@tSH, \@cSS, \@tSS
	);
    
    my $ref_nb                = 0;
    my $ref_nb_onlycWW        = 0;
    my $ref_nb_onlyNONcWW     = 0;
    my $ref_nb_onlytriplet    = 0;
    my $ref_nb_atleasttriplet = 0;
    my $ref_nb_unpaired       = 0;
    my @ref_triplet_face      = (); FUNCS::triplet_face_init(\@ref_triplet_face);    
    FUNCS::collect_refseq_triplet($seq[0], $verbose,
				  \$ref_nb, \$ref_nb_onlycWW, \$ref_nb_onlyNONcWW, \$ref_nb_onlytriplet, \$ref_nb_atleasttriplet, \$ref_nb_unpaired, \@ref_triplet_face,
				  \@ct_cWW, \@ct_tWW, \@ct_cWH, \@ct_tWH, \@ct_cWS, \@ct_tWS,
				  \@ct_cHW, \@ct_tHW, \@ct_cHH, \@ct_tHH, \@ct_cHS, \@ct_tHS,
				  \@ct_cSW, \@ct_tSW, \@ct_cSH, \@ct_tSH, \@ct_cSs, \@ct_tSs, \@ct_csS, \@ct_tsS);
    FUNCS::print_stats_triplet("stdout", $annotefile,
			       $ref_nb, $ref_nb_onlycWW, $ref_nb_onlyNONcWW, $ref_nb_onlytriplet, $ref_nb_atleasttriplet, $ref_nb_unpaired, \@ref_triplet_face);
    $$ret_ref_nb                += $ref_nb;
    $$ret_ref_nb_onlycWW        += $ref_nb_onlycWW;
    $$ret_ref_nb_onlyNONcWW     += $ref_nb_onlyNONcWW;
    $$ret_ref_nb_onlytriplet    += $ref_nb_onlytriplet;
    $$ret_ref_nb_atleasttriplet += $ref_nb_atleasttriplet;
    $$ret_ref_nb_unpaired       += $ref_nb_unpaired;
    FUNCS::triplet_face_add($ref_triplet_face_ref, \@ref_triplet_face);
    
    FUNCS::print_bps("stdout", $annotefile, 0, 0,
		     $ref_nbp_cWW, $ref_nbp_tWW, $ref_nbp_cWH, $ref_nbp_tWH, $ref_nbp_cWS, $ref_nbp_tWS,
		     $ref_nbp_cHW, $ref_nbp_tHW, $ref_nbp_cHH, $ref_nbp_tHH, $ref_nbp_cHS, $ref_nbp_tHS,
		     $ref_nbp_cSW, $ref_nbp_tSW, $ref_nbp_cSH, $ref_nbp_tSH, $ref_nbp_cSS, $ref_nbp_tSS,
		     \@cWW, \@tWW, \@cWH, \@tWH, \@cWS, \@tWS,
		     \@cHW, \@tHW, \@cHH, \@tHH, \@cHS, \@tHS,
		     \@cSW, \@tSW, \@cSH, \@tSH, \@cSS, \@tSS
	);

    $$ret_ref_nbp_cWW += $ref_nbp_cWW;
    $$ret_ref_nbp_tWW += $ref_nbp_tWW;
    $$ret_ref_nbp_cWH += $ref_nbp_cWH;
    $$ret_ref_nbp_tWH += $ref_nbp_tWH;
    $$ret_ref_nbp_cWS += $ref_nbp_cWS;
    $$ret_ref_nbp_tWS += $ref_nbp_tWS;

    $$ret_ref_nbp_cHW += $ref_nbp_cHW;
    $$ret_ref_nbp_tHW += $ref_nbp_tHW;
    $$ret_ref_nbp_cHH += $ref_nbp_cHH;
    $$ret_ref_nbp_tHH += $ref_nbp_tHH;
    $$ret_ref_nbp_cHS += $ref_nbp_cHS;
    $$ret_ref_nbp_tHS += $ref_nbp_tHS;

    $$ret_ref_nbp_cSW += $ref_nbp_cSW;
    $$ret_ref_nbp_tSW += $ref_nbp_tSW;
    $$ret_ref_nbp_cSH += $ref_nbp_cSH;
    $$ret_ref_nbp_tSH += $ref_nbp_tSH;
    $$ret_ref_nbp_cSS += $ref_nbp_cSS;
    $$ret_ref_nbp_tSS += $ref_nbp_tSS;

    FUNCS::bpmatrix_add(\@cWW, $ref_cWW_ref);
    FUNCS::bpmatrix_add(\@tWW, $ref_tWW_ref);
    FUNCS::bpmatrix_add(\@cWH, $ref_cWH_ref);
    FUNCS::bpmatrix_add(\@tWH, $ref_tWH_ref);
    FUNCS::bpmatrix_add(\@cWS, $ref_cWS_ref);
    FUNCS::bpmatrix_add(\@tWS, $ref_tWS_ref);

    FUNCS::bpmatrix_add(\@cHW, $ref_cHW_ref);
    FUNCS::bpmatrix_add(\@tHW, $ref_tHW_ref);
    FUNCS::bpmatrix_add(\@cHH, $ref_cHH_ref);
    FUNCS::bpmatrix_add(\@tHH, $ref_tHH_ref);
    FUNCS::bpmatrix_add(\@cHS, $ref_cHS_ref);
    FUNCS::bpmatrix_add(\@tHS, $ref_tHS_ref);

    FUNCS::bpmatrix_add(\@cSW, $ref_cSW_ref);
    FUNCS::bpmatrix_add(\@tSW, $ref_tSW_ref);
    FUNCS::bpmatrix_add(\@cSH, $ref_cSH_ref);
    FUNCS::bpmatrix_add(\@tSH, $ref_tSH_ref);
    FUNCS::bpmatrix_add(\@cSS, $ref_cSS_ref);
    FUNCS::bpmatrix_add(\@tSS, $ref_tSS_ref);

    FUNCS::collect_alistats_bpfrequencies($nsq, \@seqname, \@seq, $verbose,
					  \$tot_nbp_cWW, \$tot_nbp_tWW, \$tot_nbp_cWH, \$tot_nbp_tWH, \$tot_nbp_cWS, \$tot_nbp_tWS,
					  \$tot_nbp_cHW, \$tot_nbp_tHW, \$tot_nbp_cHH, \$tot_nbp_tHH, \$tot_nbp_cHS, \$tot_nbp_tHS,
					  \$tot_nbp_cSW, \$tot_nbp_tSW, \$tot_nbp_cSH, \$tot_nbp_tSH, \$tot_nbp_cSS, \$tot_nbp_tSS,
					  \@ct_cWW, \@ct_tWW, \@ct_cWH, \@ct_tWH, \@ct_cWS, \@ct_tWS,
					  \@ct_cHW, \@ct_tHW, \@ct_cHH, \@ct_tHH, \@ct_cHS, \@ct_tHS,
					  \@ct_cSW, \@ct_tSW, \@ct_cSH, \@ct_tSH, \@ct_cSs, \@ct_tSs, \@ct_csS, \@ct_tsS,
					  $tot_cWW_ref, $tot_tWW_ref, $tot_cWH_ref, $tot_tWH_ref, $tot_cWS_ref, $tot_tWS_ref,
					  $tot_cHW_ref, $tot_tHW_ref, $tot_cHH_ref, $tot_tHH_ref, $tot_cHS_ref, $tot_tHS_ref,
					  $tot_cSW_ref, $tot_tSW_ref, $tot_cSH_ref, $tot_tSH_ref, $tot_cSS_ref, $tot_tSS_ref);
    
    $$ret_tot_nbp_cWW += $tot_nbp_cWW;
    $$ret_tot_nbp_tWW += $tot_nbp_tWW;
    $$ret_tot_nbp_cWH += $tot_nbp_cWH;
    $$ret_tot_nbp_tWH += $tot_nbp_tWH;
    $$ret_tot_nbp_cWS += $tot_nbp_cWS;
    $$ret_tot_nbp_tWS += $tot_nbp_tWS;

    $$ret_tot_nbp_cHW += $tot_nbp_cHW;
    $$ret_tot_nbp_tHW += $tot_nbp_tHW;
    $$ret_tot_nbp_cHH += $tot_nbp_cHH;
    $$ret_tot_nbp_tHH += $tot_nbp_tHH;
    $$ret_tot_nbp_cHS += $tot_nbp_cHS;
    $$ret_tot_nbp_tHS += $tot_nbp_tHS;

    $$ret_tot_nbp_cSW += $tot_nbp_cSW;
    $$ret_tot_nbp_tSW += $tot_nbp_tSW;
    $$ret_tot_nbp_cSH += $tot_nbp_cSH;
    $$ret_tot_nbp_tSH += $tot_nbp_tSH;
    $$ret_tot_nbp_cSS += $tot_nbp_cSS;
    $$ret_tot_nbp_tSS += $tot_nbp_tSS;

    my $tot_nb                = 0;
    my $tot_nb_onlycWW        = 0;
    my $tot_nb_onlyNONcWW     = 0;
    my $tot_nb_onlytriplet    = 0;
    my $tot_nb_atleasttriplet = 0;
    my $tot_nb_unpaired       = 0;
    my @tot_triplet_face      = (); FUNCS::triplet_face_init(\@tot_triplet_face);
    
    FUNCS::collect_alistats_triplet($nsq, \@seqname, \@seq, $verbose,
				    \$tot_nb, \$tot_nb_onlycWW, \$tot_nb_onlyNONcWW, \$tot_nb_onlytriplet, \$tot_nb_atleasttriplet, \$tot_nb_unpaired, \@tot_triplet_face,
				    \@ct_cWW, \@ct_tWW, \@ct_cWH, \@ct_tWH, \@ct_cWS, \@ct_tWS,
				    \@ct_cHW, \@ct_tHW, \@ct_cHH, \@ct_tHH, \@ct_cHS, \@ct_tHS,
				    \@ct_cSW, \@ct_tSW, \@ct_cSH, \@ct_tSH, \@ct_cSs, \@ct_tSs, \@ct_csS, \@ct_tsS);
    
    $$ret_tot_nb                += $tot_nb;
    $$ret_tot_nb_onlycWW        += $tot_nb_onlycWW;
    $$ret_tot_nb_onlyNONcWW     += $tot_nb_onlyNONcWW;
    $$ret_tot_nb_onlytriplet    += $tot_nb_onlytriplet;
    $$ret_tot_nb_atleasttriplet += $tot_nb_atleasttriplet;
    $$ret_tot_nb_unpaired       += $tot_nb_unpaired;
    FUNCS::triplet_face_add($tot_triplet_face_ref, \@tot_triplet_face);
    
    FUNCS::print_stats_triplet("stdout", $annotefile,
			       $tot_nb, $tot_nb_onlycWW, $tot_nb_onlyNONcWW, $tot_nb_onlytriplet, $tot_nb_atleasttriplet, $tot_nb_unpaired, \@tot_triplet_face);
    
    my $ref_nb_cWWinternal              = 0;
    my $ref_nb_cWWinternal_noncWWpaired = 0;

    my $ref_nbp_cWW_nopk = 0;
    my $ref_nbp_tWW_nopk = 0;
    my $ref_nbp_cWH_nopk = 0;
    my $ref_nbp_tWH_nopk = 0;
    my $ref_nbp_cWS_nopk = 0;
    my $ref_nbp_tWS_nopk = 0;

    my $ref_nbp_cHW_nopk = 0;
    my $ref_nbp_tHW_nopk = 0;
    my $ref_nbp_cHH_nopk = 0;
    my $ref_nbp_tHH_nopk = 0;
    my $ref_nbp_cHS_nopk = 0;
    my $ref_nbp_tHS_nopk = 0;

    my $ref_nbp_cSW_nopk = 0;
    my $ref_nbp_tSW_nopk = 0;
    my $ref_nbp_cSH_nopk = 0;
    my $ref_nbp_tSH_nopk = 0;
    my $ref_nbp_cSS_nopk = 0;
    my $ref_nbp_tSS_nopk = 0;


    my $ref_nbp_tWW_nopk_notriplet = 0;
    my $ref_nbp_cWH_nopk_notriplet = 0;
    my $ref_nbp_tWH_nopk_notriplet = 0;
    my $ref_nbp_cWS_nopk_notriplet = 0;
    my $ref_nbp_tWS_nopk_notriplet = 0;

    my $ref_nbp_cHW_nopk_notriplet = 0;
    my $ref_nbp_tHW_nopk_notriplet = 0;
    my $ref_nbp_cHH_nopk_notriplet = 0;
    my $ref_nbp_tHH_nopk_notriplet = 0;
    my $ref_nbp_cHS_nopk_notriplet = 0;
    my $ref_nbp_tHS_nopk_notriplet = 0;

    my $ref_nbp_cSW_nopk_notriplet = 0;
    my $ref_nbp_tSW_nopk_notriplet = 0;
    my $ref_nbp_cSH_nopk_notriplet = 0;
    my $ref_nbp_tSH_nopk_notriplet = 0;
    my $ref_nbp_cSS_nopk_notriplet = 0;
    my $ref_nbp_tSS_nopk_notriplet = 0;

    collect_refseq_tertiary($seq[0], \@alimaprefseq, $verbose,
			    \$ref_nb_cWWinternal, \$ref_nb_cWWinternal_noncWWpaired, 
			    \$ref_nbp_cWW_nopk, \$ref_nbp_tWW_nopk, \$ref_nbp_cWH_nopk, \$ref_nbp_tWH_nopk, \$ref_nbp_cWS_nopk, \$ref_nbp_tWS_nopk, 
			    \$ref_nbp_cHW_nopk, \$ref_nbp_tHW_nopk, \$ref_nbp_cHH_nopk, \$ref_nbp_tHH_nopk, \$ref_nbp_cHS_nopk, \$ref_nbp_tHS_nopk, 
			    \$ref_nbp_cSW_nopk, \$ref_nbp_tSW_nopk, \$ref_nbp_cSH_nopk, \$ref_nbp_tSH_nopk, \$ref_nbp_cSS_nopk, \$ref_nbp_tSS_nopk, 
			    \$ref_nbp_tWW_nopk_notriplet, \$ref_nbp_cWH_nopk_notriplet, \$ref_nbp_tWH_nopk_notriplet, \$ref_nbp_cWS_nopk_notriplet, \$ref_nbp_tWS_nopk_notriplet, 
			    \$ref_nbp_cHW_nopk_notriplet, \$ref_nbp_tHW_nopk_notriplet, \$ref_nbp_cHH_nopk_notriplet, \$ref_nbp_tHH_nopk_notriplet, \$ref_nbp_cHS_nopk_notriplet, \$ref_nbp_tHS_nopk_notriplet, 
			    \$ref_nbp_cSW_nopk_notriplet, \$ref_nbp_tSW_nopk_notriplet, \$ref_nbp_cSH_nopk_notriplet, \$ref_nbp_tSH_nopk_notriplet, \$ref_nbp_cSS_nopk_notriplet, \$ref_nbp_tSS_nopk_notriplet, 
			    \@ct_cWW, \@ct_tWW, \@ct_cWH, \@ct_tWH, \@ct_cWS, \@ct_tWS,
			    \@ct_cHW, \@ct_tHW, \@ct_cHH, \@ct_tHH, \@ct_cHS, \@ct_tHS,
			    \@ct_cSW, \@ct_tSW, \@ct_cSH, \@ct_tSH, \@ct_cSs, \@ct_tSs, \@ct_csS, \@ct_tsS);
    FUNCS::print_stats_tertiary("stdout", $annotefile,
				$ref_nb_cWWinternal, $ref_nb_cWWinternal_noncWWpaired,
				$ref_nbp_cWW, $ref_nbp_tWW, $ref_nbp_cWH, $ref_nbp_tWH, $ref_nbp_cWS, $ref_nbp_tWS, 
				$ref_nbp_cHW, $ref_nbp_tHW, $ref_nbp_cHH, $ref_nbp_tHH, $ref_nbp_cHS, $ref_nbp_tHS, 
				$ref_nbp_cSW, $ref_nbp_tSW, $ref_nbp_cSH, $ref_nbp_tSH, $ref_nbp_cSS, $ref_nbp_tSS, 
				$ref_nbp_cWW_nopk, $ref_nbp_tWW_nopk, $ref_nbp_cWH_nopk, $ref_nbp_tWH_nopk, $ref_nbp_cWS_nopk, $ref_nbp_tWS_nopk, 
				$ref_nbp_cHW_nopk, $ref_nbp_tHW_nopk, $ref_nbp_cHH_nopk, $ref_nbp_tHH_nopk, $ref_nbp_cHS_nopk, $ref_nbp_tHS_nopk, 
				$ref_nbp_cSW_nopk, $ref_nbp_tSW_nopk, $ref_nbp_cSH_nopk, $ref_nbp_tSH_nopk, $ref_nbp_cSS_nopk, $ref_nbp_tSS_nopk, 
				$ref_nbp_tWW_nopk_notriplet, $ref_nbp_cWH_nopk_notriplet, $ref_nbp_tWH_nopk_notriplet, $ref_nbp_cWS_nopk_notriplet, $ref_nbp_tWS_nopk_notriplet, 
				$ref_nbp_cHW_nopk_notriplet, $ref_nbp_tHW_nopk_notriplet, $ref_nbp_cHH_nopk_notriplet, $ref_nbp_tHH_nopk_notriplet, $ref_nbp_cHS_nopk_notriplet, $ref_nbp_tHS_nopk_notriplet, 
				$ref_nbp_cSW_nopk_notriplet, $ref_nbp_tSW_nopk_notriplet, $ref_nbp_cSH_nopk_notriplet, $ref_nbp_tSH_nopk_notriplet, $ref_nbp_cSS_nopk_notriplet, $ref_nbp_tSS_nopk_notriplet
	);

    $$ret_ref_nb_cWWinternal              += $ref_nb_cWWinternal;
    $$ret_ref_nb_cWWinternal_noncWWpaired += $ref_nb_cWWinternal_noncWWpaired;
     
    $$ret_ref_nbp_cWW_nopk += $ref_nbp_cWW_nopk;
    $$ret_ref_nbp_tWW_nopk += $ref_nbp_tWW_nopk;
    $$ret_ref_nbp_cWH_nopk += $ref_nbp_cWH_nopk;
    $$ret_ref_nbp_tWH_nopk += $ref_nbp_tWH_nopk;
    $$ret_ref_nbp_cWS_nopk += $ref_nbp_cWS_nopk;
    $$ret_ref_nbp_tWS_nopk += $ref_nbp_tWS_nopk;

    $$ret_ref_nbp_cHW_nopk += $ref_nbp_cHW_nopk;
    $$ret_ref_nbp_tHW_nopk += $ref_nbp_tHW_nopk;
    $$ret_ref_nbp_cHH_nopk += $ref_nbp_cHH_nopk;
    $$ret_ref_nbp_tHH_nopk += $ref_nbp_tHH_nopk;
    $$ret_ref_nbp_cHS_nopk += $ref_nbp_cHS_nopk;
    $$ret_ref_nbp_tHS_nopk += $ref_nbp_tHS_nopk;

    $$ret_ref_nbp_cSW_nopk += $ref_nbp_cSW_nopk;
    $$ret_ref_nbp_tSW_nopk += $ref_nbp_tSW_nopk;
    $$ret_ref_nbp_cSH_nopk += $ref_nbp_cSH_nopk;
    $$ret_ref_nbp_tSH_nopk += $ref_nbp_tSH_nopk;
    $$ret_ref_nbp_cSS_nopk += $ref_nbp_cSS_nopk;
    $$ret_ref_nbp_tSS_nopk += $ref_nbp_tSS_nopk;

    $$ret_ref_nbp_tWW_nopk_notriplet += $ref_nbp_tWW_nopk_notriplet;
    $$ret_ref_nbp_cWH_nopk_notriplet += $ref_nbp_cWH_nopk_notriplet;
    $$ret_ref_nbp_tWH_nopk_notriplet += $ref_nbp_tWH_nopk_notriplet;
    $$ret_ref_nbp_cWS_nopk_notriplet += $ref_nbp_cWS_nopk_notriplet;
    $$ret_ref_nbp_tWS_nopk_notriplet += $ref_nbp_tWS_nopk_notriplet;

    $$ret_ref_nbp_cHW_nopk_notriplet += $ref_nbp_cHW_nopk_notriplet;
    $$ret_ref_nbp_tHW_nopk_notriplet += $ref_nbp_tHW_nopk_notriplet;
    $$ret_ref_nbp_cHH_nopk_notriplet += $ref_nbp_cHH_nopk_notriplet;
    $$ret_ref_nbp_tHH_nopk_notriplet += $ref_nbp_tHH_nopk_notriplet;
    $$ret_ref_nbp_cHS_nopk_notriplet += $ref_nbp_cHS_nopk_notriplet;
    $$ret_ref_nbp_tHS_nopk_notriplet += $ref_nbp_tHS_nopk_notriplet;

    $$ret_ref_nbp_cSW_nopk_notriplet += $ref_nbp_cSW_nopk_notriplet;
    $$ret_ref_nbp_tSW_nopk_notriplet += $ref_nbp_tSW_nopk_notriplet;
    $$ret_ref_nbp_cSH_nopk_notriplet += $ref_nbp_cSH_nopk_notriplet;
    $$ret_ref_nbp_tSH_nopk_notriplet += $ref_nbp_tSH_nopk_notriplet;
    $$ret_ref_nbp_cSS_nopk_notriplet += $ref_nbp_cSS_nopk_notriplet;
    $$ret_ref_nbp_tSS_nopk_notriplet += $ref_nbp_tSS_nopk_notriplet;
    
    my $tot_nb_cWWinternal              = 0;
    my $tot_nb_cWWinternal_noncWWpaired = 0;

    my $tot_nbp_cWW_nopk = 0;
    my $tot_nbp_tWW_nopk = 0;
    my $tot_nbp_cWH_nopk = 0;
    my $tot_nbp_tWH_nopk = 0;
    my $tot_nbp_cWS_nopk = 0;
    my $tot_nbp_tWS_nopk = 0;

    my $tot_nbp_cHW_nopk = 0;
    my $tot_nbp_tHW_nopk = 0;
    my $tot_nbp_cHH_nopk = 0;
    my $tot_nbp_tHH_nopk = 0;
    my $tot_nbp_cHS_nopk = 0;
    my $tot_nbp_tHS_nopk = 0;

    my $tot_nbp_cSW_nopk = 0;
    my $tot_nbp_tSW_nopk = 0;
    my $tot_nbp_cSH_nopk = 0;
    my $tot_nbp_tSH_nopk = 0;
    my $tot_nbp_cSS_nopk = 0;
    my $tot_nbp_tSS_nopk = 0;


    my $tot_nbp_tWW_nopk_notriplet = 0;
    my $tot_nbp_cWH_nopk_notriplet = 0;
    my $tot_nbp_tWH_nopk_notriplet = 0;
    my $tot_nbp_cWS_nopk_notriplet = 0;
    my $tot_nbp_tWS_nopk_notriplet = 0;

    my $tot_nbp_cHW_nopk_notriplet = 0;
    my $tot_nbp_tHW_nopk_notriplet = 0;
    my $tot_nbp_cHH_nopk_notriplet = 0;
    my $tot_nbp_tHH_nopk_notriplet = 0;
    my $tot_nbp_cHS_nopk_notriplet = 0;
    my $tot_nbp_tHS_nopk_notriplet = 0;

    my $tot_nbp_cSW_nopk_notriplet = 0;
    my $tot_nbp_tSW_nopk_notriplet = 0;
    my $tot_nbp_cSH_nopk_notriplet = 0;
    my $tot_nbp_tSH_nopk_notriplet = 0;
    my $tot_nbp_cSS_nopk_notriplet = 0;
    my $tot_nbp_tSS_nopk_notriplet = 0;

    collect_alistats_tertiary($nsq, \@seqname, \@seq, \@alimaprefseq, $verbose,
			      \$tot_nb_cWWinternal, \$tot_nb_cWWinternal_noncWWpaired, 
			      \$tot_nbp_cWW_nopk, \$tot_nbp_tWW_nopk, \$tot_nbp_cWH_nopk, \$tot_nbp_tWH_nopk, \$tot_nbp_cWS_nopk, \$tot_nbp_tWS_nopk, 
			      \$tot_nbp_cHW_nopk, \$tot_nbp_tHW_nopk, \$tot_nbp_cHH_nopk, \$tot_nbp_tHH_nopk, \$tot_nbp_cHS_nopk, \$tot_nbp_tHS_nopk, 
			      \$tot_nbp_cSW_nopk, \$tot_nbp_tSW_nopk, \$tot_nbp_cSH_nopk, \$tot_nbp_tSH_nopk, \$tot_nbp_cSS_nopk, \$tot_nbp_tSS_nopk, 
			                                    \$tot_nbp_tWW_nopk_notriplet, \$tot_nbp_cWH_nopk_notriplet, \$tot_nbp_tWH_nopk_notriplet, \$tot_nbp_cWS_nopk_notriplet, \$tot_nbp_tWS_nopk_notriplet, 
			      \$tot_nbp_cHW_nopk_notriplet, \$tot_nbp_tHW_nopk_notriplet, \$tot_nbp_cHH_nopk_notriplet, \$tot_nbp_tHH_nopk_notriplet, \$tot_nbp_cHS_nopk_notriplet, \$tot_nbp_tHS_nopk_notriplet, 
			      \$tot_nbp_cSW_nopk_notriplet, \$tot_nbp_tSW_nopk_notriplet, \$tot_nbp_cSH_nopk_notriplet, \$tot_nbp_tSH_nopk_notriplet, \$tot_nbp_cSS_nopk_notriplet, \$tot_nbp_tSS_nopk_notriplet, 
			      \@ct_cWW, \@ct_tWW, \@ct_cWH, \@ct_tWH, \@ct_cWS, \@ct_tWS,
			      \@ct_cHW, \@ct_tHW, \@ct_cHH, \@ct_tHH, \@ct_cHS, \@ct_tHS,
			      \@ct_cSW, \@ct_tSW, \@ct_cSH, \@ct_tSH, \@ct_cSs, \@ct_tSs, \@ct_csS, \@ct_tsS);
    FUNCS::print_stats_tertiary("stdout", $annotefile,
				$tot_nb_cWWinternal, $tot_nb_cWWinternal_noncWWpaired,
				$tot_nbp_cWW, $tot_nbp_tWW, $tot_nbp_cWH, $tot_nbp_tWH, $tot_nbp_cWS, $tot_nbp_tWS, 
				$tot_nbp_cHW, $tot_nbp_tHW, $tot_nbp_cHH, $tot_nbp_tHH, $tot_nbp_cHS, $tot_nbp_tHS, 
				$tot_nbp_cSW, $tot_nbp_tSW, $tot_nbp_cSH, $tot_nbp_tSH, $tot_nbp_cSS, $tot_nbp_tSS, 
				$tot_nbp_cWW_nopk, $tot_nbp_tWW_nopk, $tot_nbp_cWH_nopk, $tot_nbp_tWH_nopk, $tot_nbp_cWS_nopk, $tot_nbp_tWS_nopk, 
				$tot_nbp_cHW_nopk, $tot_nbp_tHW_nopk, $tot_nbp_cHH_nopk, $tot_nbp_tHH_nopk, $tot_nbp_cHS_nopk, $tot_nbp_tHS_nopk, 
				$tot_nbp_cSW_nopk, $tot_nbp_tSW_nopk, $tot_nbp_cSH_nopk, $tot_nbp_tSH_nopk, $tot_nbp_cSS_nopk, $tot_nbp_tSS_nopk, 
				$tot_nbp_tWW_nopk_notriplet, $tot_nbp_cWH_nopk_notriplet, $tot_nbp_tWH_nopk_notriplet, $tot_nbp_cWS_nopk_notriplet, $tot_nbp_tWS_nopk_notriplet, 
				$tot_nbp_cHW_nopk_notriplet, $tot_nbp_tHW_nopk_notriplet, $tot_nbp_cHH_nopk_notriplet, $tot_nbp_tHH_nopk_notriplet, $tot_nbp_cHS_nopk_notriplet, $tot_nbp_tHS_nopk_notriplet, 
				$tot_nbp_cSW_nopk_notriplet, $tot_nbp_tSW_nopk_notriplet, $tot_nbp_cSH_nopk_notriplet, $tot_nbp_tSH_nopk_notriplet, $tot_nbp_cSS_nopk_notriplet, $tot_nbp_tSS_nopk_notriplet
	);

    $$ret_tot_nb_cWWinternal              += $tot_nb_cWWinternal;
    $$ret_tot_nb_cWWinternal_noncWWpaired += $tot_nb_cWWinternal_noncWWpaired;
     
    $$ret_tot_nbp_cWW_nopk += $tot_nbp_cWW_nopk;
    $$ret_tot_nbp_tWW_nopk += $tot_nbp_tWW_nopk;
    $$ret_tot_nbp_cWH_nopk += $tot_nbp_cWH_nopk;
    $$ret_tot_nbp_tWH_nopk += $tot_nbp_tWH_nopk;
    $$ret_tot_nbp_cWS_nopk += $tot_nbp_cWS_nopk;
    $$ret_tot_nbp_tWS_nopk += $tot_nbp_tWS_nopk;

    $$ret_tot_nbp_cHW_nopk += $tot_nbp_cHW_nopk;
    $$ret_tot_nbp_tHW_nopk += $tot_nbp_tHW_nopk;
    $$ret_tot_nbp_cHH_nopk += $tot_nbp_cHH_nopk;
    $$ret_tot_nbp_tHH_nopk += $tot_nbp_tHH_nopk;
    $$ret_tot_nbp_cHS_nopk += $tot_nbp_cHS_nopk;
    $$ret_tot_nbp_tHS_nopk += $tot_nbp_tHS_nopk;

    $$ret_tot_nbp_cSW_nopk += $tot_nbp_cSW_nopk;
    $$ret_tot_nbp_tSW_nopk += $tot_nbp_tSW_nopk;
    $$ret_tot_nbp_cSH_nopk += $tot_nbp_cSH_nopk;
    $$ret_tot_nbp_tSH_nopk += $tot_nbp_tSH_nopk;
    $$ret_tot_nbp_cSS_nopk += $tot_nbp_cSS_nopk;
    $$ret_tot_nbp_tSS_nopk += $tot_nbp_tSS_nopk;

    $$ret_tot_nbp_tWW_nopk_notriplet += $tot_nbp_tWW_nopk_notriplet;
    $$ret_tot_nbp_cWH_nopk_notriplet += $tot_nbp_cWH_nopk_notriplet;
    $$ret_tot_nbp_tWH_nopk_notriplet += $tot_nbp_tWH_nopk_notriplet;
    $$ret_tot_nbp_cWS_nopk_notriplet += $tot_nbp_cWS_nopk_notriplet;
    $$ret_tot_nbp_tWS_nopk_notriplet += $tot_nbp_tWS_nopk_notriplet;

    $$ret_tot_nbp_cHW_nopk_notriplet += $tot_nbp_cHW_nopk_notriplet;
    $$ret_tot_nbp_tHW_nopk_notriplet += $tot_nbp_tHW_nopk_notriplet;
    $$ret_tot_nbp_cHH_nopk_notriplet += $tot_nbp_cHH_nopk_notriplet;
    $$ret_tot_nbp_tHH_nopk_notriplet += $tot_nbp_tHH_nopk_notriplet;
    $$ret_tot_nbp_cHS_nopk_notriplet += $tot_nbp_cHS_nopk_notriplet;
    $$ret_tot_nbp_tHS_nopk_notriplet += $tot_nbp_tHS_nopk_notriplet;

    $$ret_tot_nbp_cSW_nopk_notriplet += $tot_nbp_cSW_nopk_notriplet;
    $$ret_tot_nbp_tSW_nopk_notriplet += $tot_nbp_tSW_nopk_notriplet;
    $$ret_tot_nbp_cSH_nopk_notriplet += $tot_nbp_cSH_nopk_notriplet;
    $$ret_tot_nbp_tSH_nopk_notriplet += $tot_nbp_tSH_nopk_notriplet;
    $$ret_tot_nbp_cSS_nopk_notriplet += $tot_nbp_cSS_nopk_notriplet;
    $$ret_tot_nbp_tSS_nopk_notriplet += $tot_nbp_tSS_nopk_notriplet;
    
    my $comment = '';
    $comment .= "#=GF CC   Annotation of secondary and tertiary interactions.\n";
    $comment .= "#=GF CC   Annotation was created using file 'nar-01429-a-208-File013.xls',\n";
    $comment .= "#=GF CC   from supplemental materials of Stombaugh et al. NAR 2009.\n";
    $comment .= "#=GF CC   The interactions described as 'bacterial conserved core'\n";
    $comment .= "#=GF CC   for the ecoli reference sequence (first one in the alignment)\n";
    $comment .= "#=GF CC   are added as consensus. A total of 22 basepair types are included.\n";

    write_stofile_fromStombaugh($RNA_AC, $RNA_ID, $RNA_DE, $comment, $nsq, \@seqname, \@seq, \@alimaprefseq, $outfile, $verbose,
				$ref_nbp_cWW, $ref_nbp_tWW, $ref_nbp_cWH, $ref_nbp_tWH, $ref_nbp_cWS, $ref_nbp_tWS,
				$ref_nbp_cHW, $ref_nbp_tHW, $ref_nbp_cHH, $ref_nbp_tHH, $ref_nbp_cHS, $ref_nbp_tHS,
				$ref_nbp_cSW, $ref_nbp_tSW, $ref_nbp_cSH, $ref_nbp_tSH, $ref_nbp_cSS, $ref_nbp_tSS,
				\@ct_cWW, \@ct_tWW, \@ct_cWH, \@ct_tWH, \@ct_cWS, \@ct_tWS,
				\@ct_cHW, \@ct_tHW, \@ct_cHH, \@ct_tHH, \@ct_cHS, \@ct_tHS,
				\@ct_cSW, \@ct_tSW, \@ct_cSH, \@ct_tSH, \@ct_cSs, \@ct_tSs, \@ct_csS, \@ct_tsS,
				\@ct_ref_cWW, \@ct_ref_tWW, \@ct_ref_cWH, \@ct_ref_tWH, \@ct_ref_cWS, \@ct_ref_tWS,
				\@ct_ref_cHW, \@ct_ref_tHW, \@ct_ref_cHH, \@ct_ref_tHH, \@ct_ref_cHS, \@ct_ref_tHS,
				\@ct_ref_cSW, \@ct_ref_tSW, \@ct_ref_cSH, \@ct_ref_tSH, \@ct_ref_cSs, \@ct_ref_tSs, \@ct_ref_csS, \@ct_ref_tsS);   
    
    write_stofile_fromStombaugh_single($RNA_AC, $RNA_ID, $RNA_DE, $comment, $nsq, \@seqname, \@seq, \@alimaprefseq, $outfilesingle, $verbose,
				       $ref_nbp_cWW, $ref_nbp_tWW, $ref_nbp_cWH, $ref_nbp_tWH, $ref_nbp_cWS, $ref_nbp_tWS,
				       $ref_nbp_cHW, $ref_nbp_tHW, $ref_nbp_cHH, $ref_nbp_tHH, $ref_nbp_cHS, $ref_nbp_tHS,
				       $ref_nbp_cSW, $ref_nbp_tSW, $ref_nbp_cSH, $ref_nbp_tSH, $ref_nbp_cSS, $ref_nbp_tSS,
				       \@ct_cWW, \@ct_tWW, \@ct_cWH, \@ct_tWH, \@ct_cWS, \@ct_tWS,
				       \@ct_cHW, \@ct_tHW, \@ct_cHH, \@ct_tHH, \@ct_cHS, \@ct_tHS,
				       \@ct_cSW, \@ct_tSW, \@ct_cSH, \@ct_tSH, \@ct_cSs, \@ct_tSs, \@ct_csS, \@ct_tsS,
				       \@ct_ref_cWW, \@ct_ref_tWW, \@ct_ref_cWH, \@ct_ref_tWH, \@ct_ref_cWS, \@ct_ref_tWS,
				       \@ct_ref_cHW, \@ct_ref_tHW, \@ct_ref_cHH, \@ct_ref_tHH, \@ct_ref_cHS, \@ct_ref_tHS,
				       \@ct_ref_cSW, \@ct_ref_tSW, \@ct_ref_cSH, \@ct_ref_tSH, \@ct_ref_cSs, \@ct_ref_tSs, \@ct_ref_csS, \@ct_ref_tsS); 
}


sub parse_annotation_stombaughfile {
    my ($annotefile, $refseqname, $refseqlen, $refseq_ref, $refseqmapali_ref, $alimaprefseq_ref,  
	$ret_nbp_cWW, $ret_nbp_tWW, $ret_nbp_cWH, $ret_nbp_tWH, $ret_nbp_cWS, $ret_nbp_tWS,
	$ret_nbp_cHW, $ret_nbp_tHW, $ret_nbp_cHH, $ret_nbp_tHH, $ret_nbp_cHS, $ret_nbp_tHS,
	$ret_nbp_cSW, $ret_nbp_tSW, $ret_nbp_cSH, $ret_nbp_tSH, $ret_nbp_cSS, $ret_nbp_tSS,
	$ct_cWW_ref, $ct_tWW_ref, $ct_cWH_ref, $ct_tWH_ref, $ct_cWS_ref, $ct_tWS_ref,
	$ct_cHW_ref, $ct_tHW_ref, $ct_cHH_ref, $ct_tHH_ref, $ct_cHS_ref, $ct_tHS_ref,
	$ct_cSW_ref, $ct_tSW_ref, $ct_cSH_ref, $ct_tSH_ref, $ct_cSs_ref, $ct_tSs_ref, $ct_csS_ref, $ct_tsS_ref,
	$ct_ref_cWW_ref, $ct_ref_tWW_ref, $ct_ref_cWH_ref, $ct_ref_tWH_ref, $ct_ref_cWS_ref, $ct_ref_tWS_ref,
	$ct_ref_cHW_ref, $ct_ref_tHW_ref, $ct_ref_cHH_ref, $ct_ref_tHH_ref, $ct_ref_cHS_ref, $ct_ref_tHS_ref,
	$ct_ref_cSW_ref, $ct_ref_tSW_ref, $ct_ref_cSH_ref, $ct_ref_tSH_ref, $ct_ref_cSs_ref, $ct_ref_tSs_ref, $ct_ref_csS_ref, $ct_ref_tsS_ref,
	$cWW_ref, $tWW_ref, $cWH_ref, $tWH_ref, $cWS_ref, $tWS_ref,
	$cHW_ref, $tHW_ref, $cHH_ref, $tHH_ref, $cHS_ref, $tHS_ref,
	$cSW_ref, $tSW_ref, $cSH_ref, $tSH_ref, $cSS_ref, $tSS_ref
	) = @_;
    
    my $b1;
    my $b2;
    my $pos1;
    my $pos2;
    my $type;
    my $order;

    my $alipos1;
    my $alipos2;

    # for the bacterial core
    open(FILE, "$annotefile") || die;
    while(<FILE>) {
	if (/^\s*\d+\s+[xX]\s+(\S)\s+(\d+)\s+(\S)\s+(\d+)\s+(\S+)\s+([AS][AS])\s+/) {
	    $b1    = $1;
	    $pos1  = $2;
	    $b2    = $3;
	    $pos2  = $4;
	    $type  = $5;
	    $order = $6;

	    $alipos1 = $refseqmapali_ref->[$pos1-1];
	    $alipos2 = $refseqmapali_ref->[$pos2-1];

	    #print "$b1 $pos1 $b2 $pos2 $type $order\n";
	    if ($pos1 > $refseqlen || $pos2 > $refseqlen) {
		print "$pos1, $pos2  but $refseqlen\n";
		die;
	    }
	    if ($b1 ne $refseq_ref->[$pos1-1]) {
		print "\nDisagreement between annotation and ecoli refseq in alignment:\n";
		print "  annotation    says: $b1 $pos1 pairs to  $b2 $pos2  $type\n";
		print "  but alignment says: $refseq_ref->[$pos1-1] at position $pos1 instead of $b1\n";
	    }
	    if ($b2 ne $refseq_ref->[$pos2-1]) {
		print "\nDisagreement between annotation and ecoli refseq refseq:\n";
		print "  annotation    says: $b1 $pos1 pairs to  $b2 $pos2  $type\n";
		print "  but alignment says: $refseq_ref->[$pos2-1] at position $pos2 instead of $b2\n";
	    }

	    if    ($type eq "cwW" || $type eq "cWW") { FUNCS::ct_assign($alipos1, $alipos2, $ct_cWW_ref, $type, $alimaprefseq_ref); FUNCS::add_bases($b1, $b2, $cWW_ref);  }
	    elsif ($type eq "cWw")                   { FUNCS::ct_assign($alipos1, $alipos2, $ct_cWW_ref, $type, $alimaprefseq_ref); FUNCS::add_bases($b2, $b1, $cWW_ref);  } # note the change of order here
	    elsif ($type eq "twW" || $type eq "tWW") { FUNCS::ct_assign($alipos1, $alipos2, $ct_tWW_ref, $type, $alimaprefseq_ref); FUNCS::add_bases($b1, $b2, $tWW_ref);  }
	    elsif ($type eq "tWw")                   { FUNCS::ct_assign($alipos1, $alipos2, $ct_tWW_ref, $type, $alimaprefseq_ref); FUNCS::add_bases($b2, $b1, $tWW_ref);  } # note the change of order here

	    elsif ($type eq "cWH")                   { FUNCS::ct_assign($alipos1, $alipos2, $ct_cWH_ref, $type, $alimaprefseq_ref); FUNCS::add_bases($b1, $b2, $cWH_ref);  }
	    elsif ($type eq "tWH")                   { FUNCS::ct_assign($alipos1, $alipos2, $ct_tWH_ref, $type, $alimaprefseq_ref); FUNCS::add_bases($b1, $b2, $tWH_ref);  }
	    elsif ($type eq "cWS")                   { FUNCS::ct_assign($alipos1, $alipos2, $ct_cWS_ref, $type, $alimaprefseq_ref); FUNCS::add_bases($b1, $b2, $cWS_ref);  }
	    elsif ($type eq "tWS")                   { FUNCS::ct_assign($alipos1, $alipos2, $ct_tWS_ref, $type, $alimaprefseq_ref); FUNCS::add_bases($b1, $b2, $tWS_ref);  }

	    elsif ($type eq "cHW")                   { FUNCS::ct_assign($alipos1, $alipos2, $ct_cHW_ref, $type, $alimaprefseq_ref); FUNCS::add_bases($b1, $b2, $cHW_ref);  }
	    elsif ($type eq "tHW")                   { FUNCS::ct_assign($alipos1, $alipos2, $ct_tHW_ref, $type, $alimaprefseq_ref); FUNCS::add_bases($b1, $b2, $tHW_ref);  }
	    elsif ($type eq "chH" || $type eq "cHH") { FUNCS::ct_assign($alipos1, $alipos2, $ct_cHH_ref, $type, $alimaprefseq_ref); FUNCS::add_bases($b1, $b2, $cHH_ref);  }
	    elsif ($type eq "cHh")                   { FUNCS::ct_assign($alipos1, $alipos2, $ct_cHH_ref, $type, $alimaprefseq_ref); FUNCS::add_bases($b2, $b1, $cHH_ref);  } # note the change of order here
	    elsif ($type eq "thH" || $type eq "tHH") { FUNCS::ct_assign($alipos1, $alipos2, $ct_tHH_ref, $type, $alimaprefseq_ref); FUNCS::add_bases($b1, $b2, $tHH_ref);  }
	    elsif ($type eq "tHh")                   { FUNCS::ct_assign($alipos1, $alipos2, $ct_tHH_ref, $type, $alimaprefseq_ref); FUNCS::add_bases($b2, $b1, $tHH_ref);  } # note the change of order here
	    elsif ($type eq "cHS")                   { FUNCS::ct_assign($alipos1, $alipos2, $ct_cHS_ref, $type, $alimaprefseq_ref); FUNCS::add_bases($b1, $b2, $cHS_ref);  }
	    elsif ($type eq "tHS")                   { FUNCS::ct_assign($alipos1, $alipos2, $ct_tHS_ref, $type, $alimaprefseq_ref); FUNCS::add_bases($b1, $b2, $tHS_ref);  }

	    elsif ($type eq "cSW")                   { FUNCS::ct_assign($alipos1, $alipos2, $ct_cSW_ref, $type, $alimaprefseq_ref); FUNCS::add_bases($b1, $b2, $cSW_ref);  }
	    elsif ($type eq "tSW")                   { FUNCS::ct_assign($alipos1, $alipos2, $ct_tSW_ref, $type, $alimaprefseq_ref); FUNCS::add_bases($b1, $b2, $tSW_ref);  }
	    elsif ($type eq "cSH")                   { FUNCS::ct_assign($alipos1, $alipos2, $ct_cSH_ref, $type, $alimaprefseq_ref); FUNCS::add_bases($b1, $b2, $cSH_ref);  }
	    elsif ($type eq "tSH")                   { FUNCS::ct_assign($alipos1, $alipos2, $ct_tSH_ref, $type, $alimaprefseq_ref); FUNCS::add_bases($b1, $b2, $tSH_ref);  }

	    elsif ($type eq "cSs")                   { FUNCS::ct_assign($alipos1, $alipos2, $ct_cSs_ref, $type, $alimaprefseq_ref); FUNCS::add_bases($b1, $b2, $cSS_ref);  }
	    elsif ($type eq "csS")                   { FUNCS::ct_assign($alipos1, $alipos2, $ct_csS_ref, $type, $alimaprefseq_ref); FUNCS::add_bases($b2, $b1, $cSS_ref);  } # note the change of order here
	    elsif ($type eq "tSs")                   { FUNCS::ct_assign($alipos1, $alipos2, $ct_tSs_ref, $type, $alimaprefseq_ref); FUNCS::add_bases($b1, $b2, $tSS_ref);  }
	    elsif ($type eq "tsS")                   { FUNCS::ct_assign($alipos1, $alipos2, $ct_tsS_ref, $type, $alimaprefseq_ref); FUNCS::add_bases($b2, $b1, $tSS_ref);  } # note the change of order here

	    else { print "What type is this? $type \ $_\n"; }
	}
    }
    close(FILE);

    # for the ecoli reference sequence
    open(FILE, "$annotefile") || die;
    while(<FILE>) {
	if (/^\s*\d+\s+[xX\s]\s+(\S)\s+(\d+)\s+(\S)\s+(\d+)\s+(\S+)\s+([AS][AS])\s+/) {
	    $b1    = $1;
	    $pos1  = $2;
	    $b2    = $3;
	    $pos2  = $4;
	    $type  = $5;
	    $order = $6;

	    $alipos1 = $refseqmapali_ref->[$pos1-1];
	    $alipos2 = $refseqmapali_ref->[$pos2-1];

	    #print "$b1 $pos1 $b2 $pos2 $type $order\n";
	    if ($pos1 > $refseqlen || $pos2 > $refseqlen) {
		print "$pos1, $pos2  but $refseqlen\n";
		die;
	    }
	    if ($b1 ne $refseq_ref->[$pos1-1]) {
		print "\nDisagreement between annotation and ecoli refseq in alignment:\n";
		print "  annotation    says: $b1 $pos1 pairs to  $b2 $pos2  $type\n";
		print "  but alignment says: $refseq_ref->[$pos1-1] at position $pos1 instead of $b1\n";
	    }
	    if ($b2 ne $refseq_ref->[$pos2-1]) {
		print "\nDisagreement between annotation and ecoli refseq refseq:\n";
		print "  annotation    says: $b1 $pos1 pairs to  $b2 $pos2  $type\n";
		print "  but alignment says: $refseq_ref->[$pos2-1] at position $pos2 instead of $b2\n";
	    }

	    if    ($type eq "cwW" || $type eq "cWW") { FUNCS::ct_assign($alipos1, $alipos2, $ct_ref_cWW_ref, $type, $alimaprefseq_ref); }
	    elsif ($type eq "cWw")                   { FUNCS::ct_assign($alipos1, $alipos2, $ct_ref_cWW_ref, $type, $alimaprefseq_ref); } # note the change of order here
	    elsif ($type eq "twW" || $type eq "tWW") { FUNCS::ct_assign($alipos1, $alipos2, $ct_ref_tWW_ref, $type, $alimaprefseq_ref); }
	    elsif ($type eq "tWw")                   { FUNCS::ct_assign($alipos1, $alipos2, $ct_ref_tWW_ref, $type, $alimaprefseq_ref); } # note the change of order here

	    elsif ($type eq "cWH")                   { FUNCS::ct_assign($alipos1, $alipos2, $ct_ref_cWH_ref, $type, $alimaprefseq_ref); }
	    elsif ($type eq "tWH")                   { FUNCS::ct_assign($alipos1, $alipos2, $ct_ref_tWH_ref, $type, $alimaprefseq_ref); }
	    elsif ($type eq "cWS")                   { FUNCS::ct_assign($alipos1, $alipos2, $ct_ref_cWS_ref, $type, $alimaprefseq_ref); }
	    elsif ($type eq "tWS")                   { FUNCS::ct_assign($alipos1, $alipos2, $ct_ref_tWS_ref, $type, $alimaprefseq_ref); }

	    elsif ($type eq "cHW")                   { FUNCS::ct_assign($alipos1, $alipos2, $ct_ref_cHW_ref, $type, $alimaprefseq_ref); }
	    elsif ($type eq "tHW")                   { FUNCS::ct_assign($alipos1, $alipos2, $ct_ref_tHW_ref, $type, $alimaprefseq_ref); }
	    elsif ($type eq "chH" || $type eq "cHH") { FUNCS::ct_assign($alipos1, $alipos2, $ct_ref_cHH_ref, $type, $alimaprefseq_ref); }
	    elsif ($type eq "cHh")                   { FUNCS::ct_assign($alipos1, $alipos2, $ct_ref_cHH_ref, $type, $alimaprefseq_ref); } # note the change of order here
	    elsif ($type eq "thH" || $type eq "tHH") { FUNCS::ct_assign($alipos1, $alipos2, $ct_ref_tHH_ref, $type, $alimaprefseq_ref); }
	    elsif ($type eq "tHh")                   { FUNCS::ct_assign($alipos1, $alipos2, $ct_ref_tHH_ref, $type, $alimaprefseq_ref); } # note the change of order here
	    elsif ($type eq "cHS")                   { FUNCS::ct_assign($alipos1, $alipos2, $ct_ref_cHS_ref, $type, $alimaprefseq_ref); }
	    elsif ($type eq "tHS")                   { FUNCS::ct_assign($alipos1, $alipos2, $ct_ref_tHS_ref, $type, $alimaprefseq_ref); }

	    elsif ($type eq "cSW")                   { FUNCS::ct_assign($alipos1, $alipos2, $ct_ref_cSW_ref, $type, $alimaprefseq_ref); }
	    elsif ($type eq "tSW")                   { FUNCS::ct_assign($alipos1, $alipos2, $ct_ref_tSW_ref, $type, $alimaprefseq_ref); }
	    elsif ($type eq "cSH")                   { FUNCS::ct_assign($alipos1, $alipos2, $ct_ref_cSH_ref, $type, $alimaprefseq_ref); }
	    elsif ($type eq "tSH")                   { FUNCS::ct_assign($alipos1, $alipos2, $ct_ref_tSH_ref, $type, $alimaprefseq_ref); }

	    elsif ($type eq "cSs")                   { FUNCS::ct_assign($alipos1, $alipos2, $ct_ref_cSs_ref, $type, $alimaprefseq_ref); }
	    elsif ($type eq "csS")                   { FUNCS::ct_assign($alipos1, $alipos2, $ct_ref_csS_ref, $type, $alimaprefseq_ref); } # note the change of order here
	    elsif ($type eq "tSs")                   { FUNCS::ct_assign($alipos1, $alipos2, $ct_ref_tSs_ref, $type, $alimaprefseq_ref); }
	    elsif ($type eq "tsS")                   { FUNCS::ct_assign($alipos1, $alipos2, $ct_ref_tsS_ref, $type, $alimaprefseq_ref); } # note the change of order here

	    else { print "What type is this? $type \ $_\n"; }
	}
    }
    close(FILE);

    $$ret_nbp_cWW = FUNCS::bpmatrix_sum($cWW_ref);
    $$ret_nbp_tWW = FUNCS::bpmatrix_sum($tWW_ref);
    $$ret_nbp_cWH = FUNCS::bpmatrix_sum($cWH_ref);
    $$ret_nbp_tWH = FUNCS::bpmatrix_sum($tWH_ref);
    $$ret_nbp_cWS = FUNCS::bpmatrix_sum($cWS_ref);
    $$ret_nbp_tWS = FUNCS::bpmatrix_sum($tWS_ref);
    
    $$ret_nbp_cHW = FUNCS::bpmatrix_sum($cHW_ref);
    $$ret_nbp_tHW = FUNCS::bpmatrix_sum($tHW_ref);
    $$ret_nbp_cHH = FUNCS::bpmatrix_sum($cHH_ref);
    $$ret_nbp_tHH = FUNCS::bpmatrix_sum($tHH_ref);
    $$ret_nbp_cHS = FUNCS::bpmatrix_sum($cHS_ref);
    $$ret_nbp_tHS = FUNCS::bpmatrix_sum($tHS_ref);
    
    $$ret_nbp_cSW = FUNCS::bpmatrix_sum($cSW_ref);
    $$ret_nbp_tSW = FUNCS::bpmatrix_sum($tSW_ref);
    $$ret_nbp_cSH = FUNCS::bpmatrix_sum($cSH_ref);
    $$ret_nbp_tSH = FUNCS::bpmatrix_sum($tSH_ref);
    $$ret_nbp_cSS = FUNCS::bpmatrix_sum($cSS_ref);
    $$ret_nbp_tSS = FUNCS::bpmatrix_sum($tSS_ref);
    
}

sub widmann_convert_to_mysto {
    my ($name, $stofile, $outfile, $outfilesingle, $ret_RNA_AC, $ret_RNA_ID, $ret_RNA_DE, $verbose,
	$ret_ref_nbp_cWW, $ret_ref_nbp_tWW, $ret_ref_nbp_cWH, $ret_ref_nbp_tWH, $ret_ref_nbp_cWS, $ret_ref_nbp_tWS,
	$ret_ref_nbp_cHW, $ret_ref_nbp_tHW, $ret_ref_nbp_cHH, $ret_ref_nbp_tHH, $ret_ref_nbp_cHS, $ret_ref_nbp_tHS,
	$ret_ref_nbp_cSW, $ret_ref_nbp_tSW, $ret_ref_nbp_cSH, $ret_ref_nbp_tSH, $ret_ref_nbp_cSS, $ret_ref_nbp_tSS,
	$ret_tot_nbp_cWW, $ret_tot_nbp_tWW, $ret_tot_nbp_cWH, $ret_tot_nbp_tWH, $ret_tot_nbp_cWS, $ret_tot_nbp_tWS,
	$ret_tot_nbp_cHW, $ret_tot_nbp_tHW, $ret_tot_nbp_cHH, $ret_tot_nbp_tHH, $ret_tot_nbp_cHS, $ret_tot_nbp_tHS,
	$ret_tot_nbp_cSW, $ret_tot_nbp_tSW, $ret_tot_nbp_cSH, $ret_tot_nbp_tSH, $ret_tot_nbp_cSS, $ret_tot_nbp_tSS,
	$ref_cWW_ref, $ref_tWW_ref, $ref_cWH_ref, $ref_tWH_ref, $ref_cWS_ref, $ref_tWS_ref,
	$ref_cHW_ref, $ref_tHW_ref, $ref_cHH_ref, $ref_tHH_ref, $ref_cHS_ref, $ref_tHS_ref,
	$ref_cSW_ref, $ref_tSW_ref, $ref_cSH_ref, $ref_tSH_ref, $ref_cSS_ref, $ref_tSS_ref,
	$tot_cWW_ref, $tot_tWW_ref, $tot_cWH_ref, $tot_tWH_ref, $tot_cWS_ref, $tot_tWS_ref,
	$tot_cHW_ref, $tot_tHW_ref, $tot_cHH_ref, $tot_tHH_ref, $tot_cHS_ref, $tot_tHS_ref,
	$tot_cSW_ref, $tot_tSW_ref, $tot_cSH_ref, $tot_tSH_ref, $tot_cSS_ref, $tot_tSS_ref,
	$ret_ref_nb_cWWinternal, $ret_ref_nb_cWWinternal_noncWWpaired,
	$ret_ref_nbp_cWW_nopk, $ret_ref_nbp_tWW_nopk, $ret_ref_nbp_cWH_nopk, $ret_ref_nbp_tWH_nopk, $ret_ref_nbp_cWS_nopk, $ret_ref_nbp_tWS_nopk, 
	$ret_ref_nbp_cHW_nopk, $ret_ref_nbp_tHW_nopk, $ret_ref_nbp_cHH_nopk, $ret_ref_nbp_tHH_nopk, $ret_ref_nbp_cHS_nopk, $ret_ref_nbp_tHS_nopk, 
	$ret_ref_nbp_cSW_nopk, $ret_ref_nbp_tSW_nopk, $ret_ref_nbp_cSH_nopk, $ret_ref_nbp_tSH_nopk, $ret_ref_nbp_cSS_nopk, $ret_ref_nbp_tSS_nopk, 
	                                 $ret_ref_nbp_tWW_nopk_notriplet, $ret_ref_nbp_cWH_nopk_notriplet, $ret_ref_nbp_tWH_nopk_notriplet, $ret_ref_nbp_cWS_nopk_notriplet, $ret_ref_nbp_tWS_nopk_notriplet, 
	$ret_ref_nbp_cHW_nopk_notriplet, $ret_ref_nbp_tHW_nopk_notriplet, $ret_ref_nbp_cHH_nopk_notriplet, $ret_ref_nbp_tHH_nopk_notriplet, $ret_ref_nbp_cHS_nopk_notriplet, $ret_ref_nbp_tHS_nopk_notriplet, 
	$ret_ref_nbp_cSW_nopk_notriplet, $ret_ref_nbp_tSW_nopk_notriplet, $ret_ref_nbp_cSH_nopk_notriplet, $ret_ref_nbp_tSH_nopk_notriplet, $ret_ref_nbp_cSS_nopk_notriplet, $ret_ref_nbp_tSS_nopk_notriplet, 
	$ret_ref_nb, $ret_ref_nb_onlycWW, $ret_ref_nb_onlyNONcWW, $ret_ref_nb_onlytriplet, $ret_ref_nb_atleasttriplet, $ret_ref_nb_unpaired, $ref_triplet_face_ref,
	$ret_tot_nb_cWWinternal, $ret_tot_nb_cWWinternal_noncWWpaired,
	$ret_tot_nbp_cWW_nopk, $ret_tot_nbp_tWW_nopk, $ret_tot_nbp_cWH_nopk, $ret_tot_nbp_tWH_nopk, $ret_tot_nbp_cWS_nopk, $ret_tot_nbp_tWS_nopk, 
	$ret_tot_nbp_cHW_nopk, $ret_tot_nbp_tHW_nopk, $ret_tot_nbp_cHH_nopk, $ret_tot_nbp_tHH_nopk, $ret_tot_nbp_cHS_nopk, $ret_tot_nbp_tHS_nopk, 
	$ret_tot_nbp_cSW_nopk, $ret_tot_nbp_tSW_nopk, $ret_tot_nbp_cSH_nopk, $ret_tot_nbp_tSH_nopk, $ret_tot_nbp_cSS_nopk, $ret_tot_nbp_tSS_nopk, 
	                                 $ret_tot_nbp_tWW_nopk_notriplet, $ret_tot_nbp_cWH_nopk_notriplet, $ret_tot_nbp_tWH_nopk_notriplet, $ret_tot_nbp_cWS_nopk_notriplet, $ret_tot_nbp_tWS_nopk_notriplet, 
	$ret_tot_nbp_cHW_nopk_notriplet, $ret_tot_nbp_tHW_nopk_notriplet, $ret_tot_nbp_cHH_nopk_notriplet, $ret_tot_nbp_tHH_nopk_notriplet, $ret_tot_nbp_cHS_nopk_notriplet, $ret_tot_nbp_tHS_nopk_notriplet, 
	$ret_tot_nbp_cSW_nopk_notriplet, $ret_tot_nbp_tSW_nopk_notriplet, $ret_tot_nbp_cSH_nopk_notriplet, $ret_tot_nbp_tSH_nopk_notriplet, $ret_tot_nbp_cSS_nopk_notriplet, $ret_tot_nbp_tSS_nopk_notriplet, 
	$ret_tot_nb, $ret_tot_nb_onlycWW, $ret_tot_nb_onlyNONcWW, $ret_tot_nb_onlytriplet, $ret_tot_nb_atleasttriplet, $ret_tot_nb_unpaired, $tot_triplet_face_ref
	) = @_;

    my $fastafile = "$outfile.fasta";
    $fastafile = FUNCS::sto2afa($stofile);

    my $nsq = 0;
    my @seqname;
    my @seq;

    my $fastaname = $fastafile;
    if ($fastaname =~ /\/([^\/]+)$/) { $fastaname = $1; }

    my $namemaxlen = 50;
    FUNCS::fasta2seqarray($fastafile, \$nsq, \@seqname, \@seq, 0);
    for (my $x = 0; $x < $nsq; $x ++) { # cleanup 
	# the many freeken spureous characters they use in their names!
	$seqname[$x] =~ s/\#//g;      # the ecoli reference sequence of 23S starts with \#
	$seqname[$x] =~ s/\|\*\|//g;  # the ecoli reference sequence of 23S includes |*|
	$seqname[$x] =~ s/\*//g; 

	$seqname[$x] =~ s/\'/-/g;
	$seqname[$x] =~ s/\"/-/g;
	$seqname[$x] =~ s/\>/-/g;
	$seqname[$x] =~ s/\//-/g;
	$seqname[$x] =~ s/\|/-/g;
	$seqname[$x] =~ s/\(/-/g;
	$seqname[$x] =~ s/\)/-/g;

	# if you have to truncate, grab starting from the end 
	if ($seqname[$x] =~ /(\S{$namemaxlen})$/) { $seqname[$x] = $1; }

	$seq[$x] =~ s/\r\n//g;
	$seq[$x] =~ s/\n//g;
	$seq[$x] =~ s/\?/N/g; # threre are a few ? in the stombaugh data
    }
 
    # check all aligned seq have the same length
    my $alen = length($seq[0]);
    for (my $x = 1; $x < $nsq; $x ++) { 
	if ($alen != length($seq[$x])) { printf "bad alignment alen=%d seq[%d] = %s = %d\n%s\n%s\n", $alen, $x, $seqname[$x], length($seq[$x]), $seq[0], $seq[$x]; die; }
    }

    # get the ss_cons if there is one
    my $sscons = "";
    open(STO, "$stofile");
    while (<STO>) {
	if    (/^\#=GC\s+SS_cons\s+(\S+)$/)   { 
	    $sscons .= $1; 
	}
    }
    close(STO);
    if (length($sscons) != $alen) { print "bad ss_cons\n"; die; }

   # remove empty columns 
    FUNCS::remove_empty_cols($nsq, \@seq, \$sscons);

    if ($verbose) {
	print "\nFILE: $fastafile\n";
	print "NSQ = $nsq\n";
    }

    # reference sequence
    # this is specific to this RNASTAR format
    my $refseq_idx;
    my $refname;
    open(FILE, "$stofile") || die;
    while (<FILE>) {
	if (/^\#=GS\s+(\S+)\s+BP/) { $refname = $1; }
    }
    close(FILE);
    my $x;
    for ($x = 0; $x < $nsq; $x ++) { 
	if ($refname =~ /^$seqname[$x]$/) { $refseq_idx = $x; last; }
    }
    if ($x == $nsq) {  print "couldn't find ref seq $refname\n"; die; }

    my $refseqname = $seqname[$refseq_idx]; if ($refseqname ne $refname) { print "got the wrong ref sequence $refseqname or $refname?\n"; die; }
    my $refseq     = $seq[$refseq_idx]; 
    
    my $refseqlen;
    my @refseq;
    my @refseqmapali;
    my @alimaprefseq;
   FUNCS::ref_seq($refseqname, $refseq, \$refseqlen, \@refseq, \@refseqmapali, \@alimaprefseq, $verbose);

    my $ref_nbp_cWW = 0;
    my $ref_nbp_tWW = 0;
    my $ref_nbp_cWH = 0;
    my $ref_nbp_tWH = 0;
    my $ref_nbp_cWS = 0;
    my $ref_nbp_tWS = 0;
    my $ref_nbp_cHW = 0;
    my $ref_nbp_tHW = 0;
    my $ref_nbp_cHH = 0;
    my $ref_nbp_tHH = 0;
    my $ref_nbp_cHS = 0;
    my $ref_nbp_tHS = 0;
    my $ref_nbp_cSW = 0;
    my $ref_nbp_tSW = 0;
    my $ref_nbp_cSH = 0;
    my $ref_nbp_tSH = 0;
    my $ref_nbp_cSS = 0;
    my $ref_nbp_tSS = 0;

    my $tot_nbp_cWW = 0;
    my $tot_nbp_tWW = 0;
    my $tot_nbp_cWH = 0;
    my $tot_nbp_tWH = 0;
    my $tot_nbp_cWS = 0;
    my $tot_nbp_tWS = 0;
    my $tot_nbp_cHW = 0;
    my $tot_nbp_tHW = 0;
    my $tot_nbp_cHH = 0;
    my $tot_nbp_tHH = 0;
    my $tot_nbp_cHS = 0;
    my $tot_nbp_tHS = 0;
    my $tot_nbp_cSW = 0;
    my $tot_nbp_tSW = 0;
    my $tot_nbp_cSH = 0;
    my $tot_nbp_tSH = 0;
    my $tot_nbp_cSS = 0;
    my $tot_nbp_tSS = 0;

    my @ct_cWW = (); FUNCS::ct_init($alen, \@ct_cWW);
    my @ct_tWW = (); FUNCS::ct_init($alen, \@ct_tWW);
    my @ct_cWH = (); FUNCS::ct_init($alen, \@ct_cWH);
    my @ct_tWH = (); FUNCS::ct_init($alen, \@ct_tWH);
    my @ct_cWS = (); FUNCS::ct_init($alen, \@ct_cWS);
    my @ct_tWS = (); FUNCS::ct_init($alen, \@ct_tWS);

    my @ct_cHW = (); FUNCS::ct_init($alen, \@ct_cHW);
    my @ct_tHW = (); FUNCS::ct_init($alen, \@ct_tHW);
    my @ct_cHH = (); FUNCS::ct_init($alen, \@ct_cHH);
    my @ct_tHH = (); FUNCS::ct_init($alen, \@ct_tHH);
    my @ct_cHS = (); FUNCS::ct_init($alen, \@ct_cHS);
    my @ct_tHS = (); FUNCS::ct_init($alen, \@ct_tHS);

    my @ct_cSW = (); FUNCS::ct_init($alen, \@ct_cSW);
    my @ct_tSW = (); FUNCS::ct_init($alen, \@ct_tSW);
    my @ct_cSH = (); FUNCS::ct_init($alen, \@ct_cSH);
    my @ct_tSH = (); FUNCS::ct_init($alen, \@ct_tSH);
    my @ct_cSs = (); FUNCS::ct_init($alen, \@ct_cSs);
    my @ct_tSs = (); FUNCS::ct_init($alen, \@ct_tSs);
    my @ct_csS = (); FUNCS::ct_init($alen, \@ct_csS);
    my @ct_tsS = (); FUNCS::ct_init($alen, \@ct_tsS);
    
    my @cWW = (); FUNCS::bpmatrix_zero(\@cWW);
    my @tWW = (); FUNCS::bpmatrix_zero(\@tWW);
    my @cWH = (); FUNCS::bpmatrix_zero(\@cWH);
    my @tWH = (); FUNCS::bpmatrix_zero(\@tWH);
    my @cWS = (); FUNCS::bpmatrix_zero(\@cWS);
    my @tWS = (); FUNCS::bpmatrix_zero(\@tWS);
    
    my @cHW = (); FUNCS::bpmatrix_zero(\@cHW);
    my @tHW = (); FUNCS::bpmatrix_zero(\@tHW);
    my @cHH = (); FUNCS::bpmatrix_zero(\@cHH);
    my @tHH = (); FUNCS::bpmatrix_zero(\@tHH);
    my @cHS = (); FUNCS::bpmatrix_zero(\@cHS);
    my @tHS = (); FUNCS::bpmatrix_zero(\@tHS);
    
    my @cSW = (); FUNCS::bpmatrix_zero(\@cSW);
    my @tSW = (); FUNCS::bpmatrix_zero(\@tSW);
    my @cSH = (); FUNCS::bpmatrix_zero(\@cSH);
    my @tSH = (); FUNCS::bpmatrix_zero(\@tSH);
    my @cSS = (); FUNCS::bpmatrix_zero(\@cSS);
    my @tSS = (); FUNCS::bpmatrix_zero(\@tSS);
    
    parse_annotation_widmannfile($stofile, $refseqname, $refseqlen, \@refseq, \@refseqmapali, \@alimaprefseq, 
				 $ret_RNA_AC, $ret_RNA_ID, $ret_RNA_DE, 
				 \$ref_nbp_cWW, \$ref_nbp_tWW, \$ref_nbp_cWH, \$ref_nbp_tWH, \$ref_nbp_cWS, \$ref_nbp_tWS,
				 \$ref_nbp_cHW, \$ref_nbp_tHW, \$ref_nbp_cHH, \$ref_nbp_tHH, \$ref_nbp_cHS, \$ref_nbp_tHS,
				 \$ref_nbp_cSW, \$ref_nbp_tSW, \$ref_nbp_cSH, \$ref_nbp_tSH, \$ref_nbp_cSS, \$ref_nbp_tSS,
				 \@ct_cWW, \@ct_tWW, \@ct_cWH, \@ct_tWH, \@ct_cWS, \@ct_tWS,
				 \@ct_cHW, \@ct_tHW, \@ct_cHH, \@ct_tHH, \@ct_cHS, \@ct_tHS,
				 \@ct_cSW, \@ct_tSW, \@ct_cSH, \@ct_tSH, \@ct_cSs, \@ct_tSs, \@ct_csS, \@ct_tsS,
				 \@cWW, \@tWW, \@cWH, \@tWH, \@cWS, \@tWS,
				 \@cHW, \@tHW, \@cHH, \@tHH, \@cHS, \@tHS,
				 \@cSW, \@tSW, \@cSH, \@tSH, \@cSS, \@tSS
	);
    
    my $ref_nb                = 0;
    my $ref_nb_onlycWW        = 0;
    my $ref_nb_onlyNONcWW     = 0;
    my $ref_nb_onlytriplet    = 0;
    my $ref_nb_atleasttriplet = 0;
    my $ref_nb_unpaired       = 0;
    my @ref_triplet_face      = (); FUNCS::triplet_face_init(\@ref_triplet_face);    
    FUNCS::collect_refseq_triplet($seq[$refseq_idx], $verbose,
				  \$ref_nb, \$ref_nb_onlycWW, \$ref_nb_onlyNONcWW, \$ref_nb_onlytriplet, \$ref_nb_atleasttriplet, \$ref_nb_unpaired, \@ref_triplet_face,
				  \@ct_cWW, \@ct_tWW, \@ct_cWH, \@ct_tWH, \@ct_cWS, \@ct_tWS,
				  \@ct_cHW, \@ct_tHW, \@ct_cHH, \@ct_tHH, \@ct_cHS, \@ct_tHS,
				  \@ct_cSW, \@ct_tSW, \@ct_cSH, \@ct_tSH, \@ct_cSs, \@ct_tSs, \@ct_csS, \@ct_tsS); 

    $$ret_ref_nb                += $ref_nb;
    $$ret_ref_nb_onlycWW        += $ref_nb_onlycWW;
    $$ret_ref_nb_onlyNONcWW     += $ref_nb_onlyNONcWW;
    $$ret_ref_nb_onlytriplet    += $ref_nb_onlytriplet;
    $$ret_ref_nb_atleasttriplet += $ref_nb_atleasttriplet;
    $$ret_ref_nb_unpaired       += $ref_nb_unpaired;
    FUNCS::triplet_face_add($ref_triplet_face_ref, \@ref_triplet_face);

    FUNCS::print_stats_triplet("stdout", $stofile,
			       $ref_nb, $ref_nb_onlycWW, $ref_nb_onlyNONcWW, $ref_nb_onlytriplet, $ref_nb_atleasttriplet, $ref_nb_unpaired, \@ref_triplet_face);
    
    FUNCS::print_bps("stdout", $stofile, 0, 0,
		     $ref_nbp_cWW, $ref_nbp_tWW, $ref_nbp_cWH, $ref_nbp_tWH, $ref_nbp_cWS, $ref_nbp_tWS,
		     $ref_nbp_cHW, $ref_nbp_tHW, $ref_nbp_cHH, $ref_nbp_tHH, $ref_nbp_cHS, $ref_nbp_tHS,
		     $ref_nbp_cSW, $ref_nbp_tSW, $ref_nbp_cSH, $ref_nbp_tSH, $ref_nbp_cSS, $ref_nbp_tSS,
		     \@cWW, \@tWW, \@cWH, \@tWH, \@cWS, \@tWS,
		     \@cHW, \@tHW, \@cHH, \@tHH, \@cHS, \@tHS,
		     \@cSW, \@tSW, \@cSH, \@tSH, \@cSS, \@tSS);
    
    $$ret_ref_nbp_cWW += $ref_nbp_cWW;
    $$ret_ref_nbp_tWW += $ref_nbp_tWW;
    $$ret_ref_nbp_cWH += $ref_nbp_cWH;
    $$ret_ref_nbp_tWH += $ref_nbp_tWH;
    $$ret_ref_nbp_cWS += $ref_nbp_cWS;
    $$ret_ref_nbp_tWS += $ref_nbp_tWS;

    $$ret_ref_nbp_cHW += $ref_nbp_cHW;
    $$ret_ref_nbp_tHW += $ref_nbp_tHW;
    $$ret_ref_nbp_cHH += $ref_nbp_cHH;
    $$ret_ref_nbp_tHH += $ref_nbp_tHH;
    $$ret_ref_nbp_cHS += $ref_nbp_cHS;
    $$ret_ref_nbp_tHS += $ref_nbp_tHS;

    $$ret_ref_nbp_cSW += $ref_nbp_cSW;
    $$ret_ref_nbp_tSW += $ref_nbp_tSW;
    $$ret_ref_nbp_cSH += $ref_nbp_cSH;
    $$ret_ref_nbp_tSH += $ref_nbp_tSH;
    $$ret_ref_nbp_cSS += $ref_nbp_cSS;
    $$ret_ref_nbp_tSS += $ref_nbp_tSS;

    FUNCS::bpmatrix_add(\@cWW, $ref_cWW_ref);
    FUNCS::bpmatrix_add(\@tWW, $ref_tWW_ref);
    FUNCS::bpmatrix_add(\@cWH, $ref_cWH_ref);
    FUNCS::bpmatrix_add(\@tWH, $ref_tWH_ref);
    FUNCS::bpmatrix_add(\@cWS, $ref_cWS_ref);
    FUNCS::bpmatrix_add(\@tWS, $ref_tWS_ref);

    FUNCS::bpmatrix_add(\@cHW, $ref_cHW_ref);
    FUNCS::bpmatrix_add(\@tHW, $ref_tHW_ref);
    FUNCS::bpmatrix_add(\@cHH, $ref_cHH_ref);
    FUNCS::bpmatrix_add(\@tHH, $ref_tHH_ref);
    FUNCS::bpmatrix_add(\@cHS, $ref_cHS_ref);
    FUNCS::bpmatrix_add(\@tHS, $ref_tHS_ref);

    FUNCS::bpmatrix_add(\@cSW, $ref_cSW_ref);
    FUNCS::bpmatrix_add(\@tSW, $ref_tSW_ref);
    FUNCS::bpmatrix_add(\@cSH, $ref_cSH_ref);
    FUNCS::bpmatrix_add(\@tSH, $ref_tSH_ref);
    FUNCS::bpmatrix_add(\@cSS, $ref_cSS_ref);
    FUNCS::bpmatrix_add(\@tSS, $ref_tSS_ref);

    FUNCS::collect_alistats_bpfrequencies($nsq, \@seqname, \@seq, $verbose,
					  \$tot_nbp_cWW, \$tot_nbp_tWW, \$tot_nbp_cWH, \$tot_nbp_tWH, \$tot_nbp_cWS, \$tot_nbp_tWS,
					  \$tot_nbp_cHW, \$tot_nbp_tHW, \$tot_nbp_cHH, \$tot_nbp_tHH, \$tot_nbp_cHS, \$tot_nbp_tHS,
					  \$tot_nbp_cSW, \$tot_nbp_tSW, \$tot_nbp_cSH, \$tot_nbp_tSH, \$tot_nbp_cSS, \$tot_nbp_tSS,
					  \@ct_cWW, \@ct_tWW, \@ct_cWH, \@ct_tWH, \@ct_cWS, \@ct_tWS,
					  \@ct_cHW, \@ct_tHW, \@ct_cHH, \@ct_tHH, \@ct_cHS, \@ct_tHS,
					  \@ct_cSW, \@ct_tSW, \@ct_cSH, \@ct_tSH, \@ct_cSs, \@ct_tSs, \@ct_csS, \@ct_tsS,
					  $tot_cWW_ref, $tot_tWW_ref, $tot_cWH_ref, $tot_tWH_ref, $tot_cWS_ref, $tot_tWS_ref,
					  $tot_cHW_ref, $tot_tHW_ref, $tot_cHH_ref, $tot_tHH_ref, $tot_cHS_ref, $tot_tHS_ref,
					  $tot_cSW_ref, $tot_tSW_ref, $tot_cSH_ref, $tot_tSH_ref, $tot_cSS_ref, $tot_tSS_ref);
    
    $$ret_tot_nbp_cWW += $tot_nbp_cWW;
    $$ret_tot_nbp_tWW += $tot_nbp_tWW;
    $$ret_tot_nbp_cWH += $tot_nbp_cWH;
    $$ret_tot_nbp_tWH += $tot_nbp_tWH;
    $$ret_tot_nbp_cWS += $tot_nbp_cWS;
    $$ret_tot_nbp_tWS += $tot_nbp_tWS;

    $$ret_tot_nbp_cHW += $tot_nbp_cHW;
    $$ret_tot_nbp_tHW += $tot_nbp_tHW;
    $$ret_tot_nbp_cHH += $tot_nbp_cHH;
    $$ret_tot_nbp_tHH += $tot_nbp_tHH;
    $$ret_tot_nbp_cHS += $tot_nbp_cHS;
    $$ret_tot_nbp_tHS += $tot_nbp_tHS;

    $$ret_tot_nbp_cSW += $tot_nbp_cSW;
    $$ret_tot_nbp_tSW += $tot_nbp_tSW;
    $$ret_tot_nbp_cSH += $tot_nbp_cSH;
    $$ret_tot_nbp_tSH += $tot_nbp_tSH;
    $$ret_tot_nbp_cSS += $tot_nbp_cSS;
    $$ret_tot_nbp_tSS += $tot_nbp_tSS;


    my $tot_nb                = 0;
    my $tot_nb_onlycWW        = 0;
    my $tot_nb_onlyNONcWW     = 0;
    my $tot_nb_onlytriplet    = 0;
    my $tot_nb_atleasttriplet = 0;
    my $tot_nb_unpaired       = 0;
    my @tot_triplet_face      = (); FUNCS::triplet_face_init(\@tot_triplet_face);
    
    FUNCS::collect_alistats_triplet ($nsq, \@seqname, \@seq, $verbose,
				     \$tot_nb, \$tot_nb_onlycWW, \$tot_nb_onlyNONcWW, \$tot_nb_onlytriplet, \$tot_nb_atleasttriplet, \$tot_nb_unpaired, \@tot_triplet_face,
				     \@ct_cWW, \@ct_tWW, \@ct_cWH, \@ct_tWH, \@ct_cWS, \@ct_tWS,
				     \@ct_cHW, \@ct_tHW, \@ct_cHH, \@ct_tHH, \@ct_cHS, \@ct_tHS,
				     \@ct_cSW, \@ct_tSW, \@ct_cSH, \@ct_tSH, \@ct_cSs, \@ct_tSs, \@ct_csS, \@ct_tsS);
    
    $$ret_tot_nb                += $tot_nb;
    $$ret_tot_nb_onlycWW        += $tot_nb_onlycWW;
    $$ret_tot_nb_onlyNONcWW     += $tot_nb_onlyNONcWW;
    $$ret_tot_nb_onlytriplet    += $tot_nb_onlytriplet;
    $$ret_tot_nb_atleasttriplet += $tot_nb_atleasttriplet;
    $$ret_tot_nb_unpaired       += $tot_nb_unpaired;
    FUNCS::triplet_face_add($tot_triplet_face_ref, \@tot_triplet_face);

    FUNCS::print_stats_triplet("stdout", $stofile,
			       $tot_nb, $tot_nb_onlycWW, $tot_nb_onlyNONcWW, $tot_nb_onlytriplet, $tot_nb_atleasttriplet, $tot_nb_unpaired, \@tot_triplet_face);
    
    my $ref_nb_cWWinternal              = 0;
    my $ref_nb_cWWinternal_noncWWpaired = 0;

    my $ref_nbp_cWW_nopk = 0;
    my $ref_nbp_tWW_nopk = 0;
    my $ref_nbp_cWH_nopk = 0;
    my $ref_nbp_tWH_nopk = 0;
    my $ref_nbp_cWS_nopk = 0;
    my $ref_nbp_tWS_nopk = 0;

    my $ref_nbp_cHW_nopk = 0;
    my $ref_nbp_tHW_nopk = 0;
    my $ref_nbp_cHH_nopk = 0;
    my $ref_nbp_tHH_nopk = 0;
    my $ref_nbp_cHS_nopk = 0;
    my $ref_nbp_tHS_nopk = 0;

    my $ref_nbp_cSW_nopk = 0;
    my $ref_nbp_tSW_nopk = 0;
    my $ref_nbp_cSH_nopk = 0;
    my $ref_nbp_tSH_nopk = 0;
    my $ref_nbp_cSS_nopk = 0;
    my $ref_nbp_tSS_nopk = 0;


    my $ref_nbp_tWW_nopk_notriplet = 0;
    my $ref_nbp_cWH_nopk_notriplet = 0;
    my $ref_nbp_tWH_nopk_notriplet = 0;
    my $ref_nbp_cWS_nopk_notriplet = 0;
    my $ref_nbp_tWS_nopk_notriplet = 0;

    my $ref_nbp_cHW_nopk_notriplet = 0;
    my $ref_nbp_tHW_nopk_notriplet = 0;
    my $ref_nbp_cHH_nopk_notriplet = 0;
    my $ref_nbp_tHH_nopk_notriplet = 0;
    my $ref_nbp_cHS_nopk_notriplet = 0;
    my $ref_nbp_tHS_nopk_notriplet = 0;

    my $ref_nbp_cSW_nopk_notriplet = 0;
    my $ref_nbp_tSW_nopk_notriplet = 0;
    my $ref_nbp_cSH_nopk_notriplet = 0;
    my $ref_nbp_tSH_nopk_notriplet = 0;
    my $ref_nbp_cSS_nopk_notriplet = 0;
    my $ref_nbp_tSS_nopk_notriplet = 0;

    collect_refseq_tertiary($seq[0], \@alimaprefseq, $verbose,
			    \$ref_nb_cWWinternal, \$ref_nb_cWWinternal_noncWWpaired, 
			    \$ref_nbp_cWW_nopk, \$ref_nbp_tWW_nopk, \$ref_nbp_cWH_nopk, \$ref_nbp_tWH_nopk, \$ref_nbp_cWS_nopk, \$ref_nbp_tWS_nopk, 
			    \$ref_nbp_cHW_nopk, \$ref_nbp_tHW_nopk, \$ref_nbp_cHH_nopk, \$ref_nbp_tHH_nopk, \$ref_nbp_cHS_nopk, \$ref_nbp_tHS_nopk, 
			    \$ref_nbp_cSW_nopk, \$ref_nbp_tSW_nopk, \$ref_nbp_cSH_nopk, \$ref_nbp_tSH_nopk, \$ref_nbp_cSS_nopk, \$ref_nbp_tSS_nopk, 
			    \$ref_nbp_tWW_nopk_notriplet, \$ref_nbp_cWH_nopk_notriplet, \$ref_nbp_tWH_nopk_notriplet, \$ref_nbp_cWS_nopk_notriplet, \$ref_nbp_tWS_nopk_notriplet, 
			    \$ref_nbp_cHW_nopk_notriplet, \$ref_nbp_tHW_nopk_notriplet, \$ref_nbp_cHH_nopk_notriplet, \$ref_nbp_tHH_nopk_notriplet, \$ref_nbp_cHS_nopk_notriplet, \$ref_nbp_tHS_nopk_notriplet, 
			    \$ref_nbp_cSW_nopk_notriplet, \$ref_nbp_tSW_nopk_notriplet, \$ref_nbp_cSH_nopk_notriplet, \$ref_nbp_tSH_nopk_notriplet, \$ref_nbp_cSS_nopk_notriplet, \$ref_nbp_tSS_nopk_notriplet, 
			    \@ct_cWW, \@ct_tWW, \@ct_cWH, \@ct_tWH, \@ct_cWS, \@ct_tWS,
			    \@ct_cHW, \@ct_tHW, \@ct_cHH, \@ct_tHH, \@ct_cHS, \@ct_tHS,
			    \@ct_cSW, \@ct_tSW, \@ct_cSH, \@ct_tSH, \@ct_cSs, \@ct_tSs, \@ct_csS, \@ct_tsS);
    FUNCS::print_stats_tertiary("stdout", $stofile,
				$ref_nb_cWWinternal, $ref_nb_cWWinternal_noncWWpaired,
				$ref_nbp_cWW, $ref_nbp_tWW, $ref_nbp_cWH, $ref_nbp_tWH, $ref_nbp_cWS, $ref_nbp_tWS, 
				$ref_nbp_cHW, $ref_nbp_tHW, $ref_nbp_cHH, $ref_nbp_tHH, $ref_nbp_cHS, $ref_nbp_tHS, 
				$ref_nbp_cSW, $ref_nbp_tSW, $ref_nbp_cSH, $ref_nbp_tSH, $ref_nbp_cSS, $ref_nbp_tSS, 
				$ref_nbp_cWW_nopk, $ref_nbp_tWW_nopk, $ref_nbp_cWH_nopk, $ref_nbp_tWH_nopk, $ref_nbp_cWS_nopk, $ref_nbp_tWS_nopk, 
				$ref_nbp_cHW_nopk, $ref_nbp_tHW_nopk, $ref_nbp_cHH_nopk, $ref_nbp_tHH_nopk, $ref_nbp_cHS_nopk, $ref_nbp_tHS_nopk, 
				$ref_nbp_cSW_nopk, $ref_nbp_tSW_nopk, $ref_nbp_cSH_nopk, $ref_nbp_tSH_nopk, $ref_nbp_cSS_nopk, $ref_nbp_tSS_nopk, 
				$ref_nbp_tWW_nopk_notriplet, $ref_nbp_cWH_nopk_notriplet, $ref_nbp_tWH_nopk_notriplet, $ref_nbp_cWS_nopk_notriplet, $ref_nbp_tWS_nopk_notriplet, 
				$ref_nbp_cHW_nopk_notriplet, $ref_nbp_tHW_nopk_notriplet, $ref_nbp_cHH_nopk_notriplet, $ref_nbp_tHH_nopk_notriplet, $ref_nbp_cHS_nopk_notriplet, $ref_nbp_tHS_nopk_notriplet, 
				$ref_nbp_cSW_nopk_notriplet, $ref_nbp_tSW_nopk_notriplet, $ref_nbp_cSH_nopk_notriplet, $ref_nbp_tSH_nopk_notriplet, $ref_nbp_cSS_nopk_notriplet, $ref_nbp_tSS_nopk_notriplet
	);

    $$ret_ref_nb_cWWinternal              += $ref_nb_cWWinternal;
    $$ret_ref_nb_cWWinternal_noncWWpaired += $ref_nb_cWWinternal_noncWWpaired;
     
    $$ret_ref_nbp_cWW_nopk += $ref_nbp_cWW_nopk;
    $$ret_ref_nbp_tWW_nopk += $ref_nbp_tWW_nopk;
    $$ret_ref_nbp_cWH_nopk += $ref_nbp_cWH_nopk;
    $$ret_ref_nbp_tWH_nopk += $ref_nbp_tWH_nopk;
    $$ret_ref_nbp_cWS_nopk += $ref_nbp_cWS_nopk;
    $$ret_ref_nbp_tWS_nopk += $ref_nbp_tWS_nopk;

    $$ret_ref_nbp_cHW_nopk += $ref_nbp_cHW_nopk;
    $$ret_ref_nbp_tHW_nopk += $ref_nbp_tHW_nopk;
    $$ret_ref_nbp_cHH_nopk += $ref_nbp_cHH_nopk;
    $$ret_ref_nbp_tHH_nopk += $ref_nbp_tHH_nopk;
    $$ret_ref_nbp_cHS_nopk += $ref_nbp_cHS_nopk;
    $$ret_ref_nbp_tHS_nopk += $ref_nbp_tHS_nopk;

    $$ret_ref_nbp_cSW_nopk += $ref_nbp_cSW_nopk;
    $$ret_ref_nbp_tSW_nopk += $ref_nbp_tSW_nopk;
    $$ret_ref_nbp_cSH_nopk += $ref_nbp_cSH_nopk;
    $$ret_ref_nbp_tSH_nopk += $ref_nbp_tSH_nopk;
    $$ret_ref_nbp_cSS_nopk += $ref_nbp_cSS_nopk;
    $$ret_ref_nbp_tSS_nopk += $ref_nbp_tSS_nopk;

    $$ret_ref_nbp_tWW_nopk_notriplet += $ref_nbp_tWW_nopk_notriplet;
    $$ret_ref_nbp_cWH_nopk_notriplet += $ref_nbp_cWH_nopk_notriplet;
    $$ret_ref_nbp_tWH_nopk_notriplet += $ref_nbp_tWH_nopk_notriplet;
    $$ret_ref_nbp_cWS_nopk_notriplet += $ref_nbp_cWS_nopk_notriplet;
    $$ret_ref_nbp_tWS_nopk_notriplet += $ref_nbp_tWS_nopk_notriplet;

    $$ret_ref_nbp_cHW_nopk_notriplet += $ref_nbp_cHW_nopk_notriplet;
    $$ret_ref_nbp_tHW_nopk_notriplet += $ref_nbp_tHW_nopk_notriplet;
    $$ret_ref_nbp_cHH_nopk_notriplet += $ref_nbp_cHH_nopk_notriplet;
    $$ret_ref_nbp_tHH_nopk_notriplet += $ref_nbp_tHH_nopk_notriplet;
    $$ret_ref_nbp_cHS_nopk_notriplet += $ref_nbp_cHS_nopk_notriplet;
    $$ret_ref_nbp_tHS_nopk_notriplet += $ref_nbp_tHS_nopk_notriplet;

    $$ret_ref_nbp_cSW_nopk_notriplet += $ref_nbp_cSW_nopk_notriplet;
    $$ret_ref_nbp_tSW_nopk_notriplet += $ref_nbp_tSW_nopk_notriplet;
    $$ret_ref_nbp_cSH_nopk_notriplet += $ref_nbp_cSH_nopk_notriplet;
    $$ret_ref_nbp_tSH_nopk_notriplet += $ref_nbp_tSH_nopk_notriplet;
    $$ret_ref_nbp_cSS_nopk_notriplet += $ref_nbp_cSS_nopk_notriplet;
    $$ret_ref_nbp_tSS_nopk_notriplet += $ref_nbp_tSS_nopk_notriplet;
    
    my $tot_nb_cWWinternal = 0;
    my $tot_nb_cWWinternal_noncWWpaired = 0;

    my $tot_nbp_cWW_nopk = 0;
    my $tot_nbp_tWW_nopk = 0;
    my $tot_nbp_cWH_nopk = 0;
    my $tot_nbp_tWH_nopk = 0;
    my $tot_nbp_cWS_nopk = 0;
    my $tot_nbp_tWS_nopk = 0;

    my $tot_nbp_cHW_nopk = 0;
    my $tot_nbp_tHW_nopk = 0;
    my $tot_nbp_cHH_nopk = 0;
    my $tot_nbp_tHH_nopk = 0;
    my $tot_nbp_cHS_nopk = 0;
    my $tot_nbp_tHS_nopk = 0;

    my $tot_nbp_cSW_nopk = 0;
    my $tot_nbp_tSW_nopk = 0;
    my $tot_nbp_cSH_nopk = 0;
    my $tot_nbp_tSH_nopk = 0;
    my $tot_nbp_cSS_nopk = 0;
    my $tot_nbp_tSS_nopk = 0;


    my $tot_nbp_tWW_nopk_notriplet = 0;
    my $tot_nbp_cWH_nopk_notriplet = 0;
    my $tot_nbp_tWH_nopk_notriplet = 0;
    my $tot_nbp_cWS_nopk_notriplet = 0;
    my $tot_nbp_tWS_nopk_notriplet = 0;

    my $tot_nbp_cHW_nopk_notriplet = 0;
    my $tot_nbp_tHW_nopk_notriplet = 0;
    my $tot_nbp_cHH_nopk_notriplet = 0;
    my $tot_nbp_tHH_nopk_notriplet = 0;
    my $tot_nbp_cHS_nopk_notriplet = 0;
    my $tot_nbp_tHS_nopk_notriplet = 0;

    my $tot_nbp_cSW_nopk_notriplet = 0;
    my $tot_nbp_tSW_nopk_notriplet = 0;
    my $tot_nbp_cSH_nopk_notriplet = 0;
    my $tot_nbp_tSH_nopk_notriplet = 0;
    my $tot_nbp_cSS_nopk_notriplet = 0;
    my $tot_nbp_tSS_nopk_notriplet = 0;

    collect_alistats_tertiary($nsq, \@seqname, \@seq, \@alimaprefseq, $verbose,
			      \$tot_nb_cWWinternal, \$tot_nb_cWWinternal_noncWWpaired, 
			      \$tot_nbp_cWW_nopk, \$tot_nbp_tWW_nopk, \$tot_nbp_cWH_nopk, \$tot_nbp_tWH_nopk, \$tot_nbp_cWS_nopk, \$tot_nbp_tWS_nopk, 
			      \$tot_nbp_cHW_nopk, \$tot_nbp_tHW_nopk, \$tot_nbp_cHH_nopk, \$tot_nbp_tHH_nopk, \$tot_nbp_cHS_nopk, \$tot_nbp_tHS_nopk, 
			      \$tot_nbp_cSW_nopk, \$tot_nbp_tSW_nopk, \$tot_nbp_cSH_nopk, \$tot_nbp_tSH_nopk, \$tot_nbp_cSS_nopk, \$tot_nbp_tSS_nopk, 
			                                    \$tot_nbp_tWW_nopk_notriplet, \$tot_nbp_cWH_nopk_notriplet, \$tot_nbp_tWH_nopk_notriplet, \$tot_nbp_cWS_nopk_notriplet, \$tot_nbp_tWS_nopk_notriplet, 
			      \$tot_nbp_cHW_nopk_notriplet, \$tot_nbp_tHW_nopk_notriplet, \$tot_nbp_cHH_nopk_notriplet, \$tot_nbp_tHH_nopk_notriplet, \$tot_nbp_cHS_nopk_notriplet, \$tot_nbp_tHS_nopk_notriplet, 
			      \$tot_nbp_cSW_nopk_notriplet, \$tot_nbp_tSW_nopk_notriplet, \$tot_nbp_cSH_nopk_notriplet, \$tot_nbp_tSH_nopk_notriplet, \$tot_nbp_cSS_nopk_notriplet, \$tot_nbp_tSS_nopk_notriplet, 
			      \@ct_cWW, \@ct_tWW, \@ct_cWH, \@ct_tWH, \@ct_cWS, \@ct_tWS,
			      \@ct_cHW, \@ct_tHW, \@ct_cHH, \@ct_tHH, \@ct_cHS, \@ct_tHS,
			      \@ct_cSW, \@ct_tSW, \@ct_cSH, \@ct_tSH, \@ct_cSs, \@ct_tSs, \@ct_csS, \@ct_tsS);
    FUNCS::print_stats_tertiary("stdout", $stofile,
				$tot_nb_cWWinternal, $tot_nb_cWWinternal_noncWWpaired,
				$tot_nbp_cWW, $tot_nbp_tWW, $tot_nbp_cWH, $tot_nbp_tWH, $tot_nbp_cWS, $tot_nbp_tWS, 
				$tot_nbp_cHW, $tot_nbp_tHW, $tot_nbp_cHH, $tot_nbp_tHH, $tot_nbp_cHS, $tot_nbp_tHS, 
				$tot_nbp_cSW, $tot_nbp_tSW, $tot_nbp_cSH, $tot_nbp_tSH, $tot_nbp_cSS, $tot_nbp_tSS, 
				$tot_nbp_cWW_nopk, $tot_nbp_tWW_nopk, $tot_nbp_cWH_nopk, $tot_nbp_tWH_nopk, $tot_nbp_cWS_nopk, $tot_nbp_tWS_nopk, 
				$tot_nbp_cHW_nopk, $tot_nbp_tHW_nopk, $tot_nbp_cHH_nopk, $tot_nbp_tHH_nopk, $tot_nbp_cHS_nopk, $tot_nbp_tHS_nopk, 
				$tot_nbp_cSW_nopk, $tot_nbp_tSW_nopk, $tot_nbp_cSH_nopk, $tot_nbp_tSH_nopk, $tot_nbp_cSS_nopk, $tot_nbp_tSS_nopk, 
				$tot_nbp_tWW_nopk_notriplet, $tot_nbp_cWH_nopk_notriplet, $tot_nbp_tWH_nopk_notriplet, $tot_nbp_cWS_nopk_notriplet, $tot_nbp_tWS_nopk_notriplet, 
				$tot_nbp_cHW_nopk_notriplet, $tot_nbp_tHW_nopk_notriplet, $tot_nbp_cHH_nopk_notriplet, $tot_nbp_tHH_nopk_notriplet, $tot_nbp_cHS_nopk_notriplet, $tot_nbp_tHS_nopk_notriplet, 
				$tot_nbp_cSW_nopk_notriplet, $tot_nbp_tSW_nopk_notriplet, $tot_nbp_cSH_nopk_notriplet, $tot_nbp_tSH_nopk_notriplet, $tot_nbp_cSS_nopk_notriplet, $tot_nbp_tSS_nopk_notriplet
	);

    $$ret_tot_nb_cWWinternal              += $tot_nb_cWWinternal;
    $$ret_tot_nb_cWWinternal_noncWWpaired += $tot_nb_cWWinternal_noncWWpaired;
     
    $$ret_tot_nbp_cWW_nopk += $tot_nbp_cWW_nopk;
    $$ret_tot_nbp_tWW_nopk += $tot_nbp_tWW_nopk;
    $$ret_tot_nbp_cWH_nopk += $tot_nbp_cWH_nopk;
    $$ret_tot_nbp_tWH_nopk += $tot_nbp_tWH_nopk;
    $$ret_tot_nbp_cWS_nopk += $tot_nbp_cWS_nopk;
    $$ret_tot_nbp_tWS_nopk += $tot_nbp_tWS_nopk;

    $$ret_tot_nbp_cHW_nopk += $tot_nbp_cHW_nopk;
    $$ret_tot_nbp_tHW_nopk += $tot_nbp_tHW_nopk;
    $$ret_tot_nbp_cHH_nopk += $tot_nbp_cHH_nopk;
    $$ret_tot_nbp_tHH_nopk += $tot_nbp_tHH_nopk;
    $$ret_tot_nbp_cHS_nopk += $tot_nbp_cHS_nopk;
    $$ret_tot_nbp_tHS_nopk += $tot_nbp_tHS_nopk;

    $$ret_tot_nbp_cSW_nopk += $tot_nbp_cSW_nopk;
    $$ret_tot_nbp_tSW_nopk += $tot_nbp_tSW_nopk;
    $$ret_tot_nbp_cSH_nopk += $tot_nbp_cSH_nopk;
    $$ret_tot_nbp_tSH_nopk += $tot_nbp_tSH_nopk;
    $$ret_tot_nbp_cSS_nopk += $tot_nbp_cSS_nopk;
    $$ret_tot_nbp_tSS_nopk += $tot_nbp_tSS_nopk;

    $$ret_tot_nbp_tWW_nopk_notriplet += $tot_nbp_tWW_nopk_notriplet;
    $$ret_tot_nbp_cWH_nopk_notriplet += $tot_nbp_cWH_nopk_notriplet;
    $$ret_tot_nbp_tWH_nopk_notriplet += $tot_nbp_tWH_nopk_notriplet;
    $$ret_tot_nbp_cWS_nopk_notriplet += $tot_nbp_cWS_nopk_notriplet;
    $$ret_tot_nbp_tWS_nopk_notriplet += $tot_nbp_tWS_nopk_notriplet;

    $$ret_tot_nbp_cHW_nopk_notriplet += $tot_nbp_cHW_nopk_notriplet;
    $$ret_tot_nbp_tHW_nopk_notriplet += $tot_nbp_tHW_nopk_notriplet;
    $$ret_tot_nbp_cHH_nopk_notriplet += $tot_nbp_cHH_nopk_notriplet;
    $$ret_tot_nbp_tHH_nopk_notriplet += $tot_nbp_tHH_nopk_notriplet;
    $$ret_tot_nbp_cHS_nopk_notriplet += $tot_nbp_cHS_nopk_notriplet;
    $$ret_tot_nbp_tHS_nopk_notriplet += $tot_nbp_tHS_nopk_notriplet;

    $$ret_tot_nbp_cSW_nopk_notriplet += $tot_nbp_cSW_nopk_notriplet;
    $$ret_tot_nbp_tSW_nopk_notriplet += $tot_nbp_tSW_nopk_notriplet;
    $$ret_tot_nbp_cSH_nopk_notriplet += $tot_nbp_cSH_nopk_notriplet;
    $$ret_tot_nbp_tSH_nopk_notriplet += $tot_nbp_tSH_nopk_notriplet;
    $$ret_tot_nbp_cSS_nopk_notriplet += $tot_nbp_cSS_nopk_notriplet;
    $$ret_tot_nbp_tSS_nopk_notriplet += $tot_nbp_tSS_nopk_notriplet;
    
    my $comment = "#=GF CC Symbol annotation of secondary and tertiary interactions\n";
    $comment   .= "#=GF CC for reference sequence added by Rivas E\n";


    FUNCS::write_stofile_fromWidmann($refseqname, $stofile, $comment, $nsq, \@seqname, \@seq, $sscons, \@alimaprefseq, $outfile, $verbose,
				     $ref_nbp_cWW, $ref_nbp_tWW, $ref_nbp_cWH, $ref_nbp_tWH, $ref_nbp_cWS, $ref_nbp_tWS,
				     $ref_nbp_cHW, $ref_nbp_tHW, $ref_nbp_cHH, $ref_nbp_tHH, $ref_nbp_cHS, $ref_nbp_tHS,
				     $ref_nbp_cSW, $ref_nbp_tSW, $ref_nbp_cSH, $ref_nbp_tSH, $ref_nbp_cSS, $ref_nbp_tSS,
				     \@ct_cWW, \@ct_tWW, \@ct_cWH, \@ct_tWH, \@ct_cWS, \@ct_tWS,
				     \@ct_cHW, \@ct_tHW, \@ct_cHH, \@ct_tHH, \@ct_cHS, \@ct_tHS,
				     \@ct_cSW, \@ct_tSW, \@ct_cSH, \@ct_tSH, \@ct_cSs, \@ct_tSs, \@ct_csS, \@ct_tsS);   

    FUNCS::write_stofile_fromWidmann_single($refseqname, $stofile, $comment, $nsq, \@seqname, \@seq, $sscons, \@alimaprefseq, $outfilesingle, $verbose,
					    $ref_nbp_cWW, $ref_nbp_tWW, $ref_nbp_cWH, $ref_nbp_tWH, $ref_nbp_cWS, $ref_nbp_tWS,
					    $ref_nbp_cHW, $ref_nbp_tHW, $ref_nbp_cHH, $ref_nbp_tHH, $ref_nbp_cHS, $ref_nbp_tHS,
					    $ref_nbp_cSW, $ref_nbp_tSW, $ref_nbp_cSH, $ref_nbp_tSH, $ref_nbp_cSS, $ref_nbp_tSS,
					    \@ct_cWW, \@ct_tWW, \@ct_cWH, \@ct_tWH, \@ct_cWS, \@ct_tWS,
					    \@ct_cHW, \@ct_tHW, \@ct_cHH, \@ct_tHH, \@ct_cHS, \@ct_tHS,
					    \@ct_cSW, \@ct_tSW, \@ct_cSH, \@ct_tSH, \@ct_cSs, \@ct_tSs, \@ct_csS, \@ct_tsS);   
}


sub parse_annotation_widmannfile {
    my ($stofile, $refseqname, $refseqlen, $refseq_ref, $refseqmapali_ref, $alimaprefseq_ref,
	$ret_RNA_AC, $ret_RNA_ID, $ret_RNA_DE, 
	$ret_nbp_cWW, $ret_nbp_tWW, $ret_nbp_cWH, $ret_nbp_tWH, $ret_nbp_cWS, $ret_nbp_tWS,
	$ret_nbp_cHW, $ret_nbp_tHW, $ret_nbp_cHH, $ret_nbp_tHH, $ret_nbp_cHS, $ret_nbp_tHS,
	$ret_nbp_cSW, $ret_nbp_tSW, $ret_nbp_cSH, $ret_nbp_tSH, $ret_nbp_cSS, $ret_nbp_tSS,
	$ct_cWW_ref, $ct_tWW_ref, $ct_cWH_ref, $ct_tWH_ref, $ct_cWS_ref, $ct_tWS_ref,
	$ct_cHW_ref, $ct_tHW_ref, $ct_cHH_ref, $ct_tHH_ref, $ct_cHS_ref, $ct_tHS_ref,
	$ct_cSW_ref, $ct_tSW_ref, $ct_cSH_ref, $ct_tSH_ref, $ct_cSs_ref, $ct_tSs_ref, $ct_csS_ref, $ct_tsS_ref,
	$cWW_ref, $tWW_ref, $cWH_ref, $tWH_ref, $cWS_ref, $tWS_ref,
	$cHW_ref, $tHW_ref, $cHH_ref, $tHH_ref, $cHS_ref, $tHS_ref,
	$cSW_ref, $tSW_ref, $cSH_ref, $tSH_ref, $cSS_ref, $tSS_ref
	) = @_;
    
    my $b1;
    my $b2;
    my $pos1;
    my $pos2;
    my $type;
    my $order; # does not consistently appear in all files!

    my $alipos1;
    my $alipos2;

    my $hasss = 0;
 
    open(FILE, "$stofile") || die;
    while(<FILE>) {
	if (/^\#=GF\s+AC\s+(.+)$/) {
	    $$ret_RNA_AC = $1;
	}
	elsif (/^\#=GF\s+ID\s+(.+)$/) {
	    $$ret_RNA_ID = $1;
	}
	elsif (/^\#=GF\s+DE\s+(.+)$/) {
	    $$ret_RNA_DE = $1;
	}
	elsif (/^\#=GS\s+$refseqname\s+BP\s+(\d+)\s+(\d+)\s+(\S+)\s*/) {
	    $pos1  = $1;
	    $pos2  = $2;
	    $type  = $3;
	    $hasss = 1;

	    $b1 = $refseq_ref->[$pos1];
	    $b2 = $refseq_ref->[$pos2];

	    $alipos1 = $refseqmapali_ref->[$pos1];
	    $alipos2 = $refseqmapali_ref->[$pos2];

	    #print "$refseqname> $b1 $pos1 $b2 $pos2 $type\n";
	    if ($pos1 > $refseqlen || $pos2 > $refseqlen) {
		print "$pos1, $pos2  but $refseqlen\n";
		die;
	    }

	    if    ($type eq "cwW" || $type eq "cWW") { FUNCS::ct_assign($alipos1, $alipos2, $ct_cWW_ref, $type, $alimaprefseq_ref); FUNCS::add_bases($b1, $b2, $cWW_ref);  }
	    elsif ($type eq "cWw")                   { FUNCS::ct_assign($alipos1, $alipos2, $ct_cWW_ref, $type, $alimaprefseq_ref); FUNCS::add_bases($b2, $b1, $cWW_ref);  } # note the change of order here
	    elsif ($type eq "twW" || $type eq "tWW") { FUNCS::ct_assign($alipos1, $alipos2, $ct_tWW_ref, $type, $alimaprefseq_ref); FUNCS::add_bases($b1, $b2, $tWW_ref);  }
	    elsif ($type eq "tWw")                   { FUNCS::ct_assign($alipos1, $alipos2, $ct_tWW_ref, $type, $alimaprefseq_ref); FUNCS::add_bases($b2, $b1, $tWW_ref);  } # note the change of order here

	    elsif ($type eq "cWH")                   { FUNCS::ct_assign($alipos1, $alipos2, $ct_cWH_ref, $type, $alimaprefseq_ref); FUNCS::add_bases($b1, $b2, $cWH_ref);  }
	    elsif ($type eq "tWH")                   { FUNCS::ct_assign($alipos1, $alipos2, $ct_tWH_ref, $type, $alimaprefseq_ref); FUNCS::add_bases($b1, $b2, $tWH_ref);  }
	    elsif ($type eq "cWS")                   { FUNCS::ct_assign($alipos1, $alipos2, $ct_cWS_ref, $type, $alimaprefseq_ref); FUNCS::add_bases($b1, $b2, $cWS_ref);  }
	    elsif ($type eq "tWS")                   { FUNCS::ct_assign($alipos1, $alipos2, $ct_tWS_ref, $type, $alimaprefseq_ref); FUNCS::add_bases($b1, $b2, $tWS_ref);  }

	    elsif ($type eq "cHW")                   { FUNCS::ct_assign($alipos1, $alipos2, $ct_cHW_ref, $type, $alimaprefseq_ref); FUNCS::add_bases($b1, $b2, $cHW_ref);  }
	    elsif ($type eq "tHW")                   { FUNCS::ct_assign($alipos1, $alipos2, $ct_tHW_ref, $type, $alimaprefseq_ref); FUNCS::add_bases($b1, $b2, $tHW_ref);  }
	    elsif ($type eq "chH" || $type eq "cHH") { FUNCS::ct_assign($alipos1, $alipos2, $ct_cHH_ref, $type, $alimaprefseq_ref); FUNCS::add_bases($b1, $b2, $cHH_ref);  }
	    elsif ($type eq "cHh")                   { FUNCS::ct_assign($alipos1, $alipos2, $ct_cHH_ref, $type, $alimaprefseq_ref); FUNCS::add_bases($b2, $b1, $cHH_ref);  } # note the change of order here
	    elsif ($type eq "thH" || $type eq "tHH") { FUNCS::ct_assign($alipos1, $alipos2, $ct_tHH_ref, $type, $alimaprefseq_ref); FUNCS::add_bases($b1, $b2, $tHH_ref);  }
	    elsif ($type eq "tHh")                   { FUNCS::ct_assign($alipos1, $alipos2, $ct_tHH_ref, $type, $alimaprefseq_ref); FUNCS::add_bases($b2, $b1, $tHH_ref);  } # note the change of order here
	    elsif ($type eq "cHS")                   { FUNCS::ct_assign($alipos1, $alipos2, $ct_cHS_ref, $type, $alimaprefseq_ref); FUNCS::add_bases($b1, $b2, $cHS_ref);  }
	    elsif ($type eq "tHS")                   { FUNCS::ct_assign($alipos1, $alipos2, $ct_tHS_ref, $type, $alimaprefseq_ref); FUNCS::add_bases($b1, $b2, $tHS_ref);  }

	    elsif ($type eq "cSW")                   { FUNCS::ct_assign($alipos1, $alipos2, $ct_cSW_ref, $type, $alimaprefseq_ref); FUNCS::add_bases($b1, $b2, $cSW_ref);  }
	    elsif ($type eq "tSW")                   { FUNCS::ct_assign($alipos1, $alipos2, $ct_tSW_ref, $type, $alimaprefseq_ref); FUNCS::add_bases($b1, $b2, $tSW_ref);  }
	    elsif ($type eq "cSH")                   { FUNCS::ct_assign($alipos1, $alipos2, $ct_cSH_ref, $type, $alimaprefseq_ref); FUNCS::add_bases($b1, $b2, $cSH_ref);  }
	    elsif ($type eq "tSH")                   { FUNCS::ct_assign($alipos1, $alipos2, $ct_tSH_ref, $type, $alimaprefseq_ref); FUNCS::add_bases($b1, $b2, $tSH_ref);  }

	    elsif ($type eq "cSs")                   { FUNCS::ct_assign($alipos1, $alipos2, $ct_cSs_ref, $type, $alimaprefseq_ref); FUNCS::add_bases($b1, $b2, $cSS_ref);  }
	    elsif ($type eq "csS")                   { FUNCS::ct_assign($alipos1, $alipos2, $ct_csS_ref, $type, $alimaprefseq_ref); FUNCS::add_bases($b2, $b1, $cSS_ref);  } # note the change of order here
	    elsif ($type eq "tSs")                   { FUNCS::ct_assign($alipos1, $alipos2, $ct_tSs_ref, $type, $alimaprefseq_ref); FUNCS::add_bases($b1, $b2, $tSS_ref);  }
	    elsif ($type eq "tsS")                   { FUNCS::ct_assign($alipos1, $alipos2, $ct_tsS_ref, $type, $alimaprefseq_ref); FUNCS::add_bases($b2, $b1, $tSS_ref);  } # note the change of order here

	    else { print "What type is this? $type \ $_\n"; }
	}
    }
    close(FILE);
    if (!$hasss) { print "weird, no ss here!\n"; die; }

    $$ret_nbp_cWW = FUNCS::bpmatrix_sum($cWW_ref);
    $$ret_nbp_tWW = FUNCS::bpmatrix_sum($tWW_ref);
    $$ret_nbp_cWH = FUNCS::bpmatrix_sum($cWH_ref);
    $$ret_nbp_tWH = FUNCS::bpmatrix_sum($tWH_ref);
    $$ret_nbp_cWS = FUNCS::bpmatrix_sum($cWS_ref);
    $$ret_nbp_tWS = FUNCS::bpmatrix_sum($tWS_ref);
    
    $$ret_nbp_cHW = FUNCS::bpmatrix_sum($cHW_ref);
    $$ret_nbp_tHW = FUNCS::bpmatrix_sum($tHW_ref); 
    $$ret_nbp_cHH = FUNCS::bpmatrix_sum($cHH_ref);
    $$ret_nbp_tHH = FUNCS::bpmatrix_sum($tHH_ref);
    $$ret_nbp_cHS = FUNCS::bpmatrix_sum($cHS_ref);
    $$ret_nbp_tHS = FUNCS::bpmatrix_sum($tHS_ref);
    
    $$ret_nbp_cSW = FUNCS::bpmatrix_sum($cSW_ref);
    $$ret_nbp_tSW = FUNCS::bpmatrix_sum($tSW_ref);
    $$ret_nbp_cSH = FUNCS::bpmatrix_sum($cSH_ref);
    $$ret_nbp_tSH = FUNCS::bpmatrix_sum($tSH_ref);
    $$ret_nbp_cSS = FUNCS::bpmatrix_sum($cSS_ref);
    $$ret_nbp_tSS = FUNCS::bpmatrix_sum($tSS_ref);
    
}


sub write_stofile_fromWidmann {
    my ($refseqname, $stofile, $comment, $nsq, $alisq_name_ref, $alisq_ref, $aliss_cons, $alimaprefseq_ref, $outfile, $verbose,
 	$nbp_cWW, $nbp_tWW, $nbp_cWH, $nbp_tWH, $nbp_cWS, $nbp_tWS,
	$nbp_cHW, $nbp_tHW, $nbp_cHH, $nbp_tHH, $nbp_cHS, $nbp_tHS,
	$nbp_cSW, $nbp_tSW, $nbp_cSH, $nbp_tSH, $nbp_cSS, $nbp_tSS,
	$ct_cWW_ref, $ct_tWW_ref, $ct_cWH_ref, $ct_tWH_ref, $ct_cWS_ref, $ct_tWS_ref,
	$ct_cHW_ref, $ct_tHW_ref, $ct_cHH_ref, $ct_tHH_ref, $ct_cHS_ref, $ct_tHS_ref,
	$ct_cSW_ref, $ct_tSW_ref, $ct_cSH_ref, $ct_tSH_ref, $ct_cSs_ref, $ct_tSs_ref, $ct_csS_ref, $ct_tsS_ref) = @_;
    
    my $linel  = 100;
    my $nblocks = int(length($alisq_ref->[0])/$linel);
    if (length($alisq_ref->[0])%$linel > 0) { $nblocks ++; }
   
    # normalize length of names
    my $namelen  = 70;
    my $extralen = length("cWW");
    $namelen += $extralen;
    my @name;
    for (my $x = 0; $x < $nsq; $x ++) {
	$name[$x] = $alisq_name_ref->[$x];
	$name[$x] =~ s/\n//g;
	if ($name[$x] =~ /^(\S{$namelen})/) { $name[$x] = $1; }
	while (length($name[$x]) < $namelen) { $name[$x] .= " "; }
	$name[$x] =~ s/\n//g;
    }   
    
    # transform ct to symbols to add to alignment
    my $cWWss = "";
    my $tWWss = "";
    my $cWHss = "";
    my $tWHss = "";
    my $cWSss = "";
    my $tWSss = "";

    my $cHWss = "";
    my $tHWss = "";
    my $cHHss = "";
    my $tHHss = "";
    my $cHSss = "";
    my $tHSss = "";

    my $cSWss = "";
    my $tSWss = "";
    my $cSHss = "";
    my $tSHss = "";
    my $cSsss = "";
    my $tSsss = "";   
    my $csSss = "";
    my $tsSss = "";   
    
    FUNCS::ct_to_wuss(length($alisq_ref->[0]), $alimaprefseq_ref,
		      $ct_cWW_ref, $ct_tWW_ref, $ct_cWH_ref, $ct_tWH_ref, $ct_cWS_ref, $ct_tWS_ref,
		      $ct_cHW_ref, $ct_tHW_ref, $ct_cHH_ref, $ct_tHH_ref, $ct_cHS_ref, $ct_tHS_ref,
		      $ct_cSW_ref, $ct_tSW_ref, $ct_cSH_ref, $ct_tSH_ref, $ct_cSs_ref, $ct_tSs_ref, $ct_csS_ref, $ct_tsS_ref,
		      \$cWWss, \$tWWss, \$cWHss, \$tWHss,\$cWSss, \$tWSss,
		      \$cHWss, \$tHWss, \$cHHss, \$tHHss,\$cHSss, \$tHSss,
		      \$cSWss, \$tSWss, \$cSHss, \$tSHss,\$cSsss, \$tSsss,\$csSss, \$tsSss);
    
    my $ssline = "#=GR $refseqname"; 
    while (length($ssline) < $namelen-$extralen) { $ssline .= " "; }
    my $cWWline = $ssline." SS"; # keep original format for cWW, so we don't break other parsers    
    my $tWWline = $ssline."tWW";
    my $cWHline = $ssline."cWH";
    my $tWHline = $ssline."tWH";
    my $cWSline = $ssline."cWS";
    my $tWSline = $ssline."tWS";
    
    my $cHWline = $ssline."cHW";
    my $tHWline = $ssline."tHW";
    my $cHHline = $ssline."cHH";
    my $tHHline = $ssline."tHH";
    my $cHSline = $ssline."cHS";
    my $tHSline = $ssline."tHS";
    
    my $cSWline = $ssline."cSW";
    my $tSWline = $ssline."tSW";
    my $cSHline = $ssline."cSH";
    my $tSHline = $ssline."tSH";
    my $cSsline = $ssline."cSs";
    my $tSsline = $ssline."tSs";
    my $csSline = $ssline."csS";
    my $tsSline = $ssline."tsS";
    
    my @alisq_block = ();
    
    my @cWWss_block = FUNCS::split_string($linel, $cWWss);
    my @tWWss_block = FUNCS::split_string($linel, $tWWss);
    my @cWHss_block = FUNCS::split_string($linel, $cWHss);
    my @tWHss_block = FUNCS::split_string($linel, $tWHss);
    my @cWSss_block = FUNCS::split_string($linel, $cWSss);
    my @tWSss_block = FUNCS::split_string($linel, $tWSss);
    
    my @cHWss_block = FUNCS::split_string($linel, $cHWss);
    my @tHWss_block = FUNCS::split_string($linel, $tHWss);
    my @cHHss_block = FUNCS::split_string($linel, $cHHss);
    my @tHHss_block = FUNCS::split_string($linel, $tHHss);
    my @cHSss_block = FUNCS::split_string($linel, $cHSss);
    my @tHSss_block = FUNCS::split_string($linel, $tHSss);
    
    my @cSWss_block = FUNCS::split_string($linel, $cSWss);
    my @tSWss_block = FUNCS::split_string($linel, $tSWss);
    my @cSHss_block = FUNCS::split_string($linel, $cSHss);
    my @tSHss_block = FUNCS::split_string($linel, $tSHss);
    my @cSsss_block = FUNCS::split_string($linel, $cSsss);
    my @tSsss_block = FUNCS::split_string($linel, $tSsss);
    my @csSss_block = FUNCS::split_string($linel, $csSss);
    my @tsSss_block = FUNCS::split_string($linel, $tsSss);
    
    open(OUT, ">$outfile");

    my $header = "";
    my $val;
    open(STO, "$stofile");
    while (<STO>) {
	if    (/^\# STO/)              { $header .= "$_"; }
	elsif    (/^\#=GF AC\s+(\S+)/) { $header .= "$_"; }
	elsif (/^\#=GS(.+)$/)          { }
	elsif (/^\#=/)                 { $val = $_; $val =~ s/[^\x20-\x7F]//g; $header .= "$val\n"; }
	elsif (//)                     { $val = $_; $val =~ s/[^\x20-\x7F]//g; $header .= "$val\n"; }
 	elsif (/^[^\#\s]/)             { last; }
    }
    close(STO);

    printf OUT "%s",    $header;
    printf OUT "%s",    $comment;
    printf OUT "#=GF SQ   %d\n\n", $nsq;
 
    my @sscons_block = FUNCS::split_string($linel, $aliss_cons);	    
    my $ssconsline = "#=GC SS_cons"; 
    while (length($ssconsline) < $namelen) { $ssconsline .= " "; }
    
    for (my $b = 0; $b < $nblocks; $b++) {
	for (my $x = 0; $x < $nsq; $x ++) {
	    @alisq_block = FUNCS::split_string($linel, $alisq_ref->[$x]);	    
	    printf OUT "%s %s\n", $name[$x], $alisq_block[$b];
	    
	    if ($alisq_name_ref->[$x] =~ /^$refseqname$/) {
		printf OUT "%s %s\n", $cWWline, $cWWss_block[$b];
		printf OUT "%s %s\n", $tWWline, $tWWss_block[$b];
		printf OUT "%s %s\n", $cWHline, $cWHss_block[$b];
		printf OUT "%s %s\n", $tWHline, $tWHss_block[$b];
		printf OUT "%s %s\n", $cWSline, $cWSss_block[$b];
		printf OUT "%s %s\n", $tWSline, $tWSss_block[$b];
		printf OUT "%s %s\n", $cHWline, $cHWss_block[$b];
		printf OUT "%s %s\n", $tHWline, $tHWss_block[$b];
		printf OUT "%s %s\n", $cHHline, $cHHss_block[$b];
		printf OUT "%s %s\n", $tHHline, $tHHss_block[$b];
		printf OUT "%s %s\n", $cHSline, $cHSss_block[$b];
		printf OUT "%s %s\n", $tHSline, $tHSss_block[$b];
		printf OUT "%s %s\n", $cSWline, $cSWss_block[$b];
		printf OUT "%s %s\n", $tSWline, $tSWss_block[$b];
		printf OUT "%s %s\n", $cSHline, $cSHss_block[$b];
		printf OUT "%s %s\n", $tSHline, $tSHss_block[$b];
		printf OUT "%s %s\n", $cSsline, $cSsss_block[$b];
		printf OUT "%s %s\n", $tSsline, $tSsss_block[$b];
		printf OUT "%s %s\n", $csSline, $csSss_block[$b];
		printf OUT "%s %s\n", $tsSline, $tsSss_block[$b];
	    }
	}
	printf OUT "%s %s\n", $ssconsline, $sscons_block[$b]; 
	if ($b < $nblocks-1) { printf OUT "\n"; }
    }

 
    printf OUT "\/\/\n";
    close(OUT);
}

sub write_stofile_fromStombaugh {
    my ($AC, $ID, $DE, $comment, $nsq, $alisq_name_ref, $alisq_ref, $alimaprefseq_ref, $outfile, $verbose,
 	$nbp_cWW, $nbp_tWW, $nbp_cWH, $nbp_tWH, $nbp_cWS, $nbp_tWS,
	$nbp_cHW, $nbp_tHW, $nbp_cHH, $nbp_tHH, $nbp_cHS, $nbp_tHS,
	$nbp_cSW, $nbp_tSW, $nbp_cSH, $nbp_tSH, $nbp_cSS, $nbp_tSS,
	$ct_cWW_ref, $ct_tWW_ref, $ct_cWH_ref, $ct_tWH_ref, $ct_cWS_ref, $ct_tWS_ref,
	$ct_cHW_ref, $ct_tHW_ref, $ct_cHH_ref, $ct_tHH_ref, $ct_cHS_ref, $ct_tHS_ref,
	$ct_cSW_ref, $ct_tSW_ref, $ct_cSH_ref, $ct_tSH_ref, $ct_cSs_ref, $ct_tSs_ref, $ct_csS_ref, $ct_tsS_ref,
	$ct_ref_cWW_ref, $ct_ref_tWW_ref, $ct_ref_cWH_ref, $ct_ref_tWH_ref, $ct_ref_cWS_ref, $ct_ref_tWS_ref,
	$ct_ref_cHW_ref, $ct_ref_tHW_ref, $ct_ref_cHH_ref, $ct_ref_tHH_ref, $ct_ref_cHS_ref, $ct_ref_tHS_ref,
	$ct_ref_cSW_ref, $ct_ref_tSW_ref, $ct_ref_cSH_ref, $ct_ref_tSH_ref, $ct_ref_cSs_ref, $ct_ref_tSs_ref, $ct_ref_csS_ref, $ct_ref_tsS_ref) = @_;


    my $linel  = 100;
    my $nblocks = int(length($alisq_ref->[0])/$linel);
    if (length($alisq_ref->[0])%$linel > 0) { $nblocks ++; }

    # normalize length of names
    my $namelen  = 70;
    my $extralen = length("cWW");
    $namelen    += length("#=GR  cWW") + $extralen;
    my @name;
    for (my $x = 0; $x < $nsq; $x ++) {
	$name[$x] = $alisq_name_ref->[$x];
	$name[$x] =~ s/\n//g;
	if ($name[$x] =~ /^(\S{$namelen})/) { $name[$x] = $1; }
	while (length($name[$x]) < $namelen) { $name[$x] .= " "; }
	$name[$x] =~ s/\n//g;
    }   

    # transform ct to symbols to add to alignment
    my $cWWss = "";
    my $tWWss = "";
    my $cWHss = "";
    my $tWHss = "";
    my $cWSss = "";
    my $tWSss = "";

    my $cHWss = "";
    my $tHWss = "";
    my $cHHss = "";
    my $tHHss = "";
    my $cHSss = "";
    my $tHSss = "";

    my $cSWss = "";
    my $tSWss = "";
    my $cSHss = "";
    my $tSHss = "";
    my $cSsss = "";
    my $tSsss = "";   
    my $csSss = "";
    my $tsSss = "";   
    
    FUNCS::ct_to_wuss(length($alisq_ref->[0]), $alimaprefseq_ref,
		      $ct_cWW_ref, $ct_tWW_ref, $ct_cWH_ref, $ct_tWH_ref, $ct_cWS_ref, $ct_tWS_ref,
		      $ct_cHW_ref, $ct_tHW_ref, $ct_cHH_ref, $ct_tHH_ref, $ct_cHS_ref, $ct_tHS_ref,
		      $ct_cSW_ref, $ct_tSW_ref, $ct_cSH_ref, $ct_tSH_ref, $ct_cSs_ref, $ct_tSs_ref, $ct_csS_ref, $ct_tsS_ref,
		      \$cWWss, \$tWWss, \$cWHss, \$tWHss,\$cWSss, \$tWSss,
		      \$cHWss, \$tHWss, \$cHHss, \$tHHss,\$cHSss, \$tHSss,
		      \$cSWss, \$tSWss, \$cSHss, \$tSHss,\$cSsss, \$tSsss,\$csSss, \$tsSss);
    
    # transform ct_ref to symbols to add to alignment
    my $cWWrefss = "";
    my $tWWrefss = "";
    my $cWHrefss = "";
    my $tWHrefss = "";
    my $cWSrefss = "";
    my $tWSrefss = "";

    my $cHWrefss = "";
    my $tHWrefss = "";
    my $cHHrefss = "";
    my $tHHrefss = "";
    my $cHSrefss = "";
    my $tHSrefss = "";

    my $cSWrefss = "";
    my $tSWrefss = "";
    my $cSHrefss = "";
    my $tSHrefss = "";
    my $cSsrefss = "";
    my $tSsrefss = "";   
    my $csSrefss = "";
    my $tsSrefss = "";   
    
    FUNCS::ct_to_wuss(length($alisq_ref->[0]), $alimaprefseq_ref,
		      $ct_ref_cWW_ref, $ct_ref_tWW_ref, $ct_ref_cWH_ref, $ct_ref_tWH_ref, $ct_ref_cWS_ref, $ct_ref_tWS_ref,
		      $ct_ref_cHW_ref, $ct_ref_tHW_ref, $ct_ref_cHH_ref, $ct_ref_tHH_ref, $ct_ref_cHS_ref, $ct_ref_tHS_ref,
		      $ct_ref_cSW_ref, $ct_ref_tSW_ref, $ct_ref_cSH_ref, $ct_ref_tSH_ref, $ct_ref_cSs_ref, $ct_ref_tSs_ref, $ct_ref_csS_ref, $ct_ref_tsS_ref,
		      \$cWWrefss, \$tWWrefss, \$cWHrefss, \$tWHrefss,\$cWSrefss, \$tWSrefss,
		      \$cHWrefss, \$tHWrefss, \$cHHrefss, \$tHHrefss,\$cHSrefss, \$tHSrefss,
		      \$cSWrefss, \$tSWrefss, \$cSHrefss, \$tSHrefss,\$cSsrefss, \$tSsrefss,\$csSrefss, \$tsSrefss);
    
    my $cWWconsline = "#=GC SS_cons"; # keep original format for cWW, so we don't break other parsers
    while (length($cWWconsline) < $namelen) { $cWWconsline .= " "; }
    my $tWWconsline = "#=GC tWW_cons";
    while (length($tWWconsline) < $namelen) { $tWWconsline .= " "; }
    my $cWHconsline = "#=GC cWH_cons";
    while (length($cWHconsline) < $namelen) { $cWHconsline .= " "; }
    my $tWHconsline = "#=GC tWH_cons";
    while (length($tWHconsline) < $namelen) { $tWHconsline .= " "; }
    my $cWSconsline = "#=GC cWS_cons";
    while (length($cWSconsline) < $namelen) { $cWSconsline .= " "; }
    my $tWSconsline = "#=GC tWS_cons";
    while (length($tWSconsline) < $namelen) { $tWSconsline .= " "; }

    my $cHWconsline = "#=GC cHW_cons";
    while (length($cHWconsline) < $namelen) { $cHWconsline .= " "; }
    my $tHWconsline = "#=GC tHW_cons";
    while (length($tHWconsline) < $namelen) { $tHWconsline .= " "; }
    my $cHHconsline = "#=GC cHH_cons";
    while (length($cHHconsline) < $namelen) { $cHHconsline .= " "; }
    my $tHHconsline = "#=GC tHH_cons";
    while (length($tHHconsline) < $namelen) { $tHHconsline .= " "; }
    my $cHSconsline = "#=GC cHS_cons";
    while (length($cHSconsline) < $namelen) { $cHSconsline .= " "; }
    my $tHSconsline = "#=GC tHS_cons";
    while (length($tHSconsline) < $namelen) { $tHSconsline .= " "; }

    my $cSWconsline = "#=GC cSW_cons";
    while (length($cSWconsline) < $namelen) { $cSWconsline .= " "; }
    my $tSWconsline = "#=GC tSW_cons";
    while (length($tSWconsline) < $namelen) { $tSWconsline .= " "; }
    my $cSHconsline = "#=GC cSH_cons";
    while (length($cSHconsline) < $namelen) { $cSHconsline .= " "; }
    my $tSHconsline = "#=GC tSH_cons";
    while (length($tSHconsline) < $namelen) { $tSHconsline .= " "; }
    my $cSsconsline = "#=GC cSs_cons";
    while (length($cSsconsline) < $namelen) { $cSsconsline .= " "; }
    my $tSsconsline = "#=GC tSs_cons";
    while (length($tSsconsline) < $namelen) { $tSsconsline .= " "; }
    my $csSconsline = "#=GC csS_cons";
    while (length($csSconsline) < $namelen) { $csSconsline .= " "; }
    my $tsSconsline = "#=GC tsS_cons";
    while (length($tsSconsline) < $namelen) { $tsSconsline .= " "; }
    
   my $ssline = "#=GR $alisq_name_ref->[0]"; 
    while (length($ssline) < $namelen-$extralen) { $ssline .= " "; }
    my $cWWline = $ssline." SS"; # keep original format for cWW, so we don't break other parsers    
    my $tWWline = $ssline."tWW";
    my $cWHline = $ssline."cWH";
    my $tWHline = $ssline."tWH";
    my $cWSline = $ssline."cWS";
    my $tWSline = $ssline."tWS";
    
    my $cHWline = $ssline."cHW";
    my $tHWline = $ssline."tHW";
    my $cHHline = $ssline."cHH";
    my $tHHline = $ssline."tHH";
    my $cHSline = $ssline."cHS";
    my $tHSline = $ssline."tHS";
    
    my $cSWline = $ssline."cSW";
    my $tSWline = $ssline."tSW";
    my $cSHline = $ssline."cSH";
    my $tSHline = $ssline."tSH";
    my $cSsline = $ssline."cSs";
    my $tSsline = $ssline."tSs";
    my $csSline = $ssline."csS";
    my $tsSline = $ssline."tsS";
 
    my @alisq_block = ();
    
    my @cWWss_block = FUNCS::split_string($linel, $cWWss);
    my @tWWss_block = FUNCS::split_string($linel, $tWWss);
    my @cWHss_block = FUNCS::split_string($linel, $cWHss);
    my @tWHss_block = FUNCS::split_string($linel, $tWHss);
    my @cWSss_block = FUNCS::split_string($linel, $cWSss);
    my @tWSss_block = FUNCS::split_string($linel, $tWSss);
    
    my @cHWss_block = FUNCS::split_string($linel, $cHWss);
    my @tHWss_block = FUNCS::split_string($linel, $tHWss);
    my @cHHss_block = FUNCS::split_string($linel, $cHHss);
    my @tHHss_block = FUNCS::split_string($linel, $tHHss);
    my @cHSss_block = FUNCS::split_string($linel, $cHSss);
    my @tHSss_block = FUNCS::split_string($linel, $tHSss);
    
    my @cSWss_block = FUNCS::split_string($linel, $cSWss);
    my @tSWss_block = FUNCS::split_string($linel, $tSWss);
    my @cSHss_block = FUNCS::split_string($linel, $cSHss);
    my @tSHss_block = FUNCS::split_string($linel, $tSHss);
    my @cSsss_block = FUNCS::split_string($linel, $cSsss);
    my @tSsss_block = FUNCS::split_string($linel, $tSsss);
    my @csSss_block = FUNCS::split_string($linel, $csSss);
    my @tsSss_block = FUNCS::split_string($linel, $tsSss);
	
    my @cWWrefss_block = FUNCS::split_string($linel, $cWWrefss);
    my @tWWrefss_block = FUNCS::split_string($linel, $tWWrefss);
    my @cWHrefss_block = FUNCS::split_string($linel, $cWHrefss);
    my @tWHrefss_block = FUNCS::split_string($linel, $tWHrefss);
    my @cWSrefss_block = FUNCS::split_string($linel, $cWSrefss);
    my @tWSrefss_block = FUNCS::split_string($linel, $tWSrefss);
    
    my @cHWrefss_block = FUNCS::split_string($linel, $cHWrefss);
    my @tHWrefss_block = FUNCS::split_string($linel, $tHWrefss);
    my @cHHrefss_block = FUNCS::split_string($linel, $cHHrefss);
    my @tHHrefss_block = FUNCS::split_string($linel, $tHHrefss);
    my @cHSrefss_block = FUNCS::split_string($linel, $cHSrefss);
    my @tHSrefss_block = FUNCS::split_string($linel, $tHSrefss);
    
    my @cSWrefss_block = FUNCS::split_string($linel, $cSWrefss);
    my @tSWrefss_block = FUNCS::split_string($linel, $tSWrefss);
    my @cSHrefss_block = FUNCS::split_string($linel, $cSHrefss);
    my @tSHrefss_block = FUNCS::split_string($linel, $tSHrefss);
    my @cSsrefss_block = FUNCS::split_string($linel, $cSsrefss);
    my @tSsrefss_block = FUNCS::split_string($linel, $tSsrefss);
    my @csSrefss_block = FUNCS::split_string($linel, $csSrefss);
    my @tsSrefss_block = FUNCS::split_string($linel, $tsSrefss);
	
    open(OUT, ">$outfile");
    $ID =~ s/ /\_/g;
    printf OUT "# STOCKHOLM 1.0\n\n";
    printf OUT "#=GF AC   %s\n", $AC;
    printf OUT "#=GF ID   %s\n", $ID;
    printf OUT "#=GF DE   %s\n", $DE;

    printf OUT "#=GF AU   Rivas E\n";
    printf OUT "#=GF RT   Frequency and isostericity of RNA base pairs.\n";
    printf OUT "#=GF RA   Stombaugh J, Zirbel CL, Westhof E, Leontis N;\n";
    printf OUT "#=GF RL   Nucleic Acid Res 2009;37:2294-2312.\n";
    printf OUT "%s",    $comment;
    printf OUT "#=GF SQ   %d\n\n", $nsq;
   
    for (my $b = 0; $b < $nblocks; $b++) {
	for (my $x = 0; $x < $nsq; $x ++) {
	    @alisq_block = FUNCS::split_string($linel, $alisq_ref->[$x]);	    
	    printf OUT "%s %s\n", $name[$x], $alisq_block[$b];
	    if ($x == 0) # reference sequence
	    {
		printf OUT "%s %s\n", $cWWline, $cWWrefss_block[$b];
		printf OUT "%s %s\n", $tWWline, $tWWrefss_block[$b];
		printf OUT "%s %s\n", $cWHline, $cWHrefss_block[$b];
		printf OUT "%s %s\n", $tWHline, $tWHrefss_block[$b];
		printf OUT "%s %s\n", $cWSline, $cWSrefss_block[$b];
		printf OUT "%s %s\n", $tWSline, $tWSrefss_block[$b];
		printf OUT "%s %s\n", $cHWline, $cHWrefss_block[$b];
		printf OUT "%s %s\n", $tHWline, $tHWrefss_block[$b];
		printf OUT "%s %s\n", $cHHline, $cHHrefss_block[$b];
		printf OUT "%s %s\n", $tHHline, $tHHrefss_block[$b];
		printf OUT "%s %s\n", $cHSline, $cHSrefss_block[$b];
		printf OUT "%s %s\n", $tHSline, $tHSrefss_block[$b];
		printf OUT "%s %s\n", $cSWline, $cSWrefss_block[$b];
		printf OUT "%s %s\n", $tSWline, $tSWrefss_block[$b];
		printf OUT "%s %s\n", $cSHline, $cSHrefss_block[$b];
		printf OUT "%s %s\n", $tSHline, $tSHrefss_block[$b];
		printf OUT "%s %s\n", $cSsline, $cSsrefss_block[$b];
		printf OUT "%s %s\n", $tSsline, $tSsrefss_block[$b];
		printf OUT "%s %s\n", $csSline, $csSrefss_block[$b];
		printf OUT "%s %s\n", $tsSline, $tsSrefss_block[$b];
	    }
	}
	
	printf OUT "%s %s\n", $cWWconsline, $cWWss_block[$b];
	printf OUT "%s %s\n", $tWWconsline, $tWWss_block[$b];
	printf OUT "%s %s\n", $cWHconsline, $cWHss_block[$b];
	printf OUT "%s %s\n", $tWHconsline, $tWHss_block[$b];
	printf OUT "%s %s\n", $cWSconsline, $cWSss_block[$b];
	printf OUT "%s %s\n", $tWSconsline, $tWSss_block[$b];
	printf OUT "%s %s\n", $cHWconsline, $cHWss_block[$b];
	printf OUT "%s %s\n", $tHWconsline, $tHWss_block[$b];
	printf OUT "%s %s\n", $cHHconsline, $cHHss_block[$b];
	printf OUT "%s %s\n", $tHHconsline, $tHHss_block[$b];
	printf OUT "%s %s\n", $cHSconsline, $cHSss_block[$b];
	printf OUT "%s %s\n", $tHSconsline, $tHSss_block[$b];
	printf OUT "%s %s\n", $cSWconsline, $cSWss_block[$b];
	printf OUT "%s %s\n", $tSWconsline, $tSWss_block[$b];
	printf OUT "%s %s\n", $cSHconsline, $cSHss_block[$b];
	printf OUT "%s %s\n", $tSHconsline, $tSHss_block[$b];
	printf OUT "%s %s\n", $cSsconsline, $cSsss_block[$b];
	printf OUT "%s %s\n", $tSsconsline, $tSsss_block[$b];
	printf OUT "%s %s\n", $csSconsline, $csSss_block[$b];
	printf OUT "%s %s\n", $tsSconsline, $tsSss_block[$b];
	if ($b < $nblocks-1) { printf OUT "\n"; }
    }
 
    printf OUT "\/\/\n";
    close(OUT);
}


sub write_stofile_fromWidmann_single {
    my ($refseqname, $stofile, $comment, $nsq, $alisq_name_ref, $alisq_ref, $aliss_cons, $alimaprefseq_ref, $outfile, $verbose,
 	$nbp_cWW, $nbp_tWW, $nbp_cWH, $nbp_tWH, $nbp_cWS, $nbp_tWS,
	$nbp_cHW, $nbp_tHW, $nbp_cHH, $nbp_tHH, $nbp_cHS, $nbp_tHS,
	$nbp_cSW, $nbp_tSW, $nbp_cSH, $nbp_tSH, $nbp_cSS, $nbp_tSS,
	$ct_cWW_ref, $ct_tWW_ref, $ct_cWH_ref, $ct_tWH_ref, $ct_cWS_ref, $ct_tWS_ref,
	$ct_cHW_ref, $ct_tHW_ref, $ct_cHH_ref, $ct_tHH_ref, $ct_cHS_ref, $ct_tHS_ref,
	$ct_cSW_ref, $ct_tSW_ref, $ct_cSH_ref, $ct_tSH_ref, $ct_cSs_ref, $ct_tSs_ref, $ct_csS_ref, $ct_tsS_ref) = @_;
    
    my $linel  = 100;
    my $nblocks;
   
    # normalize length of names
    my $namelen  = 70;
    my $extralen = length("cWW");
    $namelen += $extralen;
    my @name;
    for (my $x = 0; $x < $nsq; $x ++) {
	$name[$x] = $alisq_name_ref->[$x];
	$name[$x] =~ s/\n//g;
	if ($name[$x] =~ /^(\S{$namelen})/) { $name[$x] = $1; }
	while (length($name[$x]) < $namelen) { $name[$x] .= " "; }
	$name[$x] =~ s/\n//g;
    }   
    
    # transform ct to symbols to add to alignment
    my $cWWrefss = "";
    my $tWWrefss = "";
    my $cWHrefss = "";
    my $tWHrefss = "";
    my $cWSrefss = "";
    my $tWSrefss = "";

    my $cHWrefss = "";
    my $tHWrefss = "";
    my $cHHrefss = "";
    my $tHHrefss = "";
    my $cHSrefss = "";
    my $tHSrefss = "";

    my $cSWrefss = "";
    my $tSWrefss = "";
    my $cSHrefss = "";
    my $tSHrefss = "";
    my $cSsrefss = "";
    my $tSsrefss = "";   
    my $csSrefss = "";
    my $tsSrefss = "";   
        
    my $cWWss = "";
    my $tWWss = "";
    my $cWHss = "";
    my $tWHss = "";
    my $cWSss = "";
    my $tWSss = "";

    my $cHWss = "";
    my $tHWss = "";
    my $cHHss = "";
    my $tHHss = "";
    my $cHSss = "";
    my $tHSss = "";

    my $cSWss = "";
    my $tSWss = "";
    my $cSHss = "";
    my $tSHss = "";
    my $cSsss = "";
    my $tSsss = "";   
    my $csSss = "";
    my $tsSss = "";   
    
    my $ssline; 
    my $cWWline;    
    my $tWWline;
    my $cWHline;
    my $tWHline;
    my $cWSline;
    my $tWSline;
    
    my $cHWline;
    my $tHWline;
    my $cHHline;
    my $tHHline;
    my $cHSline;
    my $tHSline;
    
    my $cSWline;
    my $tSWline;
    my $cSHline;
    my $tSHline;
    my $cSsline;
    my $tSsline;
    my $csSline;
    my $tsSline;
    
    my @sq_block = ();
    
    my @cWWss_block;
    my @tWWss_block;
    my @cWHss_block;
    my @tWHss_block;
    my @cWSss_block;
    my @tWSss_block;
    
    my @cHWss_block;
    my @tHWss_block;
    my @cHHss_block;
    my @tHHss_block;
    my @cHSss_block;
    my @tHSss_block;
    
    my @cSWss_block;
    my @tSWss_block;
    my @cSHss_block;
    my @tSHss_block;
    my @cSsss_block;
    my @tSsss_block;
    my @csSss_block;
    my @tsSss_block;
    
    open(OUT, ">$outfile");

    my $header = "";
    my $ac = "";
    my $val;

    open(STO, "$stofile");
    while (<STO>) {
	if    (/^\# STO/)           { }
	elsif (/^\#=GF AC\s+(\S+)/) { $ac = "$1"; }
	elsif (/^\#=GS(.+)$/)       { }
	elsif (/^\#=/)              { $val = $_; $val =~ s/[^\x20-\x7F]//g; $header .= "$val\n"; }
	elsif (//)                  { $val = $_; $val =~ s/[^\x20-\x7F]//g; $header .= "$val\n"; }
 	elsif (/^[^\#\s]/)          { last; }
    }
    close(STO);

    for (my $x = 0; $x < $nsq; $x ++) {	

	$ssline = "#=GR $alisq_name_ref->[$x]"; 
	while (length($ssline) < $namelen-$extralen) { $ssline .= " "; }
	$cWWline = $ssline." SS"; # keep original format for cWW, so we don't break other parsers    
	$tWWline = $ssline."tWW";
	$cWHline = $ssline."cWH";
	$tWHline = $ssline."tWH";
	$cWSline = $ssline."cWS";
	$tWSline = $ssline."tWS";
	
	$cHWline = $ssline."cHW";
	$tHWline = $ssline."tHW";
	$cHHline = $ssline."cHH";
	$tHHline = $ssline."tHH";
	$cHSline = $ssline."cHS";
	$tHSline = $ssline."tHS";
	
	$cSWline = $ssline."cSW";
	$tSWline = $ssline."tSW";
	$cSHline = $ssline."cSH";
	$tSHline = $ssline."tSH";
	$cSsline = $ssline."cSs";
	$tSsline = $ssline."tSs";
	$csSline = $ssline."csS";
	$tsSline = $ssline."tsS";
	
	ct_to_sqwuss($alisq_ref->[$x],
		     $ct_cWW_ref, $ct_tWW_ref, $ct_cWH_ref, $ct_tWH_ref, $ct_cWS_ref, $ct_tWS_ref,
		     $ct_cHW_ref, $ct_tHW_ref, $ct_cHH_ref, $ct_tHH_ref, $ct_cHS_ref, $ct_tHS_ref,
		     $ct_cSW_ref, $ct_tSW_ref, $ct_cSH_ref, $ct_tSH_ref, $ct_cSs_ref, $ct_tSs_ref, $ct_csS_ref, $ct_tsS_ref,
		     \$cWWrefss, \$tWWrefss, \$cWHrefss, \$tWHrefss, \$cWSrefss, \$tWSrefss,
		     \$cHWrefss, \$tHWrefss, \$cHHrefss, \$tHHrefss, \$cHSrefss, \$tHSrefss,
		     \$cSWrefss, \$tSWrefss, \$cSHrefss, \$tSHrefss, \$cSsrefss, \$tSsrefss, \$csSrefss, \$tsSrefss);
	
	my $sq = "";
	my $cWWss;
	dealign(\$sq,    $alisq_ref->[$x], $alisq_ref->[$x]);
	dealign(\$cWWss, $cWWrefss, $alisq_ref->[$x]);
	dealign(\$tWWss, $tWWrefss, $alisq_ref->[$x]);
	dealign(\$cWHss, $cWHrefss, $alisq_ref->[$x]);
	dealign(\$tWHss, $tWHrefss, $alisq_ref->[$x]);
	dealign(\$cWSss, $cWSrefss, $alisq_ref->[$x]);
	dealign(\$tWSss, $tWSrefss, $alisq_ref->[$x]);

	dealign(\$cHWss, $cHWrefss, $alisq_ref->[$x]);
	dealign(\$tHWss, $tHWrefss, $alisq_ref->[$x]);
	dealign(\$cHHss, $cHHrefss, $alisq_ref->[$x]);
	dealign(\$tHHss, $tHHrefss, $alisq_ref->[$x]);
	dealign(\$cHSss, $cHSrefss, $alisq_ref->[$x]);
	dealign(\$tHSss, $tHSrefss, $alisq_ref->[$x]);

	dealign(\$cSWss, $cSWrefss, $alisq_ref->[$x]);
	dealign(\$tSWss, $tSWrefss, $alisq_ref->[$x]);
	dealign(\$cSHss, $cSHrefss, $alisq_ref->[$x]);
	dealign(\$tSHss, $tSHrefss, $alisq_ref->[$x]);
	dealign(\$csSss, $csSrefss, $alisq_ref->[$x]);
	dealign(\$tsSss, $tsSrefss, $alisq_ref->[$x]);
	dealign(\$cSsss, $cSsrefss, $alisq_ref->[$x]);
	dealign(\$tSsss, $tSsrefss, $alisq_ref->[$x]);

	$nblocks = int(length($sq)/$linel);
	if (length($sq)%$linel > 0) { $nblocks ++; }

	@sq_block = FUNCS::split_string($linel, $sq);	    

	@cWWss_block = FUNCS::split_string($linel, $cWWss);
	@tWWss_block = FUNCS::split_string($linel, $tWWss);
	@cWHss_block = FUNCS::split_string($linel, $cWHss);
	@tWHss_block = FUNCS::split_string($linel, $tWHss);
	@cWSss_block = FUNCS::split_string($linel, $cWSss);
	@tWSss_block = FUNCS::split_string($linel, $tWSss);
	
	@cHWss_block = FUNCS::split_string($linel, $cHWss);
	@tHWss_block = FUNCS::split_string($linel, $tHWss);
	@cHHss_block = FUNCS::split_string($linel, $cHHss);
	@tHHss_block = FUNCS::split_string($linel, $tHHss);
	@cHSss_block = FUNCS::split_string($linel, $cHSss);
	@tHSss_block = FUNCS::split_string($linel, $tHSss);
	
	@cSWss_block = FUNCS::split_string($linel, $cSWss);
	@tSWss_block = FUNCS::split_string($linel, $tSWss);
	@cSHss_block = FUNCS::split_string($linel, $cSHss);
	@tSHss_block = FUNCS::split_string($linel, $tSHss);
	@cSsss_block = FUNCS::split_string($linel, $cSsss);
	@tSsss_block = FUNCS::split_string($linel, $tSsss);
	@csSss_block = FUNCS::split_string($linel, $csSss);
	@tsSss_block = FUNCS::split_string($linel, $tsSss);
	
	printf OUT "%s\n\n", "# STOCKHOLM 1.0";
	printf OUT "\#=GF AC %s-%s\n", $ac, $name[$x];
	printf OUT "%s\n", $header;
	for (my $b = 0; $b < $nblocks; $b++) {
	    printf OUT "%s %s\n", $name[$x], $sq_block[$b];
	    printf OUT "%s %s\n", $cWWline, $cWWss_block[$b];
	    printf OUT "%s %s\n", $tWWline, $tWWss_block[$b];
	    printf OUT "%s %s\n", $cWHline, $cWHss_block[$b];
	    printf OUT "%s %s\n", $tWHline, $tWHss_block[$b];
	    printf OUT "%s %s\n", $cWSline, $cWSss_block[$b];
	    printf OUT "%s %s\n", $tWSline, $tWSss_block[$b];
	    printf OUT "%s %s\n", $cHWline, $cHWss_block[$b];
	    printf OUT "%s %s\n", $tHWline, $tHWss_block[$b];
	    printf OUT "%s %s\n", $cHHline, $cHHss_block[$b];
	    printf OUT "%s %s\n", $tHHline, $tHHss_block[$b];
	    printf OUT "%s %s\n", $cHSline, $cHSss_block[$b];
	    printf OUT "%s %s\n", $tHSline, $tHSss_block[$b];
	    printf OUT "%s %s\n", $cSWline, $cSWss_block[$b];
	    printf OUT "%s %s\n", $tSWline, $tSWss_block[$b];
	    printf OUT "%s %s\n", $cSHline, $cSHss_block[$b];
	    printf OUT "%s %s\n", $tSHline, $tSHss_block[$b];
	    printf OUT "%s %s\n", $cSsline, $cSsss_block[$b];
	    printf OUT "%s %s\n", $tSsline, $tSsss_block[$b];
	    printf OUT "%s %s\n", $csSline, $csSss_block[$b];
	    printf OUT "%s %s\n", $tsSline, $tsSss_block[$b];	    
	    if ($b < $nblocks-1) { printf OUT "\n"; }	    
	}
	printf OUT "\/\/\n\n";
    }
    
    close(OUT);
}

sub write_stofile_fromStombaugh_single {
    my ($AC, $ID, $DE, $comment, $nsq, $alisq_name_ref, $alisq_ref, $alimaprefseq_ref, $outfile, $verbose,
 	$nbp_cWW, $nbp_tWW, $nbp_cWH, $nbp_tWH, $nbp_cWS, $nbp_tWS,
	$nbp_cHW, $nbp_tHW, $nbp_cHH, $nbp_tHH, $nbp_cHS, $nbp_tHS,
	$nbp_cSW, $nbp_tSW, $nbp_cSH, $nbp_tSH, $nbp_cSS, $nbp_tSS,
	$ct_cWW_ref, $ct_tWW_ref, $ct_cWH_ref, $ct_tWH_ref, $ct_cWS_ref, $ct_tWS_ref,
	$ct_cHW_ref, $ct_tHW_ref, $ct_cHH_ref, $ct_tHH_ref, $ct_cHS_ref, $ct_tHS_ref,
	$ct_cSW_ref, $ct_tSW_ref, $ct_cSH_ref, $ct_tSH_ref, $ct_cSs_ref, $ct_tSs_ref, $ct_csS_ref, $ct_tsS_ref,
	$ct_ref_cWW_ref, $ct_ref_tWW_ref, $ct_ref_cWH_ref, $ct_ref_tWH_ref, $ct_ref_cWS_ref, $ct_ref_tWS_ref,
	$ct_ref_cHW_ref, $ct_ref_tHW_ref, $ct_ref_cHH_ref, $ct_ref_tHH_ref, $ct_ref_cHS_ref, $ct_ref_tHS_ref,
	$ct_ref_cSW_ref, $ct_ref_tSW_ref, $ct_ref_cSH_ref, $ct_ref_tSH_ref, $ct_ref_cSs_ref, $ct_ref_tSs_ref, $ct_ref_csS_ref, $ct_ref_tsS_ref) = @_;


    my $linel  = 100;
    my $nblocks;

    # normalize length of names
    my $namelen  = 70;
    my $extralen = length("cWW");
    $namelen    += length("#=GR  cWW") + $extralen;
    my @name;
    for (my $x = 0; $x < $nsq; $x ++) {
	$name[$x] = $alisq_name_ref->[$x];
	$name[$x] =~ s/\n//g;
	if ($name[$x] =~ /^(\S{$namelen})/) { $name[$x] = $1; }
	while (length($name[$x]) < $namelen) { $name[$x] .= " "; }
	$name[$x] =~ s/\n//g;
    }   

    
    # transform ct_ref to symbols to add to alignment
    my $cWWrefss = "";
    my $tWWrefss = "";
    my $cWHrefss = "";
    my $tWHrefss = "";
    my $cWSrefss = "";
    my $tWSrefss = "";

    my $cHWrefss = "";
    my $tHWrefss = "";
    my $cHHrefss = "";
    my $tHHrefss = "";
    my $cHSrefss = "";
    my $tHSrefss = "";

    my $cSWrefss = "";
    my $tSWrefss = "";
    my $cSHrefss = "";
    my $tSHrefss = "";
    my $cSsrefss = "";
    my $tSsrefss = "";   
    my $csSrefss = "";
    my $tsSrefss = "";   
        
    my $cWWss = "";
    my $tWWss = "";
    my $cWHss = "";
    my $tWHss = "";
    my $cWSss = "";
    my $tWSss = "";

    my $cHWss = "";
    my $tHWss = "";
    my $cHHss = "";
    my $tHHss = "";
    my $cHSss = "";
    my $tHSss = "";

    my $cSWss = "";
    my $tSWss = "";
    my $cSHss = "";
    my $tSHss = "";
    my $cSsss = "";
    my $tSsss = "";   
    my $csSss = "";
    my $tsSss = "";   
        
    my $ssline; 
    my $cWWline;    
    my $tWWline;
    my $cWHline;
    my $tWHline;
    my $cWSline;
    my $tWSline;
    
    my $cHWline;
    my $tHWline;
    my $cHHline;
    my $tHHline;
    my $cHSline;
    my $tHSline;
    
    my $cSWline;
    my $tSWline;
    my $cSHline;
    my $tSHline;
    my $cSsline;
    my $tSsline;
    my $csSline;
    my $tsSline;
 
    my @sq_block = ();
    
    my @cWWss_block;
    my @tWWss_block;
    my @cWHss_block;
    my @tWHss_block;
    my @cWSss_block;
    my @tWSss_block;
    
    my @cHWss_block;
    my @tHWss_block;
    my @cHHss_block;
    my @tHHss_block;
    my @cHSss_block;
    my @tHSss_block;
    
    my @cSWss_block;
    my @tSWss_block;
    my @cSHss_block;
    my @tSHss_block;
    my @cSsss_block;
    my @tSsss_block;
    my @csSss_block;
    my @tsSss_block;
	
    open(OUT, ">$outfile");
    $ID =~ s/ /\_/g;
  
    for (my $x = 0; $x < $nsq; $x ++) {
	
	printf OUT "# STOCKHOLM 1.0\n\n";
	printf OUT "#=GF AC   %s-%s\n", $AC, $alisq_name_ref->[$x];
	printf OUT "#=GF ID   %s\n", $ID;
	printf OUT "#=GF DE   %s\n", $DE;
	
	printf OUT "#=GF AU   Rivas E\n";
	printf OUT "#=GF SQ   1\n\n";
		
	$ssline = "#=GR $alisq_name_ref->[$x]"; 
	while (length($ssline) < $namelen-$extralen) { $ssline .= " "; }
	$cWWline = $ssline." SS"; # keep original format for cWW, so we don't break other parsers    
	$tWWline = $ssline."tWW";
	$cWHline = $ssline."cWH";
	$tWHline = $ssline."tWH";
	$cWSline = $ssline."cWS";
	$tWSline = $ssline."tWS";
	
	$cHWline = $ssline."cHW";
	$tHWline = $ssline."tHW";
	$cHHline = $ssline."cHH";
	$tHHline = $ssline."tHH";
	$cHSline = $ssline."cHS";
	$tHSline = $ssline."tHS";
	
	$cSWline = $ssline."cSW";
	$tSWline = $ssline."tSW";
	$cSHline = $ssline."cSH";
	$tSHline = $ssline."tSH";
	$cSsline = $ssline."cSs";
	$tSsline = $ssline."tSs";
	$csSline = $ssline."csS";
	$tsSline = $ssline."tsS";
	
	ct_to_sqwuss($alisq_ref->[$x],
		     $ct_ref_cWW_ref, $ct_ref_tWW_ref, $ct_ref_cWH_ref, $ct_ref_tWH_ref, $ct_ref_cWS_ref, $ct_ref_tWS_ref,
		     $ct_ref_cHW_ref, $ct_ref_tHW_ref, $ct_ref_cHH_ref, $ct_ref_tHH_ref, $ct_ref_cHS_ref, $ct_ref_tHS_ref,
		     $ct_ref_cSW_ref, $ct_ref_tSW_ref, $ct_ref_cSH_ref, $ct_ref_tSH_ref, $ct_ref_cSs_ref, $ct_ref_tSs_ref, $ct_ref_csS_ref, $ct_ref_tsS_ref,
		     \$cWWrefss, \$tWWrefss, \$cWHrefss, \$tWHrefss,\$cWSrefss, \$tWSrefss,
		     \$cHWrefss, \$tHWrefss, \$cHHrefss, \$tHHrefss,\$cHSrefss, \$tHSrefss,
		     \$cSWrefss, \$tSWrefss, \$cSHrefss, \$tSHrefss,\$cSsrefss, \$tSsrefss,\$csSrefss, \$tsSrefss);
	
	my $sq = "";
	my $cWWss;
	dealign(\$sq,    $alisq_ref->[$x], $alisq_ref->[$x]);
	dealign(\$cWWss, $cWWrefss, $alisq_ref->[$x]);
	dealign(\$tWWss, $tWWrefss, $alisq_ref->[$x]);
	dealign(\$cWHss, $cWHrefss, $alisq_ref->[$x]);
	dealign(\$tWHss, $tWHrefss, $alisq_ref->[$x]);
	dealign(\$cWSss, $cWSrefss, $alisq_ref->[$x]);
	dealign(\$tWSss, $tWSrefss, $alisq_ref->[$x]);

	dealign(\$cHWss, $cHWrefss, $alisq_ref->[$x]);
	dealign(\$tHWss, $tHWrefss, $alisq_ref->[$x]);
	dealign(\$cHHss, $cHHrefss, $alisq_ref->[$x]);
	dealign(\$tHHss, $tHHrefss, $alisq_ref->[$x]);
	dealign(\$cHSss, $cHSrefss, $alisq_ref->[$x]);
	dealign(\$tHSss, $tHSrefss, $alisq_ref->[$x]);

	dealign(\$cSWss, $cSWrefss, $alisq_ref->[$x]);
	dealign(\$tSWss, $tSWrefss, $alisq_ref->[$x]);
	dealign(\$cSHss, $cSHrefss, $alisq_ref->[$x]);
	dealign(\$tSHss, $tSHrefss, $alisq_ref->[$x]);
	dealign(\$csSss, $csSrefss, $alisq_ref->[$x]);
	dealign(\$tsSss, $tsSrefss, $alisq_ref->[$x]);
	dealign(\$cSsss, $cSsrefss, $alisq_ref->[$x]);
	dealign(\$tSsss, $tSsrefss, $alisq_ref->[$x]);

	$nblocks = int(length($sq)/$linel);
	if (length($sq)%$linel > 0) { $nblocks ++; }
	@sq_block = FUNCS::split_string($linel, $sq);	    

	@cWWss_block = FUNCS::split_string($linel, $cWWss);
	@tWWss_block = FUNCS::split_string($linel, $tWWss);
	@cWHss_block = FUNCS::split_string($linel, $cWHss);
	@tWHss_block = FUNCS::split_string($linel, $tWHss);
	@cWSss_block = FUNCS::split_string($linel, $cWSss);
	@tWSss_block = FUNCS::split_string($linel, $tWSss);
	
	@cHWss_block = FUNCS::split_string($linel, $cHWss);
	@tHWss_block = FUNCS::split_string($linel, $tHWss);
	@cHHss_block = FUNCS::split_string($linel, $cHHss);
	@tHHss_block = FUNCS::split_string($linel, $tHHss);
	@cHSss_block = FUNCS::split_string($linel, $cHSss);
	@tHSss_block = FUNCS::split_string($linel, $tHSss);
	
	@cSWss_block = FUNCS::split_string($linel, $cSWss);
	@tSWss_block = FUNCS::split_string($linel, $tSWss);
	@cSHss_block = FUNCS::split_string($linel, $cSHss);
	@tSHss_block = FUNCS::split_string($linel, $tSHss);
	@cSsss_block = FUNCS::split_string($linel, $cSsss);
	@tSsss_block = FUNCS::split_string($linel, $tSsss);
	@csSss_block = FUNCS::split_string($linel, $csSss);
	@tsSss_block = FUNCS::split_string($linel, $tsSss);
	
	for (my $b = 0; $b < $nblocks; $b++) {
	    printf OUT "%s %s\n", $name[$x], $sq_block[$b];
	    printf OUT "%s %s\n", $cWWline, $cWWss_block[$b];
	    printf OUT "%s %s\n", $tWWline, $tWWss_block[$b];
	    printf OUT "%s %s\n", $cWHline, $cWHss_block[$b];
	    printf OUT "%s %s\n", $tWHline, $tWHss_block[$b];
	    printf OUT "%s %s\n", $cWSline, $cWSss_block[$b];
	    printf OUT "%s %s\n", $tWSline, $tWSss_block[$b];
	    printf OUT "%s %s\n", $cHWline, $cHWss_block[$b];
	    printf OUT "%s %s\n", $tHWline, $tHWss_block[$b];
	    printf OUT "%s %s\n", $cHHline, $cHHss_block[$b];
	    printf OUT "%s %s\n", $tHHline, $tHHss_block[$b];
	    printf OUT "%s %s\n", $cHSline, $cHSss_block[$b];
	    printf OUT "%s %s\n", $tHSline, $tHSss_block[$b];
	    printf OUT "%s %s\n", $cSWline, $cSWss_block[$b];
	    printf OUT "%s %s\n", $tSWline, $tSWss_block[$b];
	    printf OUT "%s %s\n", $cSHline, $cSHss_block[$b];
	    printf OUT "%s %s\n", $tSHline, $tSHss_block[$b];
	    printf OUT "%s %s\n", $cSsline, $cSsss_block[$b];
	    printf OUT "%s %s\n", $tSsline, $tSsss_block[$b];
	    printf OUT "%s %s\n", $csSline, $csSss_block[$b];
	    printf OUT "%s %s\n", $tsSline, $tsSss_block[$b];
	    if ($b < $nblocks-1) { printf OUT "\n"; }	    
	}
	printf OUT "\/\/\n\n";
    }
 
    close(OUT);
}
```
