## Supplementary material for "What does it take to learn the rules of RNA base pairing? A lot less than you may think": GRAMMAR_test_template.pl

```
#!/usr/bin/perl -w
#GRAMMAR_test_template.pl

use strict;
use Class::Struct;

use vars qw ($opt_c $opt_C $opt_d $opt_g $opt_G $opt_x $opt_X $opt_y $opt_Y $opt_m $opt_s $opt_t  $opt_v);  # required if strict used
use Getopt::Std;
getopts ('c:d:C:g:G:x:X:y:Y:m:s:tv');

# Print a helpful message if the user provides no input file.
if (!@ARGV) {
        print "usage:  GRAMMAR_test_template.pl [options] <Gname>\n\n";
        print "options:\n";
	print "-d <x>    :  directory [default is tornado/notebook/milestone8 \n";
	print "-g <x>    :  gamma for sc cmea\n";
	print "-x <x>    :  gamma for sc smea\n";
	print "-y <x>    :  gamma for sc mea\n";
	print "-c <x>    :  gamma for sc gcentroid\n";
	print "-G <x>    :  gamma for ml cmea\n";
	print "-X <x>    :  gamma for ml smea\n";
	print "-Y <x>    :  gamma for ml mea\n";
	print "-C <x>    :  gamma for ml gcentroid\n";
	print "-m <x>    :  min hairpinloop allowed by grammar [default 2]\n";
	print "-s        :  scores\n";
	print "-t        :  for grammar that include tied tertiary interactions\n";
	print "-v        :  be verbose\n";
	exit;
}

my $Gname = shift;
my $verbose = 0; if ($opt_v) { $verbose = 1; }

#MAIN GRAMMAR DIRECTORY
my $tornado_full = "/groups/eddy/home/rivase/src/tornado";
my $tornado      = "~/src/tornado";
my $notebook     = "$tornado/notebook/milestone8";      if ($opt_d) { $notebook = $opt_d; }
my $dir_full     = "$tornado_full/$notebook/$Gname";
my $dir          = "$notebook/$Gname";
system("mkdir $dir\n");

#GRAMMAR FILE
my $grammarfile = "$tornado/grammars/$Gname.grm";
if ($verbose) { print "GRAMMAR: $grammarfile\n"; }

#GRAMMAR MEA FILE
my $gpostgrammar;
my $gpostgrammar_smea;

my $sc_gpostfile_mea;
my $sc_gpostfile_cmea;
my $sc_gpostfile_smea;
my $sc_gpostfile_gcen;

my $ml_gpostfile_mea;
my $ml_gpostfile_cmea;
my $ml_gpostfile_smea;
my $ml_gpostfile_gcen;

my $sc_gamma_mea  = 2; if ($opt_y) { $sc_gamma_mea  = $opt_y; }
my $sc_gamma_cmea = 6; if ($opt_g) { $sc_gamma_cmea = $opt_g; }
my $sc_gamma_smea = 6; if ($opt_x) { $sc_gamma_smea = $opt_x; }
my $sc_gamma_gcen = 9; if ($opt_c) { $sc_gamma_gcen = $opt_c; } 
my $ml_gamma_mea  = 2; if ($opt_Y) { $sc_gamma_mea  = $opt_Y; }
my $ml_gamma_cmea = 6; if ($opt_G) { $sc_gamma_cmea = $opt_G; }
my $ml_gamma_smea = 6; if ($opt_X) { $sc_gamma_smea = $opt_X; }
my $ml_gamma_gcen = 9; if ($opt_C) { $sc_gamma_gcen = $opt_C; }

my $ml_gpostfile_mea_SSonly;
my $ml_gpostfile_cmea_SSonly;
my $ml_gpostfile_gcen_SSonly;

if ($opt_t) {
    $gpostgrammar = "$tornado/grammars/gmea_g6_NONcWW/gmea_g6_NONcWW";
    if    ($opt_m == 0) { $gpostgrammar = "$tornado/grammars/gmea_g6_NONcWW/gmea_g6_ml0_NONcWW"; }
    elsif ($opt_m == 1) { $gpostgrammar = "$tornado/grammars/gmea_g6_NONcWW/gmea_g6_ml1_NONcWW"; }
    else                { print "min haipinloop = $opt_m not implemented yet\n"; die; }
    
    $sc_gpostfile_mea  = "$gpostgrammar.grm";
    $sc_gpostfile_cmea = "$gpostgrammar.grm";
    $sc_gpostfile_smea = "$gpostgrammar.grm";
    $sc_gpostfile_gcen = "$gpostgrammar.grm";
    
    $ml_gpostfile_mea  = "$gpostgrammar.grm";
    $ml_gpostfile_cmea = "$gpostgrammar.grm";
    $ml_gpostfile_smea = "$gpostgrammar.grm";
    $ml_gpostfile_gcen = "$gpostgrammar.grm";

    my $gpostgrammar_SSonly = "$tornado/grammars/gmea_g6/gmea_g6";
    if    ($opt_m == 0) { $gpostgrammar_SSonly  = "$tornado/grammars/gmea_g6/gmea_g6_ml0"; }
    elsif ($opt_m == 1) { $gpostgrammar_SSonly  = "$tornado/grammars/gmea_g6/gmea_g6_ml1"; }
    elsif ($opt_m == 3) { $gpostgrammar_SSonly  = "$tornado/grammars/gmea_default/gmea_default_ml3"; }
    else                { print "min haipinloop = $opt_m not implemented yet\n"; die; }

    $ml_gpostfile_mea_SSonly  = "$gpostgrammar_SSonly\_gamma$ml_gamma_mea.grm";
    $ml_gpostfile_cmea_SSonly = "$gpostgrammar_SSonly\_gamma$ml_gamma_cmea.grm";
    $ml_gpostfile_gcen_SSonly = "$gpostgrammar_SSonly\_gamma$ml_gamma_gcen.grm";

}
else {
    $gpostgrammar      = "$tornado/grammars/gmea_g6/gmea_g6";
    $gpostgrammar_smea = "$tornado/grammars/gmea_g6s/gmea_g6s";
    if    ($opt_m == 0) { $gpostgrammar = "$tornado/grammars/gmea_g6/gmea_g6_ml0"; }
    elsif ($opt_m == 1) { $gpostgrammar = "$tornado/grammars/gmea_g6/gmea_g6_ml1"; }
    elsif ($opt_m == 3) { $gpostgrammar = "$tornado/grammars/gmea_default/gmea_default_ml3"; }
    else                { print "min haipinloop = $opt_m not implemented yet\n"; die; }

    $sc_gpostfile_mea  = "$gpostgrammar\_gamma$sc_gamma_mea.grm";
    $sc_gpostfile_cmea = "$gpostgrammar\_gamma$sc_gamma_cmea.grm";
    $sc_gpostfile_smea = "$gpostgrammar_smea\_gamma$sc_gamma_smea.grm";
    $sc_gpostfile_gcen = "$gpostgrammar\_gamma$sc_gamma_gcen.grm";
    
    $ml_gpostfile_mea  = "$gpostgrammar\_gamma$ml_gamma_mea.grm";
    $ml_gpostfile_cmea = "$gpostgrammar\_gamma$ml_gamma_cmea.grm";
    $ml_gpostfile_smea = "$gpostgrammar_smea\_gamma$ml_gamma_smea.grm";
    $ml_gpostfile_gcen = "$gpostgrammar\_gamma$ml_gamma_gcen.grm";

    $ml_gpostfile_mea_SSonly  = $ml_gpostfile_mea;
    $ml_gpostfile_cmea_SSonly = $ml_gpostfile_cmea;
    $ml_gpostfile_gcen_SSonly = $ml_gpostfile_gcen;
}

#SCRIPTS
my $scripts = "$tornado/scripts";
my $process_script = "$scripts/process_tornado_fold.pl";

#SHSCRIPTS
my $shscripts = "$tornado_full/shscripts";
my $sh_myscripts = "$shscripts/$Gname";
system("rm -rf $sh_myscripts\n");
system("mkdir $sh_myscripts\n");
my $head = "m8";
#my $qsub_cmd = "-cwd -l excl=true -b y -V -j y "; this reserves the whole node for you in case you need the memory
my $qsub_cmd = "-cwd -b y -V -j y ";

#SRC
my $src = "$tornado/src";
my $grm_fold  = "$src/grm-fold";
my $grm_train = "$src/grm-train";

#TRAINING SETS
my $datadir_full = "$tornado_full/data";
my $datadir = "$tornado/data";
my $ntrainset = 0;
my @trainset_name;
$trainset_name[$ntrainset++] = "rRNAdom";
$trainset_name[$ntrainset++] = "S-151Rfam";
$trainset_name[$ntrainset++] = "S-Processed-TRA";
$trainset_name[$ntrainset++] = "S-Full-Train";
$trainset_name[$ntrainset++] = "Tr6";
$trainset_name[$ntrainset++] = "Tr2Tr3";
$trainset_name[$ntrainset++] = "tmark-Widmann_RNA2012-train";

my @cwgt_trainset;
$cwgt_trainset[0] = 1;
$cwgt_trainset[1] = 1;
$cwgt_trainset[2] = 1;
$cwgt_trainset[3] = 1;
$cwgt_trainset[4] = 1;
$cwgt_trainset[5] = 1;
$cwgt_trainset[6] = 1;

my @array = ();
my @trainset_jointname;
my @trainset_jointname_cwgtfile;
my $ntrainset_jointname = 0;
$trainset_jointname[$ntrainset_jointname] = "$trainset_name[0]";                        # 0 rRNAdom
@array = (1,0,0,0,0,0,0);
create_cwgt_file($trainset_jointname[$ntrainset_jointname], \$trainset_jointname_cwgtfile[$ntrainset_jointname], \@array, $ntrainset, \@cwgt_trainset);
$ntrainset_jointname++;

$trainset_jointname[$ntrainset_jointname] = "$trainset_name[1]";                        # 1 S151fam
@array = (0,1,0,0,0,0,0);
create_cwgt_file($trainset_jointname[$ntrainset_jointname], \$trainset_jointname_cwgtfile[$ntrainset_jointname], \@array, $ntrainset, \@cwgt_trainset);
$ntrainset_jointname++;

$trainset_jointname[$ntrainset_jointname] = "$trainset_name[0]-$trainset_name[1]";      # 2 rRNAdom-S151fam
@array = (1,1,0,0,0,0,0);
create_cwgt_file($trainset_jointname[$ntrainset_jointname], \$trainset_jointname_cwgtfile[$ntrainset_jointname], \@array, $ntrainset, \@cwgt_trainset);
$ntrainset_jointname++;

$trainset_jointname[$ntrainset_jointname] = "$trainset_name[2]";                        # 3 S-Processed-TRA
@array = (0,0,1,0,0,0,0);
create_cwgt_file($trainset_jointname[$ntrainset_jointname], \$trainset_jointname_cwgtfile[$ntrainset_jointname], \@array, $ntrainset, \@cwgt_trainset);
$ntrainset_jointname++;

$trainset_jointname[$ntrainset_jointname] = "$trainset_name[3]";                        # 4 S-Full-Train
@array = (0,0,0,1,0,0,0);
create_cwgt_file($trainset_jointname[$ntrainset_jointname], \$trainset_jointname_cwgtfile[$ntrainset_jointname], \@array, $ntrainset, \@cwgt_trainset);
$ntrainset_jointname++;

$trainset_jointname[$ntrainset_jointname] = "$trainset_name[4]";                        # 5 Rfam3D_Train
@array = (0,0,0,0,1,0,0);
create_cwgt_file($trainset_jointname[$ntrainset_jointname], \$trainset_jointname_cwgtfile[$ntrainset_jointname], \@array, $ntrainset, \@cwgt_trainset);
$ntrainset_jointname++;

$trainset_jointname[$ntrainset_jointname] = "$trainset_name[6]";                        # 6 tmark
@array = (0,0,0,0,1,0,0);
create_cwgt_file($trainset_jointname[$ntrainset_jointname], \$trainset_jointname_cwgtfile[$ntrainset_jointname], \@array, $ntrainset, \@cwgt_trainset);
$ntrainset_jointname++;

$trainset_jointname[$ntrainset_jointname] = "$trainset_jointname[2]-$trainset_name[3]"; # 7 rRNAdom-S151fam-S-Full-Train
@array = (1,1,0,1,0,0,0);
create_cwgt_file($trainset_jointname[$ntrainset_jointname], \$trainset_jointname_cwgtfile[$ntrainset_jointname], \@array, $ntrainset, \@cwgt_trainset);
$ntrainset_jointname++;

$trainset_jointname[$ntrainset_jointname] = "$trainset_jointname[6]-$trainset_name[2]"; # 8 rRNAdom-S151fam-S-Full-Train-S-Processed-TRA
@array = (1,1,1,1,0,0,0);
create_cwgt_file($trainset_jointname[$ntrainset_jointname], \$trainset_jointname_cwgtfile[$ntrainset_jointname], \@array, $ntrainset, \@cwgt_trainset);
$ntrainset_jointname++;

$trainset_jointname[$ntrainset_jointname] = "$trainset_jointname[7]-$trainset_name[4]"; # 9 rRNAdom-S151fam-S-Full-Train-S-Processed-TRA-Rfam3D_Train
@array = (1,1,1,1,1,0,0);
create_cwgt_file($trainset_jointname[$ntrainset_jointname], \$trainset_jointname_cwgtfile[$ntrainset_jointname], \@array, $ntrainset, \@cwgt_trainset);
$ntrainset_jointname++;

$trainset_jointname[$ntrainset_jointname] = "$trainset_jointname[2]-$trainset_name[5]"; # 10 rRNAdom-S151fam-Tr2Tr3
@array = (1,1,0,0,0,1,0);
create_cwgt_file($trainset_jointname[$ntrainset_jointname], \$trainset_jointname_cwgtfile[$ntrainset_jointname], \@array, $ntrainset, \@cwgt_trainset);
$ntrainset_jointname++;

$trainset_jointname[$ntrainset_jointname] = "$trainset_jointname[2]-$trainset_name[5]-$trainset_name[4]"; # 11 rRNAdom-S151fam-Tr2Tr3-Rfam3D_Train
@array = (1,1,0,0,1,1,0);
$cwgt_trainset[4] = 1;
create_cwgt_file($trainset_jointname[$ntrainset_jointname], \$trainset_jointname_cwgtfile[$ntrainset_jointname], \@array, $ntrainset, \@cwgt_trainset);
$ntrainset_jointname++;

$trainset_jointname[$ntrainset_jointname] = "$trainset_jointname[2]-$trainset_name[5]-$trainset_name[4]-$trainset_name[4]"; # 12 rRNAdom-S151fam-Tr2Tr3-Rfam3D_Train-Rfam3D_Train
@array = (1,1,0,0,1,1,0);
$cwgt_trainset[4] = 2;
create_cwgt_file($trainset_jointname[$ntrainset_jointname], \$trainset_jointname_cwgtfile[$ntrainset_jointname], \@array, $ntrainset, \@cwgt_trainset);
$ntrainset_jointname++;

$trainset_jointname[$ntrainset_jointname] = "$trainset_jointname[2]-$trainset_name[5]-$trainset_name[4]-$trainset_name[4]-$trainset_name[6]"; # 13 rRNAdom-S151fam-Tr2Tr3-Rfam3D_Train-Rfam3D_tmark
@array = (1,1,0,0,1,1,1);
$cwgt_trainset[4] = 2;
create_cwgt_file($trainset_jointname[$ntrainset_jointname], \$trainset_jointname_cwgtfile[$ntrainset_jointname], \@array, $ntrainset, \@cwgt_trainset);
$ntrainset_jointname++;


$trainset_jointname[$ntrainset_jointname] = "jacknife1";                                # 11 jacknife1
$trainset_jointname_cwgtfile[$ntrainset_jointname] = "";
$ntrainset_jointname++;

$trainset_jointname[$ntrainset_jointname] = "jacknife2";                                #12 jacknife2
$trainset_jointname_cwgtfile[$ntrainset_jointname] = "";
$ntrainset_jointname++;

$trainset_jointname[$ntrainset_jointname] = "jacknife3";                                #13 jacknife3
$trainset_jointname_cwgtfile[$ntrainset_jointname] = "";
$ntrainset_jointname++;


my @trainset_file;
$trainset_file[0] = "$datadir/Mathews/sto/$trainset_name[0].sto";
$trainset_file[1] = "$datadir/CG/sto/$trainset_name[1].sto";
$trainset_file[2] = "$datadir/CG/sto/$trainset_name[2].sto";
$trainset_file[3] = "$datadir/Andronescu_RNA2010/sto/$trainset_name[3].sto";
$trainset_file[4] = "$datadir/TORNADO/sto/TORNADO_Tr6.sto";
$trainset_file[5] = "$datadir/TORNADO/sto/TORNADO_Tr2Tr3.sto";
$trainset_file[6] = "$datadir/non_wc/TORNADO/tmark/tmark-Widmann_RNA2012-train.sto";

if ($verbose) { 
    foreach my $trainset      (@trainset_name)      { print "trainset: $trainset\n"; }
    foreach my $trainsetjoint (@trainset_jointname) { print "trainset_joint: $trainsetjoint\n"; }
}
my @np_trainset;
$np_trainset[0] = 116;
$np_trainset[1] = 152;
$np_trainset[2] = 120;
$np_trainset[3] = 125;
$np_trainset[4] = 100;
$np_trainset[5] = 150;
$np_trainset[6] = 150;


#TESTS SETS 
my $N = 10;
my $No = 11;
my @RNA;
$RNA[0]  = "tRNA";
$RNA[1]  = "srp";
$RNA[2]  = "tmRNA";
$RNA[3]  = "RNaseP";
$RNA[4]  = "5s";
$RNA[5]  = "telomerase";
$RNA[6]  = "grp1";
$RNA[7]  = "grp2w";
$RNA[8]  = "S-Processed-TES";
$RNA[9]  = "S-Full-Test";
$RNA[10] = "Rfam3D";


my $testdatadir = "$datadir/TORNADO/sto";
my @trustedRNA;
my $trustedRNA_all = "$testdatadir/TORNADO_Test_no-Tr1Tr2Tr3.sto";
for (my $n = 0; $n < $N; $n ++) {
    $trustedRNA[$n]  = "$testdatadir/TORNADO_Test_$RNA[$n]_no-Tr1Tr2Tr3.sto";
}
my @np_trustedRNA;
$np_trustedRNA[0] = 6;
$np_trustedRNA[1] = 5;
$np_trustedRNA[2] = 10;
$np_trustedRNA[3] = 18;
$np_trustedRNA[4] = 8;
$np_trustedRNA[5] = 37;
$np_trustedRNA[6] = 15;
$np_trustedRNA[7] = 3;
$np_trustedRNA[8] = 60;
$np_trustedRNA[9] = 50;
$np_trustedRNA[10] = 10;

my @np_trustedtmark;
$np_trustedtmark[0] = 100;

my $nmc = 100000;
my $Nmc = 4;
my @RNAmc;
$RNAmc[0]  = "tRNA";
$RNAmc[1]  = "srp";
$RNAmc[2]  = "RNaseP";
$RNAmc[3]  = "5s";
my @trustedRNAmc;
for (my $n = 0; $n < $Nmc; $n ++) {
    $trustedRNAmc[$n]  = "$testdatadir/TORNADO_Test_$RNAmc[$n]_no-Tr1Tr2Tr3_random1.sto";
}

for (my $n = 0; $n < $N; $n ++) {
    $trainset_name[$ntrainset] = "TORNADO_Test_$RNA[$n]_no-Tr1Tr2Tr3";
    $trainset_file[$ntrainset] = $trustedRNA[$n];
    $np_trainset[$ntrainset++] = 5;
}
$trainset_name[$ntrainset] = "TORNADO_Test_no-Tr1Tr2Tr3";
$trainset_jointname[$ntrainset_jointname] = $trainset_name[$ntrainset];                           
$trainset_jointname_cwgtfile[$ntrainset_jointname] = "";
$ntrainset_jointname++;

$trainset_file[$ntrainset] = $trustedRNA_all;
$np_trainset[$ntrainset++] = 20;

my $N_Rfam3D = 1;
my @Rfam3D;
$Rfam3D[0]  = "Rfam3D";
my @trustedRfam3D;
for (my $n = 0; $n < $N_Rfam3D; $n ++) {
    $trustedRfam3D[$n]  = "$testdatadir/TORNADO_Test_$Rfam3D[$n]_no-Tr1Tr2Tr3.sto";
}
my @np_Rfam3D;
$np_Rfam3D[0] = 10;

for (my $n = 0; $n < $N_Rfam3D; $n ++) {
    $trainset_name[$ntrainset] = "TORNADO_Test_$Rfam3D[$n]_no-Tr1Tr2Tr3";
    $trainset_file[$ntrainset] = $trustedRfam3D[$n];
    $trainset_jointname[$ntrainset_jointname] = $trainset_name[$ntrainset];                           
    $trainset_jointname_cwgtfile[$ntrainset_jointname] = "";
    $ntrainset_jointname++;
    $np_trainset[$ntrainset++] = 5;
}

my $N_tmark = 1;
my @tmark;
$tmark[0]  = "tmark-Widmann_RNA2012-test";
my @trustedtmark;
for (my $n = 0; $n < $N_tmark; $n ++) {
    $trustedtmark[$n]  = "$datadir/non_wc/TORNADO/tmark/tmark-Widmann_RNA2012-test.sto";
}
my @np_tmark;
$np_tmark[0] = 100;


my $Nboostrap = 10;
my @boostrap;
for (my $n = 0; $n < $Nboostrap; $n ++) {
    $boostrap[$n]  = "TORNADO_Test_no-Tr1Tr2Tr3-boostrap$n";
}
my @trustedboostrap;
for (my $n = 0; $n < $Nboostrap; $n ++) {
    $trustedboostrap[$n]  = "$testdatadir/$boostrap[$n].sto";
}
my @np_trustedboostrap;
for (my $n = 0; $n < $Nboostrap; $n ++) {
    $np_trustedboostrap[$n] = 20;
}
my @boostrapRfam3D;
for (my $n = 0; $n < $Nboostrap; $n ++) {
    $boostrapRfam3D[$n]  = "TORNADO_Test_Rfam3D_no-Tr1Tr2Tr3-boostrap$n";
}
my @trustedboostrapRfam3D;
for (my $n = 0; $n < $Nboostrap; $n ++) {
    $trustedboostrapRfam3D[$n]  = "$testdatadir/$boostrapRfam3D[$n].sto";
}
my @np_trustedboostrapRfam3D;
for (my $n = 0; $n < $Nboostrap; $n ++) {
    $np_trustedboostrapRfam3D[$n] = 10;
}
my @trustedjacknife1RNA;
for (my $n = 0; $n < $N; $n ++) {
    $trustedjacknife1RNA[$n]  = $trustedRNA[$n];
}

my @trustedjacknife2RNA;
for (my $n = 0; $n < $N; $n ++) {
    $trustedjacknife2RNA[$n]  = $trustedRNA[$n];
}

my @trustedjacknife3RNA;
for (my $n = 0; $n < $N; $n ++) {
    $trustedjacknife3RNA[$n]  = "$testdatadir/TORNADO_Test_$RNA[$n].sto";
}
my @np_trustedjacknife3RNA;
$np_trustedjacknife3RNA[0] = 6;
$np_trustedjacknife3RNA[1] = 5;
$np_trustedjacknife3RNA[2] = 20;
$np_trustedjacknife3RNA[3] = 30;
$np_trustedjacknife3RNA[4] = 8;
$np_trustedjacknife3RNA[5] = 37;
$np_trustedjacknife3RNA[6] = 16;
$np_trustedjacknife3RNA[7] = 4;
$np_trustedjacknife3RNA[8] = 120;
$np_trustedjacknife3RNA[9] = 100;

#Jacknife1/2 training sets
my $add_testset = 0;
for (my $n = 0; $n < $N; $n ++) {
    $trainset_name[$ntrainset] = "TORNADO_Tr1_no-$RNA[$n]";
    $trainset_file[$ntrainset] = "$testdatadir/$trainset_name[$ntrainset].sto"; 
    $np_trainset[$ntrainset]   = 40; 
    $ntrainset ++;
    $trainset_name[$ntrainset] = "TORNADO_Tr2_no-$RNA[$n]";
    $trainset_file[$ntrainset] = "$testdatadir/$trainset_name[$ntrainset].sto"; 
    $np_trainset[$ntrainset]   = 40; 
    $ntrainset ++;
    $trainset_name[$ntrainset] = "TORNADO_Tr3_no-$RNA[$n]";
    $trainset_file[$ntrainset] = "$testdatadir/$trainset_name[$ntrainset].sto"; 
    $np_trainset[$ntrainset]   = 40; 
    $ntrainset ++;
    if ($add_testset) {
	$trainset_name[$ntrainset] = "TORNADO_Test_no-$RNA[$n]";
	$trainset_file[$ntrainset] = "$testdatadir/$trainset_name[$ntrainset].sto"; 
	$np_trainset[$ntrainset]   = 40; 
	$ntrainset ++;
    }
}

#Jacknife3 training sets
for (my $n = 0; $n < $N; $n ++) {
    $trainset_name[$ntrainset] = "TORNADO_Tr1_No-$RNA[$n]";
    $trainset_file[$ntrainset] = "$testdatadir/$trainset_name[$ntrainset].sto"; 
    $np_trainset[$ntrainset]   = 40; 
    $ntrainset ++;
    $trainset_name[$ntrainset] = "TORNADO_Tr2_No-$RNA[$n]";
    $trainset_file[$ntrainset] = "$testdatadir/$trainset_name[$ntrainset].sto"; 
    $np_trainset[$ntrainset]   = 40; 
    $ntrainset ++;
    $trainset_name[$ntrainset] = "TORNADO_Tr3_No-$RNA[$n]";
    $trainset_file[$ntrainset] = "$testdatadir/$trainset_name[$ntrainset].sto"; 
    $np_trainset[$ntrainset]   = 40; 
    $ntrainset ++;
    if ($add_testset) {
	$trainset_name[$ntrainset] = "TORNADO_Test_No-$RNA[$n]";
	$trainset_file[$ntrainset] = "$testdatadir/$trainset_name[$ntrainset].sto"; 
	$np_trainset[$ntrainset]   = 40; 
	$ntrainset ++;
    }
}


#TRAINING SETS DIR
my @train_type;
$train_type[0] = "ml";
#$train_type[1] = "mcl";
#$train_type[2] = "mlr";
#$train_type[3] = "mclr";
my @train_dir;
my $s = 0;
for (my $t = 0; $t <= $#train_type; $t++) {
    for (my $m = 0; $m <= $#trainset_name; $m++) {
	$train_dir[$s] = "$dir/train_$train_type[$t]\_$trainset_name[$m]";
	system("mkdir $train_dir[$s]\n");
	$s ++;
    } 
}
 
#SCORES DIR
my $scoresversion = "";
my $scores_dir = "$dir/fold_scores";
if ($opt_s) {
    $scoresversion = "$opt_s"; $scores_dir .= "\_$scoresversion"; 
    system("mkdir $scores_dir\n");
}

#FOLDP DIR
my @foldp_dir;
my $nd = 0;
for (my $t = 0; $t <= $#train_type; $t++, $nd ++) {
    for (my $n = 0; $n <= $#trainset_jointname; $n++, $nd ++) {
	$foldp_dir[$nd] = "$dir/foldp_$train_type[$t]\_$trainset_jointname[$n]";
	system("mkdir $foldp_dir[$nd]\n");
    }   
}

#FOLDP TYPES
my $nfold_type = 0;
my @fold_type;
$fold_type[$nfold_type++] = "cmea_auc";
$fold_type[$nfold_type++] = "gcen_auc";
$fold_type[$nfold_type++] = "cmea_auc_SSonly";
$fold_type[$nfold_type++] = "gcen_auc_SSonly";
#$fold_type[$nfold_type++] = "mea_auc";
#$fold_type[$nfold_type++] = "smea_auc";
#$fold_type[$nfold_type++] = "cmea";
#$fold_type[$nfold_type++] = "gcen";
#$fold_type[$nfold_type++] = "mea";
#$fold_type[$nfold_type++] = "smea";
#$fold_type[$nfold_type++] = "centroid";
#$fold_type[$nfold_type++] = "cyk";

#00README FILE
create_readme_file($dir_full);

sub create_cwgt_file{
    my ($trainset_jointname, $ret_trainset_jointname_cwgtfile, $array_ref, $ntrainset, $cwgt_trainset_ref) = @_;

    my $trainset_jointname_cwgtfile = "$datadir/$trainset_jointname.cwgt";
    my $trainset_jointname_cwgtfile_full = "$datadir_full/$trainset_jointname.cwgt";
    open(CWFILE, ">$trainset_jointname_cwgtfile_full") or die $!;	
    for (my $t = 0; $t < $ntrainset; $t ++) {
	if ($array_ref->[$t] == 1) { print CWFILE "$cwgt_trainset_ref->[$t] "; }
    }
    print CWFILE "\n";
    close(CWFILE);

    $$ret_trainset_jointname_cwgtfile = $trainset_jointname_cwgtfile;
}

sub create_readme_file
{
    my ($dir) = @_;

    my $readme_file = "$dir/00README";
    system("rm $readme_file\n");

    open(FILE, ">$readme_file");	
    if ($verbose) { print "cd $dir\n\n"; }
    print FILE "cd $dir\n\n";

    #SCORE
    if ($opt_s) {
	readme_file_scores($N,           \@RNA,            \@trustedRNA,            \@np_trustedRNA,            0, 0, 0, 0);
	readme_file_scores($N_tmark,     \@tmark,          \@trustedtmark,          \@np_trustedtmark,          0, 0, 0, 1);
	readme_file_scores($N_Rfam3D,   \@Rfam3D,         \@trustedRfam3D,         \@np_Rfam3D,                0, 1, 0, 0);

	#readme_file_scores($Nboostrap,  \@boostrap,       \@trustedboostrap,       \@np_trustedboostrap,       0, 0, 1, 0);
	#readme_file_scores($Nboostrap,  \@boostrapRfam3D, \@trustedboostrapRfam3D, \@np_trustedboostrapRfam3D, 0, 1, 1, 0);

	#readme_file_scores($N,          \@RNA,             \@trustedjacknife1RNA,   \@np_trustedRNA,            1, 0, 0, 0);
	#readme_file_scores($N,          \@RNA,             \@trustedjacknife2RNA,   \@np_trustedRNA,            2, 0, 0, 0);
	#readme_file_scores($N,          \@RNA,             \@trustedjacknife3RNA,   \@np_trustedjacknife3RNA,   3, 0, 0, 0);
    }
 
    #TRAIN
    readme_file_train();
    
    #FOLDP
    my $force_wccomp = 0;
    my $fitbc        = 0;
    my $fitlen       = 0;
    my $fitparam     = 0;
    readme_file_foldp($force_wccomp, $fitbc, $fitlen, $fitparam);

    $force_wccomp = 0; # this option is obsolete now
    $fitbc        = 0;
    $fitlen       = 1;
    $fitparam     = 0;
    readme_file_foldp($force_wccomp, $fitbc, $fitlen, $fitparam);

    $force_wccomp = 0; # this option is obsolete now
    $fitbc        = 0;
    $fitlen       = 0;
    $fitparam     = 1;
    readme_file_foldp($force_wccomp, $fitbc, $fitlen, $fitparam);

    $force_wccomp = 0; # this option is obsolete now
    $fitbc        = 0;
    $fitlen       = 1;
    $fitparam     = 1;
    readme_file_foldp($force_wccomp, $fitbc, $fitlen, $fitparam);

    $force_wccomp = 0; # this option is obsolete now
    $fitbc        = 1;
    $fitlen       = 0;
    $fitparam     = 0;
    readme_file_foldp($force_wccomp, $fitbc, $fitlen, $fitparam);
  
   close(FILE);
}

sub readme_file_scores {

    my ($N, $RNA_ref, $typeRNA_ref, $npRNA_ref, $jacknife, $isRfam3D, $boostrap, $istmark) = @_;

    my $shfile;
    my $process_opt;
    my $process_cmd;
    
    my $gpostfile;
    foreach my $foldtype (@fold_type) {

	if    ($foldtype =~ /^cyk$/)            { }
	elsif ($foldtype =~ /^mea/ )            { $gpostfile = $sc_gpostfile_mea;  }
	elsif ($foldtype =~ /^cmea_auc_SSonly/) { $gpostfile = $ml_gpostfile_cmea_SSonly; }
	elsif ($foldtype =~ /^gcen_auc_SSonly/) { $gpostfile = $ml_gpostfile_gcen_SSonly; }
	elsif ($foldtype =~ /^cmea/)            { $gpostfile = $sc_gpostfile_cmea; }
	elsif ($foldtype =~ /^smea/)            { $gpostfile = $sc_gpostfile_smea; }
	elsif ($foldtype =~ /^gcen/)            { $gpostfile = $sc_gpostfile_gcen; }
	elsif ($foldtype =~ /^centroid$/)       { }
	
	my $string = "$foldtype";
	if ($foldtype =~ /^mea$/)       { $string .= "_gamma$sc_gamma_mea";  }
	if ($foldtype =~ /^cmea$/)      { $string .= "_gamma$sc_gamma_cmea"; }
	if ($foldtype =~ /^smea$/)      { $string .= "_gamma$sc_gamma_smea"; }
	if ($foldtype =~ /^gcen$/)      { $string .= "_gamma$sc_gamma_gcen"; }
	$shfile = "$sh_myscripts/$head\_fold\_$string\_$Gname.sh";
	if ($jacknife) { $shfile = "$sh_myscripts/$head\_fold\_jacknife$jacknife\_$string\_$Gname.sh"; }
	if (!$isRfam3D && !$istmark) {
	    if ($boostrap) { $shfile = "$sh_myscripts/$head\_fold\_boostrap\_$string\_$Gname.sh"; }
	    else           { $shfile = "$sh_myscripts/$head\_fold\_$string\_$Gname.sh";           }
	}
	if ($isRfam3D || $istmark) {
	    if ($boostrap) { $shfile = "$sh_myscripts/$head\_fold\_$RNA_ref->[0]\_boostrap\_$string\_$Gname.sh";  }
	    else           { $shfile = "$sh_myscripts/$head\_fold\_$RNA_ref->[0]\_$string\_$Gname.sh";            }
	}

	$process_opt = "-s ";
	if    ($jacknife)                        { $process_opt .= "-j $jacknife ";      }
	if    ($boostrap)                        { $process_opt .= "-b ";                }
	if    ($foldtype =~ /^cyk$/)             { $process_opt .= " ";                  }
	elsif ($foldtype =~ /^mea$/)             { $process_opt .= "-m $sc_gamma_mea ";  }
	elsif ($foldtype =~ /^cmea$/)            { $process_opt .= "-c $sc_gamma_cmea "; }
	elsif ($foldtype =~ /^smea$/)            { $process_opt .= "-C $sc_gamma_smea "; }
	elsif ($foldtype =~ /^gcen$/)            { $process_opt .= "-g $sc_gamma_gcen "; }
	elsif ($foldtype =~ /^mea_auc$/)         { $process_opt .= "-m -1 -u ";          }
	elsif ($foldtype =~ /^cmea_auc$/)        { $process_opt .= "-c -1 -u ";          }
	elsif ($foldtype =~ /^smea_auc$/)        { $process_opt .= "-C -1 -u ";          }
	elsif ($foldtype =~ /^gcen_auc$/)        { $process_opt .= "-g -1 -u ";          }
	elsif ($foldtype =~ /^centroid$/)        { $process_opt .= "-t ";                }
	elsif ($foldtype =~ /^cmea_auc_SSonly$/) { $process_opt .= "-c -1 -u -y ";       }
	elsif ($foldtype =~ /^gcen_auc_SSonly$/) { $process_opt .= "-g -1 -u -y ";       }
	else { print "bad folding type $foldtype\n"; die; }
	
	print FILE "=======================\n";
	if ($jacknife)               { print FILE "$string $scoresversion jacknife$jacknife\n"; }
	if (!$isRfam3D && !$istmark) {
	    if ($boostrap) { print FILE "$string $scoresversion boostrap\n"; }
	    else           { print FILE "$string $scoresversion\n"; }
	}
	if ($isRfam3D) {
	    if ($boostrap) { print FILE "$string $scoresversion Rfam3D boostrap\n"; }
	    else           { print FILE "$string $scoresversion Rfam3D\n"; }
	}
	if ($istmark) {
	    if ($boostrap) { print FILE "$string $scoresversion tmark boostrap\n"; }
	    else           { print FILE "$string $scoresversion tmark\n"; }
	}
	print FILE "=======================\n";
 	print FILE "sh $shfile\n";
	if ($isRfam3D) {
	    $process_cmd = "$process_opt -a $dir/fold_scores_$scoresversion";
	    print FILE "$process_script $process_cmd\n";
	    $process_cmd = "$process_opt -A $dir/fold_scores_$scoresversion";
	    print FILE "$process_script $process_cmd\n";
	}
 	elsif ($istmark) {
	    $process_cmd = "$process_opt -z $dir/fold_scores_$scoresversion";
	    print FILE "$process_script $process_cmd\n";
	}
 	else {
	    $process_cmd = "$process_opt $dir/fold_scores_$scoresversion";
	    print FILE "$process_script $process_cmd\n";
	}
	create_shfiles_scores($shfile, $N, $RNA_ref, $typeRNA_ref, $npRNA_ref, $foldtype, $gpostfile, $jacknife, $isRfam3D, $boostrap);
    }
    print FILE "\n";
}

sub readme_file_train {

    my $shfile;
    my $process_cmd;

    my $s = 0;

    for (my $t = 0; $t <= $#train_type; $t++) {
	
	my $traintype = $train_type[$t];
	if ($verbose) {
	    print "=======================\n";
	    print "$traintype training\n";
	    print "=======================\n";
	}
	print FILE "=======================\n";
	print FILE "$traintype training\n";
	print FILE "=======================\n";
	
	for (my $m = 0; $m <= $#trainset_name; $m ++) {
	    my $traindir = $train_dir[$s++];
	    $shfile = "$sh_myscripts/$head\_train\_$traintype\_$trainset_name[$m]\_$Gname.sh";
	    if ($verbose) {
		print "sh $shfile\n";
	    }
	    print FILE "sh $shfile\n";
	    create_shfiles_train($shfile, $traintype, $traindir, $m);
	}
	print FILE "\n";
    }
}
sub readme_file_foldp {
    my ($force_wccomp, $fitbc, $fitlen, $fitparam) = @_;

    my $shfile;
    my $process_cmd;
    my $process_opt;

    my $gpostfile;

    my $nd = 0;
    for (my $t =0; $t <= $#train_type; $t ++, $nd ++) {
	my $traintype = $train_type[$t];

	for (my $n = 0; $n <= $#trainset_jointname; $n ++, $nd ++) {
	    
	    my $folddir   = $foldp_dir[$nd];
	    my $trainset_jointname          = $trainset_jointname[$n];
	    my $trainset_jointname_cwgtfile = $trainset_jointname_cwgtfile[$n];
	    
	    my $jacknife = 0;
	    if ($trainset_jointname =~ /jacknife(\d)/) { $jacknife = $1; }
	    foreach my $foldtype (@fold_type) {
		
		if    ($foldtype =~ /^cyk$/)             { }
		elsif ($foldtype =~ /^mea/)             { $gpostfile = $ml_gpostfile_mea;  }
		elsif ($foldtype =~ /^cmea_auc_SSonly/) { $gpostfile = $ml_gpostfile_cmea_SSonly; }
		elsif ($foldtype =~ /^gcen_auc_SSonly/) { $gpostfile = $ml_gpostfile_gcen_SSonly; }
		elsif ($foldtype =~ /^cmea/)            { $gpostfile = $ml_gpostfile_cmea; }
		elsif ($foldtype =~ /^smea/)            { $gpostfile = $ml_gpostfile_smea; }
		elsif ($foldtype =~ /^gcen/)            { $gpostfile = $ml_gpostfile_gcen; }
		elsif ($foldtype =~ /^centroid$/)       { }
		
		my $string = "$foldtype";
		if ($foldtype =~ /^mea$/)       { $string .= "_gamma$ml_gamma_mea";  }
		if ($foldtype =~ /^cmea$/)      { $string .= "_gamma$ml_gamma_cmea"; }
		if ($foldtype =~ /^smea$/)      { $string .= "_gamma$ml_gamma_smea"; }
		if ($foldtype =~ /^gcen$/)      { $string .= "_gamma$ml_gamma_gcen"; }
		
		if ($force_wccomp) { $string .= "\_wccomp"; }
		if ($fitbc)        { $string .= "\_fitbc"; }
		if ($fitlen)       { $string .= "\_fitlen"; }
		if ($fitparam)     { $string .= "\_fitparam"; }
				
		$process_opt = "";
		if    ($jacknife)                        { $process_opt .= "-j $jacknife ";      }
		if    ($foldtype =~ /^cyk$/)             { $process_opt .= " ";                  }
		elsif ($foldtype =~ /^mea$/)             { $process_opt .= "-m $ml_gamma_mea ";  }
		elsif ($foldtype =~ /^cmea$/)            { $process_opt .= "-c $ml_gamma_cmea "; }
		elsif ($foldtype =~ /^smea$/)            { $process_opt .= "-C $ml_gamma_smea "; }
		elsif ($foldtype =~ /^gcen$/)            { $process_opt .= "-g $ml_gamma_gcen "; }
		elsif ($foldtype =~ /^mea_auc$/)         { $process_opt .= "-m -1 -u ";          }
		elsif ($foldtype =~ /^cmea_auc$/)        { $process_opt .= "-c -1 -u ";          }
		elsif ($foldtype =~ /^smea_auc$/)        { $process_opt .= "-C -1 -u ";          }
		elsif ($foldtype =~ /^gcen_auc$/)        { $process_opt .= "-g -1 -u ";          }
		elsif ($foldtype =~ /^centroid$/)        { $process_opt .= "-t ";                }
		elsif ($foldtype =~ /^cmea_auc_SSonly$/) { $process_opt .= "-c -1 -u -y ";       }
		elsif ($foldtype =~ /^gcen_auc_SSonly$/) { $process_opt .= "-g -1 -u -y ";       }
		else { print "bad folding type $foldtype\n"; die; }
		
		if ($force_wccomp)  { $process_opt .= "-w "; }
		if ($fitbc)         { $process_opt .= "-B "; }
		if ($fitlen)        { $process_opt .= "-l "; }
		if ($fitparam)      { $process_opt .= "-p "; }
		

		print FILE "=======================================\n";
		print FILE "$trainset_jointname $traintype-trained $string\n";
		print FILE "========================================\n";
		$shfile = "$sh_myscripts/$head\_foldp\_$string\_$traintype\_$trainset_jointname\_$Gname.sh";
		print FILE "sh $shfile\n";
		$process_cmd = " $process_opt $folddir";
		print FILE "$process_script $process_cmd\n";
		create_shfiles_foldp($shfile, $N, \@RNA, $trainset_jointname, $trainset_jointname_cwgtfile, $foldtype, $dir, $folddir, $traintype, $force_wccomp, 
				     $fitbc, $fitlen, $fitparam, $gpostfile, 0, 0, 0, 0, 0, 0);

		$shfile = "$sh_myscripts/$head\_foldp\_boostrap\_$string\_$traintype\_$trainset_jointname\_$Gname.sh";
		$process_cmd = " $process_opt -b $folddir";
		print FILE "\nsh $shfile\n";
		print FILE "$process_script $process_cmd\n";
		create_shfiles_foldp($shfile, $Nboostrap,  \@boostrap, $trainset_jointname, $trainset_jointname_cwgtfile, $foldtype, $dir, $folddir, $traintype, $force_wccomp, 
				     $fitbc, $fitlen, $fitparam, $gpostfile, 0, 1, 0, 0, 0, 0);
		
		my $mctype = "e";
		$shfile = "$sh_myscripts/$head\_foldp\_MC_e\_$string\_$traintype\_$trainset_jointname\_$Gname.sh";
		$process_cmd = " $process_opt -M e $folddir";
		print FILE "\nsh $shfile\n";
		print FILE "$process_script $process_cmd\n";
		create_shfiles_foldp($shfile, $Nmc,  \@RNAmc, $trainset_jointname, $trainset_jointname_cwgtfile, $foldtype, $dir, $folddir, $traintype, $force_wccomp, 
				     $fitbc, $fitlen, $fitparam, $gpostfile, 0, 0, 1, $mctype, $nmc, 0);
		
		$mctype = "tel";
		$shfile = "$sh_myscripts/$head\_foldp\_MC_tel\_$string\_$traintype\_$trainset_jointname\_$Gname.sh";
		$process_cmd = " $process_opt -M tel $folddir";
		print FILE "\nsh $shfile\n";
		print FILE "$process_script $process_cmd\n";
		create_shfiles_foldp($shfile, $Nmc,  \@RNAmc, $trainset_jointname, $trainset_jointname_cwgtfile, $foldtype, $dir, $folddir, $traintype, $force_wccomp, 
				     $fitbc, $fitlen, $fitparam, $gpostfile, 0, 0, 1, $mctype, $nmc, 0);
		
		if ($jacknife == 0) {
		    $shfile = "$sh_myscripts/$head\_foldp\_Rfam3D_$string\_$traintype\_$trainset_jointname\_$Gname.sh";
		    $process_cmd = " $process_opt -a $folddir";
		    print FILE "\nsh $shfile\n";
		    print FILE "$process_script $process_cmd\n";
		    $process_cmd = " $process_opt -A $folddir";
		    print FILE "$process_script $process_cmd\n";
		    create_shfiles_foldp($shfile, $N_Rfam3D, \@Rfam3D, $trainset_jointname, $trainset_jointname_cwgtfile, $foldtype, $dir, $folddir, $traintype, $force_wccomp, 
					 $fitbc, $fitlen, $fitparam, $gpostfile, 1, 0, 0, 0, 0, 0); 

		    $shfile = "$sh_myscripts/$head\_foldp\_Rfam3D_boostrap_$string\_$traintype\_$trainset_jointname\_$Gname.sh";
		    $process_cmd = " $process_opt -a -b $folddir";
		    print FILE "\nsh $shfile\n";
		    print FILE "$process_script $process_cmd\n";
		    $process_cmd = " $process_opt -A -b $folddir";
		    print FILE "$process_script $process_cmd\n";
		    create_shfiles_foldp($shfile, $Nboostrap, \@boostrapRfam3D, $trainset_jointname, $trainset_jointname_cwgtfile, $foldtype, $dir, $folddir, $traintype, $force_wccomp,
					 $fitbc, $fitlen, $fitparam, $gpostfile, 1, 1, 0, 0, 0, 0); 

		    $shfile = "$sh_myscripts/$head\_foldp\_tmark_$string\_$traintype\_$trainset_jointname\_$Gname.sh";
		    $process_cmd = " $process_opt -z $folddir";
		    print FILE "\nsh $shfile\n";
		    print FILE "$process_script $process_cmd\n";
		    create_shfiles_foldp($shfile, $N_tmark, \@tmark, $trainset_jointname, $trainset_jointname_cwgtfile, $foldtype, $dir, $folddir, $traintype, $force_wccomp, 
					 $fitbc, $fitlen, $fitparam, $gpostfile, 0, 0, 0, 0, 0, 1); 

		}
		print FILE "\n";
	    }
	}
    }
}
sub create_shfiles_scores
{
    my ($shfile, $N, $RNA_ref, $typeRNA_ref, $npRNA_ref, $foldtype, $gpostfile, $jacknife, $isRfam3D, $boostrap) = @_;

    my $lexeme;
    my $testRNA;
    my $stofile;
    my $outfile;
    my $tsqfile;

    open(SH, ">$shfile");
    print SH "\#!/bin/sh\n";
    print SH "cd $scores_dir\n\n";
    for (my $t = 0; $t < $N; $t ++) {
	$lexeme = "$head\_$Gname\_fold\_$foldtype";
	$testRNA = $RNA_ref->[$t];

	my $string = "$foldtype";
	if ($foldtype =~ /^mea$/)       { $string .= "_gamma$sc_gamma_mea";  }
	if ($foldtype =~ /^cmea$/)      { $string .= "_gamma$sc_gamma_cmea"; }
	if ($foldtype =~ /^smea$/)      { $string .= "_gamma$sc_gamma_smea"; }
	if ($foldtype =~ /^gcen$/)      { $string .= "_gamma$sc_gamma_gcen"; }

	$stofile = ($jacknife)? "$testRNA\_fold\_jacknife$jacknife\_$string.sto"  : "$testRNA\_fold\_$string.sto";
	$tsqfile = ($jacknife)? "$testRNA\_tfold\_jacknife$jacknife\_$string.sto" : "$testRNA\_tfold\_$string.sto";
	$outfile = ($jacknife)? "$testRNA\_fold\_jacknife$jacknife\_$string.out"  : "$testRNA\_fold\_$string.out";


	#command line
	my $cmd = "$grm_fold ";

	#options
	$cmd .= "--mpi ";
	$cmd .= "--score ";

	if    ($foldtype =~ /^mea_auc$/ )         { $cmd .= "--mea  --auc "; }
	elsif ($foldtype =~ /^cmea_auc$/ )        { $cmd .= "--cmea --auc "; }
	elsif ($foldtype =~ /^smea_auc$/ )        { $cmd .= "--smea --auc "; }
	elsif ($foldtype =~ /^gcen_auc$/ )        { $cmd .= "--gcen --auc "; }
	elsif ($foldtype =~ /^cmea_auc_SSonly$/ ) { $cmd .= "--cmea --auc --SSonly "; }
	elsif ($foldtype =~ /^gcen_auc_SSonly$/ ) { $cmd .= "--gcen --auc --SSonly "; }
	else                                      { $cmd .= "--$foldtype ";  }

	$cmd .= "--tsqfile $tsqfile ";
	if ($foldtype =~ /^cyk$/ || 
	    $foldtype =~ /^centroid$/) { }
	else { $cmd   .= "--gpostfile $gpostfile "; }

	#arguments
	$cmd   .= "$grammarfile $typeRNA_ref->[$t] $stofile > $outfile";

	print SH "\#$testRNA\n";
	print SH "rm $lexeme.o*\n";
	print SH "rm $lexeme.po*\n";
	print SH "qsub -N $lexeme $qsub_cmd -o /dev/null -pe impi $npRNA_ref->[$t] 'mpirun -np $npRNA_ref->[$t] $cmd'\n";	
	print SH "\n";
    }  
    close(SH);

    #if ($verbose) { system("more $shfile\n"); }
}

sub create_shfiles_foldp
{
    my ($shfile, $N, $RNA_ref, $trainset_jointname, $trainset_jointname_cwgtfile, 
	$foldtype, $dir, $folddir, $traintype, $force_wccomp, $fitbc, $fitlen, $fitparam, $gpostfile, $isRfam3D, $boostrap, $ismc, $mctype, $nmc,  $istmark) = @_;

    my $lexeme;
    my $testRNA;
    my $stofile;
    my $outfile;
    my $tsqfile;
   
    my $folddir_name =  $folddir;
    if ($folddir_name =~ /([^\/]+)$/) { $folddir_name = $1; }

    my @typeRNA;
    my @npRNA;
    if ($isRfam3D) {
	if ($boostrap) { @typeRNA = @trustedboostrapRfam3D; @npRNA = @np_trustedboostrapRfam3D; }
	else           { @typeRNA = @trustedRfam3D;         @npRNA = @np_Rfam3D;                }
    }
    elsif ($istmark) { 
	@typeRNA = @trustedtmark; @npRNA = @np_tmark;
    }
    else {	
	if    ($boostrap) { @typeRNA = @trustedboostrap; @npRNA = @np_trustedboostrap; }
	elsif ($ismc)     { @typeRNA = @trustedRNAmc;    @npRNA = (); }
	else              { @typeRNA = @trustedRNA;      @npRNA = @np_trustedRNA;      }
    }
 
    if ($trainset_jointname =~ /jacknife1/) { @typeRNA = @trustedjacknife1RNA; }
    if ($trainset_jointname =~ /jacknife2/) { @typeRNA = @trustedjacknife2RNA; }
    if ($trainset_jointname =~ /jacknife3/) { @typeRNA = @trustedjacknife3RNA; @npRNA = @np_trustedjacknife3RNA; }

    my $string = "$foldtype";
    if ($foldtype =~ /^mea$/)       { $string .= "_gamma$ml_gamma_mea";  }
    if ($foldtype =~ /^cmea$/)      { $string .= "_gamma$ml_gamma_cmea"; }
    if ($foldtype =~ /^smea$/)      { $string .= "_gamma$ml_gamma_smea"; }
    if ($foldtype =~ /^gcen$/)      { $string .= "_gamma$ml_gamma_gcen"; }
    
    if ($force_wccomp) { $string .= "\_wccomp";   }
    if ($fitbc)        { $string .= "\_fitbc";    }
    if ($fitlen)       { $string .= "\_fitlen";   }
    if ($fitparam)     { $string .= "\_fitparam"; }
    
    open(SH, ">$shfile");
    print SH "\#!/bin/sh\n";
    print SH "cd $dir\n\n";
    for (my $t = 0; $t < $N; $t ++) {
	$lexeme = "$head\_$Gname\_foldp\_$foldtype";
	$testRNA = $RNA_ref->[$t];
	if ($ismc) { $testRNA .= "\_random1\_MC_$mctype"; }

	$tsqfile = "$folddir_name/$testRNA\_tfoldp\_$string.sto";
	$stofile = "$folddir_name/$testRNA\_foldp\_$string.sto";
	$outfile = "$folddir_name/$testRNA\_foldp\_$string.out";

	#command line
	my $cmd = "$grm_fold ";

	#options
	if ($ismc) { $cmd .= "--mc $mctype -c $nmc "; } # no mpi version in this case
	else       { $cmd .= "--mpi "; }
	$cmd .= "--count ";

	if    ($foldtype =~ /^mea_auc$/ )         { $cmd .= "--mea  --auc "; }
	elsif ($foldtype =~ /^cmea_auc$/ )        { $cmd .= "--cmea --auc "; }
	elsif ($foldtype =~ /^smea_auc$/ )        { $cmd .= "--smea --auc "; }
	elsif ($foldtype =~ /^gcen_auc$/ )        { $cmd .= "--gcen --auc "; }
	elsif ($foldtype =~ /^cmea_auc_SSonly$/ ) { $cmd .= "--cmea --auc --SSonly "; }
	elsif ($foldtype =~ /^gcen_auc_SSonly$/ ) { $cmd .= "--gcen --auc --SSonly "; }
	else                               { $cmd .= "--$foldtype ";  }

	if ($force_wccomp) { $cmd .= "--force_wccomp "; }
	if ($fitbc)        { $cmd .= "--fitbc ";        }
	if ($fitlen)       { $cmd .= "--fitlen ";       }
	if ($fitparam)     { $cmd .= "--fitparam ";     }

	if ($trainset_jointname_cwgtfile ne "") { $cmd .= "--cweightfile  $trainset_jointname_cwgtfile ";  }

	if (!$ismc) { $cmd .= "--tsqfile $tsqfile "; }
	if ($foldtype =~ /^cyk$/ || 
	    $foldtype =~ /^centroid$/) { }
	else { $cmd   .= "--gpostfile $gpostfile "; }

	#arguments
	$cmd .= "$grammarfile $typeRNA[$t] $stofile ";

	for (my $m = 0; $m <= $#trainset_name; $m++) {

	    my $idx;
	    my $train_dir_name;

	    if    ($traintype =~ /^ml$/)   { $idx = 0; }
	    elsif ($traintype =~ /^mcl$/)  { $idx = 1; }
	    elsif ($traintype =~ /^mlr$/)  { $idx = 2; }
	    elsif ($traintype =~ /^mclr$/) { $idx = 3; }
	    else { print "unknown traintype $traintype\n"; die; }

 	    if ($trainset_jointname =~ /$trainset_name[$m]/) {		
		$idx = $idx * ($#trainset_name+1) + $m;
		$train_dir_name =  $train_dir[$idx];
		if ($train_dir_name =~ /([^\/]+)$/) { $train_dir_name = $1; }

		$cmd   .= "$train_dir_name/$trainset_name[$m]\_$Gname.counts ";
	    }
	    if ($trainset_jointname =~ /jacknife(\d)/) {
		my $j = $1;
		if (($j==1 || $j==2) && $trainset_name[$m] =~ /no-$RNA[$t]/) {
		    $idx = $idx * ($#trainset_name+1) + $m;
		    $train_dir_name =  $train_dir[$idx];
		    if ($train_dir_name =~ /([^\/]+)$/) { $train_dir_name = $1; }
		    
		    $cmd .= "$train_dir_name/$trainset_name[$m]\_$Gname.counts ";
		}
		if (($j==3) && $trainset_name[$m] =~ /No-$RNA[$t]/) {
		    $idx = $idx * ($#trainset_name+1) + $m;
		    $train_dir_name =  $train_dir[$idx];
		    if ($train_dir_name =~ /([^\/]+)$/) { $train_dir_name = $1; }
		    
		    $cmd .= "$train_dir_name/$trainset_name[$m]\_$Gname.counts ";
		}
	    }
	}
	$cmd   .= "> $outfile";
	
	print SH "\#$testRNA\n";
	print SH "rm $lexeme.o*\n";
	print SH "rm $lexeme.po*\n";
	if ($ismc) {
	    print SH "qsub -N $lexeme $qsub_cmd -o /dev/null '$cmd'\n";	
	}
	else {
	    print SH "qsub -N $lexeme $qsub_cmd -o /dev/null -pe impi $npRNA[$t] 'mpirun -np $npRNA[$t] $cmd'\n";	
	}
	print SH "\n";
    }  
    close(SH);

    #if ($verbose) { system("more $shfile\n"); }
}

sub create_shfiles_train
{
    my ($shfile, $traintype, $traindir, $t) = @_;
 
    my $trainsetname = $trainset_name[$t];
    my $trainsetfile = $trainset_file[$t];

    my $lexeme = "$head\_$Gname\_train\_$traintype\_$trainsetname";
 
    my $nullfile     = "$trainsetname\_null.param";
    my $margsavefile = "$trainsetname\_marginal.param";
    my $countfile    = "$trainsetname\_$Gname.counts";
    my $paramfile    = "$trainsetname\_$Gname.param";
    my $outfile      = "$trainsetname\_$Gname.mpitrain";

    #command line
    my $cmd = "$grm_train ";

    #options
    $cmd .= "--mpi ";
    if    ($traintype =~ /^ml$/)   { $cmd .= "--ml ";  }
    elsif ($traintype =~ /^mcl$/)  { $cmd .= "--mcl "; }
    elsif ($traintype =~ /^mlr$/)  { $cmd .= "--ml  --regularize "; }
    elsif ($traintype =~ /^mclr$/) { $cmd .= "--mcl --regularize "; }
    else { print "unknown traintype $traintype\n"; die; }
    
    $cmd .= "--margsavefile $margsavefile ";
    $cmd .= "--null $nullfile ";
    $cmd .= "--countsavefile $countfile ";

    #arguments
    $cmd .= "$grammarfile $trainsetfile $paramfile > $outfile";
   
    open(SH, ">$shfile");	
    print SH "\#!/bin/sh\n";
    print SH "cd $traindir\n\n";
    print SH "rm $lexeme.o*\n";
    print SH "rm $lexeme.po*\n";
    print SH "qsub -N $lexeme $qsub_cmd -o /dev/null -pe impi $np_trainset[$t] 'mpirun -np $np_trainset[$t] $cmd'\n";	
    print SH "\n";
    
    
    close(SH);

    #if ($verbose) { system("more $shfile\n"); }
}
```
