## Supplementary material for "What does it take to learn the rules of RNA base pairing? A lot less than you may think": histogram_length.pl

```
#!/usr/bin/perl -w
#histogram_length.pl

use strict;
use Class::Struct;
use lib '/groups/eddy/home/rivase/src/tornado/scripts';
use lib '/Users/rivase/src/tornado/scripts';
use FUNCS;

#use constant GNUPLOT => '/usr/local/gnuplot/bin/gnuplot';
use constant GNUPLOT => '/usr/bin/gnuplot';

use vars qw ($opt_b $opt_f $opt_k $opt_N $opt_p $opt_t $opt_x $opt_y $opt_v);  # required if strict used
use Getopt::Std;
getopts ('bfk:N:pt:x:y:v');

# Print a helpful message if the user provides no input file.
if (!@ARGV) {
        print "usage:  histogram_length.pl [options] N <file1>..<fileN> <outdir>\n\n";
        print "options:\n";
	print "-b     :  basecomposition histogram\n";
	print "-k <n> :  histogram grouping [default k=10]\n";
	print "-N <n> :  file is in fasta format [default N=1000]\n";
	print "-f     :  file is in fasta format [default stockhom]\n";
	print "-p     :  show plot\n";
	print "-t <s> :  plot title\n";
	print "-v     :  be verbose\n";
	exit;
}

my $Nfile = shift;
my @file = ();
for (my $n = 0; $n < $Nfile; $n ++) {
    $file[$n] = shift;
}
my $outdir = shift;
my @filename = ();
for (my $n = 0; $n < $Nfile; $n ++) {
    $filename[$n] = $file[$n];
    if ($filename[$n] =~ /\/([^\/]+)$/)  { $filename[$n] = $1; }
    if ($filename[$n] =~ /^(\S+)\.sto$/) { $filename[$n] = $1; }
}

#options
my $isfasta = 0;
if ($opt_f) { $isfasta = 1; }
my $bchisto = 0;
if ($opt_b) { $bchisto = 1; }
my $verbose = 0;
if ($opt_v) { $verbose = 1; }
my $showplot = 0;
if ($opt_p) { $showplot = 1; }
my $title = "";
if ($opt_t) { $title = "$opt_t"; }
my $xlabel = "LENGHT (nt)";
if ($opt_x) { $xlabel = "$opt_x"; }
my $ylabel = "NUMBER";
if ($opt_y) { $xlabel = "$opt_y"; }

#Histogram units
my $Nl = 4000; if ($opt_N) { $Nl = $opt_N; }
my $kl = 1;   if ($opt_k) { $kl = $opt_k; }
my @histofile = ();
my @histocumfile = ();
for (my $n = 0; $n < $Nfile; $n ++) {
    $histofile[$n]    = "$outdir/$filename[$n].lenhisto";
    $histocumfile[$n] = "$outdir/$filename[$n].lenhistocum";
    create_histofile($Nl, $kl, $file[$n], $histofile[$n], $histocumfile[$n], $isfasta, $verbose);
}
FUNCS::gnuplot_histo($outdir, $Nfile, \@histofile,    $title, $xlabel, $ylabel, 0, $showplot);
FUNCS::gnuplot_histo($outdir, $Nfile, \@histocumfile, $title, $xlabel, $ylabel, 1, $showplot);
for (my $n = 0; $n < $Nfile; $n ++) {
    system("rm $histofile[$n]\n");
}

sub create_histofile {
    my ($N, $k, $file, $histofile, $cumhistofile, $isfasta, $verbose) = @_;
    
    my @len_histo = ();
    FUNCS::init_histo_array($Nl, $kl, \@len_histo);
    
    #convert file to fasta if necesary
    my $fastafile = "$file.fa";
    if ($isfasta) { system("cp $file $fastafile\n"); }
    else          { FUNCS::stk2fasta($file, $fastafile, $verbose); }
    
    my $nsq;
    my @sqname = ();
    my @sq = ();
    FUNCS::fasta2seqarray($fastafile, \$nsq, \@sqname, \@sq, $verbose);
    
    for (my $s = 0; $s < $nsq; $s ++) {
	my $seqlen = cal_length($sq[$s]); 
	#print "len[$s]= $seqlen\n";
	FUNCS::fill_histo_array(1, $seqlen, $Nl, $kl, 0, \@len_histo);	
    }   

    my $len_ave;
    my $len_std;
    my $heterogeneity = heterogeneity($nsq, \@sq, \$len_ave, \$len_std);
 
  
    my $cum;
    my $median = FUNCS::histo_median($N, $k, \@len_histo, 0.5, \$cum);
    printf "len = %.1f +/- %.1f MEDIAN = %d NSEQ = %d file:%s\n", $len_ave, $len_std, $median, $cum, $file;
    my $frac = 0.01;
    while ($frac <= 1.01) { 
	my $val = FUNCS::histo_median($N, $k, \@len_histo, $frac, \$cum);
	printf "      frac(%f) = %d has %d nts\n", $frac, $frac*$cum, $val;
	$frac += 0.01;
    }

    FUNCS::write_histogram           ($N, $k, \@len_histo, $histofile);
    FUNCS::write_histogram_cumulative($N, $k, \@len_histo, $cumhistofile);
}

sub heterogeneity {
    my ($nsq, $sq_ref, $ret_len_ave, $ret_len_std) = @_;

    my $len_ave = 0;
    my $len_std = 0;
    my $heterogeneity  = 0;

    my @seqlen = ();
    for (my $s = 0; $s < $nsq; $s ++) {
	$seqlen[$s] = cal_length($sq_ref->[$s]); 
	$len_ave += $seqlen[$s];
	$len_std += $seqlen[$s] * $seqlen[$s];
    }

    FUNCS::stats(\$len_ave, \$len_std, $nsq);
    
    $$ret_len_ave = $len_ave;
    $$ret_len_std = $len_std;
    return $heterogeneity;
}

sub cal_length {
    my ($sq) = @_;

    my $sequence = $sq;

    $sequence =~ s/ //g;
    $sequence =~ s/\n//g;

    return length($sequence);
}
```
