## Supplementary material for "What does it take to learn the rules of RNA base pairing? A lot less than you may think": mathewsdb2sto.pl

```
#!/usr/bin/perl -w
#mathewsdb2sto.pl

use strict;
use Class::Struct;
use lib '/groups/eddy/home/rivase/src/tornado/scripts';
use lib '/Users/rivase/src/tornado/scripts';
use FUNCS;

use vars qw ($opt_v);  # required if strict used
use Getopt::Std;
getopts ('v');

# Print a helpful message if the user provides no input file.
if (!@ARGV) {
        print "usage:  mathewsdb2sto.pl [options] dir\n\n";
        print "options:\n";
	print "-v    :  be verbose\n";
	exit;
}

my $verbose = 0;
if ($opt_v) { $verbose = 1;}

my $dbdir      = shift;
my $archivedir = "$dbdir/archive";
my $fastadir   = "$dbdir/fasta";
my $stodir     = "$dbdir/sto";
my $listdir    = "$dbdir/list";

my $esl_reformat = "~/src/easel/miniapps/esl-reformat";

my $suffix = "lis";
my $nfile;
my @file;
#for each list file create a .sto and .fa file
FUNCS::get_files($listdir, \@file, $suffix, \$nfile, $verbose);

for (my $f = 0; $f < $nfile; $f++) 
{
    createfam($f, $file[$f], $verbose);
}

if (1||$verbose) { printf("$nfile families\n"); }

#################

sub createfam {
    my ($n, $file, $verbose) = @_;

    my $nfam = 0;
    my @name;

    my $famname = "$file";
    if ($famname =~ /\/([^\/]+)$/) { $famname = $1; }
    if ($famname =~ /^(\S+)\.lis$/) { $famname = $1; }
    else { print "bad family name $famname\n"; die; }

    my $stofamfile = "$stodir/$famname.sto";   system("rm $stofamfile\n");
    my $fafamfile  = "$fastadir/$famname.fa"; system("rm $fafamfile\n");

    my $ctfile;
    my $fafile;
    my $stofile;

    open(LIST, "$file");
    while(<LIST>) {
	if (/^(\S+)$/) {
	    $name[$nfam] = $1;
	    $nfam ++;
	}
    }
    close (LIST);
    if (1||$verbose) { print "family[$n][N=$nfam]: $famname\n"; }

    for (my $sq = 0; $sq < $nfam; $sq ++) {
	$ctfile  = "$archivedir/$name[$sq].ct";
	$stofile = "$stodir/$name[$sq].sto";
	$fafile  = "$fastadir/$name[$sq].fa";

	if (1||$verbose) { print "family[$n][N=$nfam]: $famname: seq[$sq]: $name[$sq]\n"; }
	FUNCS::ct2stk   ($ctfile,  $stofile, $verbose);
	FUNCS::stk2fasta($stofile, $fafile);

	system("more $stofile >> $stofamfile\n");
	system("more $fafile  >> $fafamfile\n");
    }
    
}
```
