## Supplementary material for "What does it take to learn the rules of RNA base pairing? A lot less than you may think": mfold_sh.pl

```
#!/usr/bin/perl -w
#mfold_sh.pl

use strict;
use Class::Struct;

use vars qw ($opt_v);  # required if strict used
use Getopt::Std;
getopts ('v');

# Print a helpful message if the user provides no input file.
if (@ARGV) {
        print "usage:  mfold_sh.pl [options] \n\n";
        print "options:\n";
	print "-v        :  be verbose\n";
	exit;
}

my $verbose = 0; if ($opt_v) { $verbose = 1; }

#MAIN DIRECTORY
my $tornado_full = "/groups/eddy/home/rivase/src/tornado";
my $dir_full     = "$tornado_full/notebook/milestone8/mfold";

my $tornado      = "~/src/tornado";
my $notebook     = "$tornado/notebook/milestone8";

#SCRIPTS
my $scripts        = "$tornado_full/scripts";
my $mfold_script   = "$scripts/run-mfold.pl";
my $process_script = "$scripts/process_tornado_fold.pl";

#SHSCRIPTS
my $shscripts = "$tornado_full/shscripts";
my $head = "m8";
my $qsub_cmd = "-cwd -b y -V -j y ";

#TESTS SETS 
my $datadir = "$tornado_full/data/TORNADO/sto";
my $N = 10;
my @RNA;
$RNA[0]  = "tRNA";
$RNA[1]  = "srp";
$RNA[2]  = "tmRNA";
$RNA[3]  = "RNaseP";
$RNA[4]  = "5s";
$RNA[5]  = "telomerase";
$RNA[6]  = "grp1";
$RNA[7]  = "grp2w";
$RNA[8]  = "S-Processed-TES";
$RNA[9]  = "S-Full-Test";

my @trustedRNA;
$trustedRNA[0]  = "$datadir/TORNADO_Test_$RNA[0]_no-Tr1Tr2Tr3.sto";
$trustedRNA[1]  = "$datadir/TORNADO_Test_$RNA[1]_no-Tr1Tr2Tr3.sto";
$trustedRNA[2]  = "$datadir/TORNADO_Test_$RNA[2]_no-Tr1Tr2Tr3.sto";
$trustedRNA[3]  = "$datadir/TORNADO_Test_$RNA[3]_no-Tr1Tr2Tr3.sto";
$trustedRNA[4]  = "$datadir/TORNADO_Test_$RNA[4]_no-Tr1Tr2Tr3.sto";
$trustedRNA[5]  = "$datadir/TORNADO_Test_$RNA[5]_no-Tr1Tr2Tr3.sto";
$trustedRNA[6]  = "$datadir/TORNADO_Test_$RNA[6]_no-Tr1Tr2Tr3.sto";
$trustedRNA[7]  = "$datadir/TORNADO_Test_$RNA[7]_no-Tr1Tr2Tr3.sto";
$trustedRNA[8]  = "$datadir/TORNADO_Test_$RNA[8]_no-Tr1Tr2Tr3.sto";
$trustedRNA[9]  = "$datadir/TORNADO_Test_$RNA[9]_no-Tr1Tr2Tr3.sto";

my $N_Rfam3D = 1;
my @Rfam3D;
$Rfam3D[0]  = "Rfam3D";
my @trustedRfam3D;
for (my $n = 0; $n < $N_Rfam3D; $n ++) {
    $trustedRfam3D[$n]  = "$datadir/TORNADO_Test_$Rfam3D[$n]_no-Tr1Tr2Tr3.sto";
}

my $Nboostrap = 10;
my @boostrap;
for (my $n = 0; $n < $Nboostrap; $n ++) {
    $boostrap[$n]  = "TORNADO_Test_no-Tr1Tr2Tr3-boostrap$n";
}
my @trustedboostrap;
for (my $n = 0; $n < $Nboostrap; $n ++) {
    $trustedboostrap[$n]  = "$datadir/$boostrap[$n].sto";
}
my @np_trustedboostrap;
for (my $n = 0; $n < $Nboostrap; $n ++) {
    $np_trustedboostrap[$n] = 20;
}
my @boostrapRfam3D;
for (my $n = 0; $n < $Nboostrap; $n ++) {
    $boostrapRfam3D[$n]  = "TORNADO_Test_Rfam3D_no-Tr1Tr2Tr3-boostrap$n";
}
my @trustedboostrapRfam3D;
for (my $n = 0; $n < $Nboostrap; $n ++) {
    $trustedboostrapRfam3D[$n]  = "$datadir/$boostrapRfam3D[$n].sto";
}
my @np_trustedboostrapRfam3D;
for (my $n = 0; $n < $Nboostrap; $n ++) {
    $np_trustedboostrapRfam3D[$n] = 10;
}

my @trustedjacknife1RNA;
$trustedjacknife1RNA[0]  = $trustedRNA[0];
$trustedjacknife1RNA[1]  = $trustedRNA[1];
$trustedjacknife1RNA[2]  = $trustedRNA[2];
$trustedjacknife1RNA[3]  = $trustedRNA[3];
$trustedjacknife1RNA[4]  = $trustedRNA[4];
$trustedjacknife1RNA[5]  = $trustedRNA[5];
$trustedjacknife1RNA[6]  = $trustedRNA[6];
$trustedjacknife1RNA[7]  = $trustedRNA[7];
$trustedjacknife1RNA[8]  = $trustedRNA[8];
$trustedjacknife1RNA[9]  = $trustedRNA[9];

my @trustedjacknife2RNA;
$trustedjacknife2RNA[0]  = $trustedRNA[0];
$trustedjacknife2RNA[1]  = $trustedRNA[1];
$trustedjacknife2RNA[2]  = $trustedRNA[2];
$trustedjacknife2RNA[3]  = $trustedRNA[3];
$trustedjacknife2RNA[4]  = $trustedRNA[4];
$trustedjacknife2RNA[5]  = $trustedRNA[5];
$trustedjacknife2RNA[6]  = $trustedRNA[6];
$trustedjacknife2RNA[7]  = $trustedRNA[7];
$trustedjacknife2RNA[8]  = $trustedRNA[8];
$trustedjacknife2RNA[9]  = $trustedRNA[9];

my @trustedjacknife3RNA;
$trustedjacknife3RNA[0]  = "$datadir/TORNADO_Test_$RNA[0].sto";
$trustedjacknife3RNA[1]  = "$datadir/TORNADO_Test_$RNA[1].sto";
$trustedjacknife3RNA[2]  = "$datadir/TORNADO_Test_$RNA[2].sto";
$trustedjacknife3RNA[3]  = "$datadir/TORNADO_Test_$RNA[3].sto";
$trustedjacknife3RNA[4]  = "$datadir/TORNADO_Test_$RNA[4].sto";
$trustedjacknife3RNA[5]  = "$datadir/TORNADO_Test_$RNA[5].sto";
$trustedjacknife3RNA[6]  = "$datadir/TORNADO_Test_$RNA[6].sto";
$trustedjacknife3RNA[7]  = "$datadir/TORNADO_Test_$RNA[7].sto";
$trustedjacknife3RNA[8]  = "$datadir/TORNADO_Test_$RNA[8].sto";
$trustedjacknife3RNA[9]  = "$datadir/TORNADO_Test_$RNA[9].sto";


my $NV = 2;
my @version;
$version[0] = "UNAFold-3.8";
$version[1] = "Mfold-3.5";

 for (my $v = 0; $v < $NV; $v ++) {
     my $sh_myscripts = "$shscripts/$version[$v]";
     system("rm -rf $sh_myscripts\n");
     system("mkdir $sh_myscripts\n");
}
create_parent_readme_file($dir_full);

for (my $v = 0; $v < $NV; $v ++) {

    my $dir = "$dir_full/$version[$v]";
    system("mkdir $dir\n");
    
    create_readme_file($version[$v], $dir);   
}

##########################################################################
sub create_parent_readme_file {
    my ($dir) = @_;
    
    my $readme_file = "$dir/00README";
    system("rm $readme_file\n");
    open(FILE, ">$readme_file");	
    
    my $shfile;

    #cyk
    for (my $v = 0; $v < $NV; $v ++) { 
	$shfile = "$shscripts/$version[$v]/m8_fold_cyk_$version[$v].sh";
	print FILE "sh $shfile\n";
    }
    print FILE "\n";

    #cyk Rfam3D
    for (my $v = 0; $v < $NV; $v ++) { 
	$shfile = "$shscripts/$version[$v]/m8_fold_Rfam3D_cyk_$version[$v].sh";
	print FILE "sh $shfile\n";
    }
    print FILE "\n";

    #cyk boostrap
    for (my $v = 0; $v < $NV; $v ++) { 
	$shfile = "$shscripts/$version[$v]/m8_fold_ boostrapcyk_$version[$v].sh";
	print FILE "sh $shfile\n";
    }
    print FILE "\n";

    #cyk Rfam3D boostrap
    for (my $v = 0; $v < $NV; $v ++) { 
	$shfile = "$shscripts/$version[$v]/m8_fold_Rfam3D_ boostrapcyk_$version[$v].sh";
	print FILE "sh $shfile\n";
    }
    print FILE "\n";

   for (my $j = 1; $j <= 3; $j ++) {
	#cyk jacknife
	for (my $v = 0; $v < $NV; $v ++) { 
	    $shfile = "$shscripts/$version[$v]/m8_fold_jacknife$j\_cyk_$version[$v].sh";
	    print FILE "sh $shfile\n";
	}
	print FILE "\n";
	
    }

    #cyk
    for (my $v = 0; $v < $NV; $v ++) { 
	my $process_cmd = "";
	$process_cmd .= "-s "; # scores
	$process_cmd .= "-T "; # no mpi
	$process_cmd .= "$dir_full/$version[$v]";
	print FILE "$process_script $process_cmd\n";
    }
    print FILE "\n";

   #cyk Rfam3D
    for (my $v = 0; $v < $NV; $v ++) { 
	my $process_cmd = "";
	$process_cmd .= "-s "; # scores
	$process_cmd .= "-T "; # no mpi
	$process_cmd .= "-a "; # Rfam3D
	$process_cmd .= "$dir_full/$version[$v]";
	print FILE "$process_script $process_cmd\n";
    }
    print FILE "\n";

    #cyk boostrap
    for (my $v = 0; $v < $NV; $v ++) { 
	my $process_cmd = "";
	$process_cmd .= "-s "; # scores
	$process_cmd .= "-T "; # no mpi
	$process_cmd .= "-b "; # boostrap
	$process_cmd .= "$dir_full/$version[$v]";
	print FILE "$process_script $process_cmd\n";
    }
    print FILE "\n";

   #cyk Rfam3D boostrap
    for (my $v = 0; $v < $NV; $v ++) { 
	my $process_cmd = "";
	$process_cmd .= "-s "; # scores
	$process_cmd .= "-T "; # no mpi
	$process_cmd .= "-a "; # Rfam3D
	$process_cmd .= "-b "; # boostrap
	$process_cmd .= "$dir_full/$version[$v]";
	print FILE "$process_script $process_cmd\n";
    }
    print FILE "\n";

   for (my $j = 1; $j <= 3; $j ++) {
	#cyk jacknife
	for (my $v = 0; $v < $NV; $v ++) { 
	    my $process_cmd = "";
	    $process_cmd .= "-j $j "; # jacknife
	    $process_cmd .= "-s ";    # scores
	    $process_cmd .= "-T ";    # no mpi
	    $process_cmd .= "$dir_full/$version[$v]";
	    print FILE "$process_script $process_cmd\n";
	}
	print FILE "\n";
	
    }

    close(FILE);
}

sub create_readme_file {
    my ($version, $dir) = @_;
    
    my $readme_file = "$dir/00README";
    system("rm $readme_file\n");
    
    open(FILE, ">$readme_file");	
    if ($verbose) { print "cd $dir\n\n"; }
    print FILE "cd $dir\n\n";
    
    my $shfile;
    my $process_cmd;
    my $foldtype;

    #cyk
    $foldtype = "cyk";
    $shfile = "$shscripts/$version/m8_fold_$foldtype\_$version.sh";
    print FILE "sh $shfile\n";
    $process_cmd = "";
    $process_cmd .= "-s "; # scores
    $process_cmd .= "-T "; # no mpi
    $process_cmd .= "$dir";
    print FILE "$process_script $process_cmd\n\n";
    create_sh_file($N, \@RNA, $foldtype, $version, $dir, $shfile, \@trustedRNA, 0);

   #cyk Rfam3D
    $foldtype = "cyk";
    $shfile = "$shscripts/$version/m8_fold_Rfam3D_$foldtype\_$version.sh";
    print FILE "sh $shfile\n";
    $process_cmd = "";
    $process_cmd .= "-s "; # scores
    $process_cmd .= "-T "; # no mpi
    $process_cmd .= "-a "; # Rfam3D
    $process_cmd .= "$dir";
    print FILE "$process_script $process_cmd\n\n";
    create_sh_file($N_Rfam3D, \@Rfam3D, $foldtype, $version, $dir, $shfile, \@trustedRfam3D, 0);


   #cyk boostrap
    $foldtype = "cyk";
    $shfile = "$shscripts/$version/m8_fold_boostrap_$foldtype\_$version.sh";
    print FILE "sh $shfile\n";
    $process_cmd = "";
    $process_cmd .= "-s "; # scores
    $process_cmd .= "-T "; # no mpi
    $process_cmd .= "-b "; # boostrap
    $process_cmd .= "$dir";
    print FILE "$process_script $process_cmd\n\n";
    create_sh_file($Nboostrap, \@boostrap, $foldtype, $version, $dir, $shfile, \@trustedboostrap, 0);

   #cyk Rfam3D boostrap
    $foldtype = "cyk";
    $shfile = "$shscripts/$version/m8_fold_Rfam3D_boostrap_$foldtype\_$version.sh";
    print FILE "sh $shfile\n";
    $process_cmd = "";
    $process_cmd .= "-s "; # scores
    $process_cmd .= "-T "; # no mpi
    $process_cmd .= "-a "; # Rfam3D
    $process_cmd .= "-b "; # boostrap
    $process_cmd .= "$dir";
    print FILE "$process_script $process_cmd\n\n";
    create_sh_file($Nboostrap, \@boostrapRfam3D, $foldtype, $version, $dir, $shfile, \@trustedboostrapRfam3D, 0);


    for (my $j = 1; $j <= 3; $j ++) {

	my @test;
	if ($j == 1) { @test = @trustedjacknife1RNA; }
	if ($j == 2) { @test = @trustedjacknife2RNA; }
	if ($j == 3) { @test = @trustedjacknife3RNA; }

	#cyk jacknife
	$foldtype = "cyk";
	$shfile = "$shscripts/$version/m8_fold_jacknife$j\_$foldtype\_$version.sh";
	print FILE "sh $shfile\n";
	$process_cmd = "";
	$process_cmd .= "-j $j "; #jacknife
	$process_cmd .= "-s ";    # scores
	$process_cmd .= "-T ";    # no mpi
	$process_cmd .= "$dir";
	print FILE "$process_script $process_cmd\n\n";
	create_sh_file($N, \@RNA, $foldtype, $version, $dir, $shfile, \@test, $j);
	
    }

    close(FILE);  
}


sub create_sh_file {
    my ($N, $RNA_ref, $foldtype, $version, $dir, $shfile, $typeRNA_ref, $jacknife) = @_;

    my $lexeme;
    my $testRNA;
    my $tstofile;
    my $stofile;
    my $outfile;

    open(SH, ">$shfile");
    print SH "\#!/bin/sh\n";

    print SH "cd $dir\n\n";
    
    $lexeme = "$head\_$version\_fold\_$foldtype";
    for (my $t = 0; $t < $N; $t ++) {
	
	$testRNA = $RNA_ref->[$t];
	
	$stofile  = ($jacknife)? "$testRNA\_fold\_jacknife$jacknife\_$foldtype.sto"  : "$testRNA\_fold\_$foldtype.sto";
	$tstofile = ($jacknife)? "$testRNA\_tfold\_jacknife$jacknife\_$foldtype.sto" : "$testRNA\_tfold\_$foldtype.sto";
	$outfile  = ($jacknife)? "$testRNA\_fold\_jacknife$jacknife\_$foldtype.out"  : "$testRNA\_fold\_$foldtype.out";

	#command line
	my $cmd = "$mfold_script ";
	#option (the parameter set used)
	if ($version =~ /UNAFold-3.8/)    { $cmd .= "-u "; }

	#arguments
	$cmd   .= "$typeRNA_ref->[$t] $stofile > $outfile";
	
	print SH "\#$testRNA\n";
	print SH "rm $lexeme.o*\n";
	print SH "rm $lexeme.po*\n";
	print SH "qsub -N $lexeme $qsub_cmd -o $dir '$cmd'\n";	
	print SH "\n";
    }
     close(SH);

    if ($verbose) { system("more $shfile\n"); }

}
```
