## Supplementary material for "What does it take to learn the rules of RNA base pairing? A lot less than you may think": mixed80_select.pl

```
#!/usr/bin/perl -w
#mixed80_select.pl

use strict;

use Class::Struct;

use vars qw ($opt_n $opt_v);  # required if strict used
use Getopt::Std;
getopts ('n:v');

# Print a helpful message if the user provides no input file.
if (!@ARGV) {
        print "usage:  mixed80_select.pl [options] type stofile outfile\n\n";
        print "options:\n";
	print "-n <n>:  nseqs [default all]\n";
	print "-v    :  be verbose\n";
	exit;
}

my $type    = shift;
my $stofile = shift;
my $outfile = shift;

system("rm $outfile\n");

my $nseq = -1;
if ($opt_n) {
    if ($opt_n < 0) {print "bad nseq\n"; die; }
    $nseq = $opt_n; 
}

my $idcutoff = 1.0;
if ($opt_f) { $idcutoff = $opt_f; }
if ($idcutoff > 1.0 || $idcutoff < 0.0) {
    print "bad idcutoff $idcutoff\n"; die; 
}

if (!($type =~ /^ssu$/ || $type =~ /^lsu$/)) 
{
    print "bad type\n"; die;
}
my $squid = "/groups/eddy/home/rivase/src/squid";
my $easel = "/groups/eddy/home/rivase/src/easel";

my $verbose = 0;
if ($opt_v) { $verbose = 1; }

srand;
select_file($type, $nseq, $stofile, $outfile);


sub select_file {

    my ($type, $nseq, $stofile, $outfile) = @_;

    my $stoname = $stofile;
    if ($stoname =~ /^(\S+).sto$/) { $stoname = $1; }
    if ($stoname =~ /^(\S+).stk$/) { $stoname = $1; }

    my $typefile     = "$stoname\_$type.aux";
    my $typelistfile = "$stoname\_$type.list";
    select_type_file($type, $stofile, $typefile, $typelistfile);

    if ($nseq == -1) { 
	system("cp $stofile $outfile\n");
    }
    else {
	select_seqs_by_number($nseq, $typefile, $typelistfile, $outfile);
    }

    system("rm $typefile\n");
    system("rm $typelistfile\n");

}

sub select_type_file {

    my ($type, $stofile, $stotypefile, $typelistfile) = @_;

    my $n = 0;
    my $seq;
    my $istype;
    my $name;
    my $rest;

    open(LIST, ">$typelistfile");
    open(OUT,  ">$stotypefile");
    open(FILE, "$stofile");
    while(<FILE>) {
	if (/^\# STOCKHOLM 1.0/) {

	    if ($n > 0 && $istype) { 
		print LIST "$name\n"; 
		print OUT "$seq\n"; 
	    }
	    $n++;
	    $seq    = $_;
	    $istype = 0;
	}
	elsif (/^\#=GS\s+(\S+)\s+(.+)$/) {
	    $name = $1;
	    $rest = $2;
	    $seq .= $_; 

	    if ($rest =~ /lsu/) {
		if ($type =~ /^lsu$/) { $istype = 1; } else { $istype = 0; }
	    }
	    else {
		if ($type =~ /^ssu$/) { $istype = 1; } else { $istype = 0; }
	    }
	}
	else { 
	    $seq .= $_; 
	}
    }
    close(FILE);

    #last case
    if ($n > 0 && $istype) { 
	print LIST "$name\n"; 
	print OUT "$seq\n"; 
    }
 
    close(LIST);
    close(OUT);
}
	

sub select_seqs_by_number {
    my ($nseq, $file, $namefile, $outfile) = @_;

    my $ns = 0;
    my @name;
 
    if (0) { print "names\n"; system("more $namefile\n"); }
    open(NAME, "$namefile");
    while(<NAME>) {
	if (/^(\S+)/) {
	    $name[$ns] = $1;
	    $ns ++;
	}
    }
    close(NAME);

    #sample;

    my $n = 0;
    my $num;
    my @sname;
    if ($ns < $nseq) { $nseq = $ns; }

    while ($n < $nseq) {
	$num = rand(@name);
	$sname[$n] = $name[$num];
	print "num $num name $sname[$n] total $#name\n";
	for (my $x = $num; $x < $ns-1; $x ++) {
	    $name[$x] = $name[$x+1];
	}
	pop(@name); # removes the last element

	$n ++;
	$ns --;
    }
    
    # extract_list_from_file
    while (@sname) {
	my $sname = pop(@sname);
	extract_seq_withgivenname_from_file ($file, $outfile, $sname);
    }   
}


sub extract_seq_withgivenname_from_file {
    my ($file, $outfile, $sname) = @_;
    
    my $n = 0;
    my $seq;
    my $name;
    my $foundit = 0;

    open(OUT, ">>$outfile");
    open(FILE, "$file");
    while(<FILE>) {
	if (/^\# STOCKHOLM 1.0/) {
	    
	    if ($n > 0 && $name =~ /^$sname$/ && $foundit == 0) { 
		$foundit = 1;
		print OUT "$seq\n"; 
	    }
	    if ($foundit == 1) { last; }
	    $n++;
	    $seq = $_;
	}
	elsif (/^\#=GS\s+(\S+)\s+(.+)$/) {
	    $name = $1;
	    $seq .= $_; 
	}
	else { 
	    $seq .= $_; 
	}
    }
    close(FILE);

    #last case
    if ($n > 0 && $name =~ /^$sname$/ && $foundit == 0) { 
	$foundit = 1;
	print OUT "$seq\n"; 
    }
    
    close(OUT);

    if ($foundit == 0) { printf("couldn't find sequence $sname in file\n"); die; }
}
```
