## Supplementary material for "What does it take to learn the rules of RNA base pairing? A lot less than you may think": plot_auc.pl

```
#!/usr/bin/perl -w
#plot_auc.pl

use strict;
use Class::Struct;

#use constant GNUPLOT => '/usr/local/gnuplot/bin/gnuplot';
use constant GNUPLOT => '/usr/bin/gnuplot';

use vars qw ($opt_b $opt_f $opt_p $opt_t $opt_v $opt_x $opt_X $opt_y $opt_Y);  # required if strict used
use Getopt::Std;
getopts ('fbpt:vx:X:y:Y:');

# Print a helpful message if the user provides no input file.
if (!@ARGV) {
        print "usage:  plot_auc.pl [options] <wrkdir> N <plotfile1>...<plotfileN> <outpsfile>\n\n";
        print "options:\n";
	print "-b     :  boostrap, add error bars\n";
	print "-f     :  free margins\n";
	print "-p     :  show plot\n";
	print "-t <s> :  plot title\n";
	print "-v     :  be verbose\n";
	exit;
}

my $workdir = shift;
my $NF      = shift;
my @plotf;
for (my $f = 0; $f < $NF; $f ++) {
    $plotf[$f] = shift;
}
my $outpsfile = shift;

my $gmin_sen = 35; if ($opt_y) { $gmin_sen = $opt_y; }
my $gmax_sen = 67; if ($opt_Y) { $gmax_sen = $opt_Y; }
my $gmin_ppv = 40; if ($opt_x) { $gmin_ppv = $opt_x; }
my $gmax_ppv = 81; if ($opt_X) { $gmax_ppv = $opt_X; }

my $root = $workdir;
my @name;
for (my $f = 0; $f < $NF; $f ++) {
    $name[$f] = $plotf[$f];
    if    ($name[$f] =~ /$root\/([^\/]+)\/foldp_(\S+)\/\S+foldp_(\S+)_auc\.plot/) { $name[$f] = "$1_$2_$3"; } # milestone8/CONTRAfoldG/foldp_ml_rRNAdom-S151Rfam/telomerase_foldp_cmea_auc.plot
    elsif ($name[$f] =~ /$root\/([^\/]+)\/foldp_(\S+)\/\S+foldp_(\S+)\.plot/)     { $name[$f] = "$1_$2_$3"; } # milestone8/CONTRAfoldG/foldp_ml_rRNAdom-S151Rfam/telomerase_foldp_cmea.plot
    elsif ($name[$f] =~ /$root\/([^\/]+)\/fold_(\S+)\/\S+fold_(\S+)_auc\.plot/)   { $name[$f] = "$1_$2_$3"; } # milestone8/CONTRAfoldG/fold_scores_v2.02/telomerase_fold_cmea_auc.plot
    elsif ($name[$f] =~ /$root\/([^\/]+)\/fold_(\S+)\/\S+fold_(\S+)\.plot/)       { $name[$f] = "$1_$2_$3"; } # milestone8/CONTRAfoldG/fold_scores_v2.02/telomerase_fold_cmea.plot
    elsif ($name[$f] =~ /$root\/.+\/([^\/]+)\/\S+fold_(\S+)_auc\.plot/)           { $name[$f] = "$1_$2"; }    # milestone8/viennarna/ViennaRNA-1.8.4/telomerase_fold_mea_auc.plot
    elsif ($name[$f] =~ /$root\/.+\/([^\/]+)\/\S+fold_(\S+)\.plot/)               { $name[$f] = "$1_$2"; }    # milestone8/viennarna/ViennaRNA-1.8.4/telomerase_fold_mea.plot
    elsif ($name[$f] =~ /$root\/([^\/]+)\//)                                      { $name[$f] = $1; }    
    else                                                                          { print "name? $name[$f]\n"; die; }
}

my $plot = 0;
if ($opt_p) { $plot = 1; }
my $title = "";
if ($opt_t) { $title = "$opt_t"; }
my $errorbars = 0;
if ($opt_b) { $errorbars = 1; }
my $verbose = 0;
if ($opt_v) { $verbose = 1; }

if (1||$verbose) {
    for (my $f = 0; $f < $NF; $f ++) {
	print "name[$f] = $plotf[$f]\n";
    }
}

plot_auc($NF, \@plotf, \@name, $outpsfile, $title);


sub plot_auc {
    my ($NF, $plotf_ref, $name_ref, $outfile, $title) = @_;

    my $name = "";
    my $xlabel = "Positive Predicted Value (\%)";
    my $ylabel = "Sensitivity (\%)";
    my $cmd = "";

    my @min_sen;
    my @max_sen;
    my @min_ppv;
    my @max_ppv;
    my @sen_nough;
    my @ppv_nough;
    my @auc;
    my @bestF;
    my @bestF_sen;
    my @bestF_ppv;
    my @bestF_sen_std;
    my @bestF_ppv_std;
    my @bestgamma;
    for (my $f = 0; $f < $NF; $f ++) {
	parse_plotfile ($plotf_ref->[$f], 
			\$sen_nough[$f], \$ppv_nough[$f], \$min_sen[$f], \$max_sen[$f], \$min_ppv[$f], \$max_ppv[$f], 
			\$auc[$f], \$bestF[$f], \$bestF_sen[$f], \$bestF_ppv[$f], \$bestF_sen_std[$f], \$bestF_ppv_std[$f], \$bestgamma[$f]);
    }

    my $sen_nough = $sen_nough[0];
    my $ppv_nough = $ppv_nough[0];
    my $min_sen   = $sen_nough;
    my $max_sen   = -1;
    my $min_ppv   = $ppv_nough;
    my $max_ppv   = -1;

    for (my $f = 0; $f < $NF; $f ++) {
	if ($sen_nough[$f] != $sen_nough || 
	    $ppv_nough[$f] != $ppv_nough   ) {
	    print "warning: AUC calculated with different sen/ppv limits. AUC values not comparable\n";
	}
 	if ($min_sen[$f] < $min_sen) { $min_sen = $min_sen[$f]; }
	if ($max_sen[$f] > $max_sen) { $max_sen = $max_sen[$f]; }
	if ($min_ppv[$f] < $min_ppv) { $min_ppv = $min_ppv[$f]; }
	if ($max_ppv[$f] > $max_ppv) { $max_ppv = $max_ppv[$f]; }
    }
    my $extra = 4;
    if ($min_ppv-$extra >=   0.0) { $min_ppv -= $extra; } else { $min_ppv = 0.; }
    if ($min_sen-$extra >=   0.0) { $min_sen -= $extra; } else { $min_sen = 0.; }
    if ($max_ppv+$extra <= 100.0) { $max_ppv += $extra; } else { $max_ppv = 100.; }
    if ($max_sen+$extra <= 100.0) { $max_sen += $extra; } else { $max_sen = 100.; }

    print "min_sen = $min_sen max_sen = $max_sen min_ppv = $min_ppv max_ppv = $max_ppv\n";

    my $sen_file = "$plotf_ref->[0].sen";
    my $ppv_file = "$plotf_ref->[0].ppv";   
    my @bestF_file;
    
    open(SEN, ">$sen_file");
    #print SEN "0\t$sen_nough\n";
    print SEN "$ppv_nough\t$sen_nough\n";
    print SEN "100\t$sen_nough\n";
    close(SEN);
    #system("more $sen_file\n");
 
    open(PPV, ">$ppv_file");
    #print PPV "$ppv_nough\t0\n";
    print PPV "$ppv_nough\t$sen_nough\n";
    print PPV "$ppv_nough\t100\n";
    close(PPV);
    #system("more $ppv_file\n");
    
    print "bestF_ppv       bestF_sen     bestF   NAME\n";
    for (my $f = 0; $f < $NF; $f ++) {
	$bestF_file[$f] = "$plotf_ref->[$f].bestF";
 	open(BESTF, ">$bestF_file[$f]");
	print BESTF "$bestF_ppv[$f]\t$bestF_ppv_std[$f]\t$bestF_sen[$f]\t$bestF_sen_std[$f]\n";
	close(BESTF);
	print "$bestF_ppv[$f] +\- $bestF_ppv_std[$f]\t  $bestF_sen[$f] +\- $bestF_sen_std[$f]\t$bestF[$f]\t$name[$f]\n";
   }
  
    open(GP,'|'.GNUPLOT) || die "Gnuplot: $!";
    print GP "set terminal postscript color 14\n";
    gnuplot_define_styles (*GP);
 
    print GP "set output '$outfile'\n";
    #print GP "set key left bottom\n";
   # print GP "set key 44,52\n";
    print GP "set xlabel '$xlabel'\n";
    #print GP "set title \"$title\\n\\n$name\"\n";
    print GP "set ylabel '$ylabel'\n";
    if ($opt_f) {
	print GP "set xrange [$min_ppv:$max_ppv]\n";
	print GP "set yrange [$min_sen:$max_sen]\n";
    }
    else {
	print GP "set yrange [$gmin_sen:$gmax_sen]\n";
	print GP "set xrange [$gmin_ppv:$gmax_ppv]\n";
    }
    
    $cmd = cmd_auc($sen_file, $ppv_file, \@bestF_file, $NF, $sen_nough, $ppv_nough, $plotf_ref, $name_ref, \@auc, \@bestF, \@bestF_sen, \@bestF_ppv, \@bestgamma, 1);

    # print "plot $cmd\n";
     print GP "plot $cmd\n";

    close (GP);
     
    system("rm $sen_file\n");
    system("rm $ppv_file\n");
    for (my $f = 0; $f < $NF; $f ++) {
	system("rm $bestF_file[$f]\n");
    }
    
    my $outpdf;
    if ($outfile =~ /^(\S+).ps/) { $outpdf = "$1.pdf"; }
    #system("echo ps2pdf $outfile $outpdf \n");
    system("ps2pdf $outfile $outpdf \n");

    if ($plot) { system("evince $outfile&\n"); }

}

sub cmd_auc {

    my ($sen_file, $ppv_file, $bestF_file_ref, $NF, $sen_nough, $ppv_nough, $plotf_ref, $name_ref, $auc_ref, $bestF_ref, $bestF_sen_ref, $bestF_ppv_ref, $bestgamma_ref, $k) = @_;

    my $cmd = "";
    my $m;
    my $f;
    my $title;

    if ($k > 9) { $k = $k%10; }
    if ($k == 0) { $k = 1; }

    my $sen_field = 1;
    my $ppv_field = 3;
    my $sen_std_field = 2;
    my $ppv_std_field = 4;

    my $gray    =  100;
    my $grayinc =  4;

    for ($f = 0; $f < $NF-1; $f ++) {
	$m = gnuplot_set_style($name_ref->[$f], $gray, $grayinc); 
	
	if ($auc_ref->[$f] > 0) { $title = "$name_ref->[$f] [ auc=$auc_ref->[$f] : bestF($bestgamma_ref->[$f])=$bestF_ref->[$f] ]"; }
	else                    { $title = "$name_ref->[$f] [ bestF=$bestF_ref->[$f] ]"; }
	if (!$errorbars) {
	    $cmd .= "'$plotf_ref->[$f]' using $ppv_field:$sen_field  title '$title' ls $m, "; 
	} else {
	    $cmd .= "'$plotf_ref->[$f]' using $ppv_field:$sen_field:$ppv_std_field:$sen_std_field with xyerrorbars title '$title' ls $m, "; 
	}
	$cmd .= "'$plotf_ref->[$f]' using $ppv_field:$sen_field  with lines notitle ls $m, "; 
	$cmd .= "'$bestF_file_ref->[$f]' using 1:3  title '' ls 999, "; 
 	#if ($f < $NF -2) { $cmd .= "'$bestF_file_ref->[$f]' using 1:3  title '' ls 51, "; }
    }  
    
    $m = gnuplot_set_style($name_ref->[$f], $gray, $grayinc); 
    if ($auc_ref->[$f] > 0) { $title = "$name_ref->[$f] [ auc=$auc_ref->[$f] : bestF($bestgamma_ref->[$f])=$bestF_ref->[$f] ]"; }
    else                    { $title = "$name_ref->[$f] [ bestF=$bestF_ref->[$f] ]"; }
    if (!$errorbars) {
	$cmd .= "'$plotf_ref->[$f]' using $ppv_field:$sen_field title '$title' ls $m, "; 
    }
    else {
     $cmd .= "'$plotf_ref->[$f]' using $ppv_field:$sen_field:$ppv_std_field:$sen_std_field with xyerrorbars   title '$title' ls $m, "; 
    }
    if (1) {
     $cmd .= "'$plotf_ref->[$f]' using $ppv_field:$sen_field  with lines notitle ls $m, "; 
     $cmd .= "'$bestF_file_ref->[$f]' using 1:3  title '' ls 999\n"; 
     #$cmd .= "'$bestF_file_ref->[$f]' using 1:3  title '' ls 51\n"; 
   }
    else { $cmd .= "'$plotf_ref->[$f]' using $ppv_field:$sen_field  with lines notitle ls $m\n"; }
    
    return $cmd;
}

sub parse_plotfile {
    my ($plotfile, $ret_sen_nough, $ret_ppv_nough, $ret_min_sen, $ret_max_sen, $ret_min_ppv, $ret_max_ppv, $ret_auc, $ret_bestF, $ret_bestF_sen, $ret_bestF_ppv, $ret_bestF_sen_std, $ret_bestF_ppv_std, $ret_bestgamma) = @_;

    my $min_sen   = 101;
    my $max_sen   = -1;
    my $min_ppv   = 101;
    my $max_ppv   = -1;
    my $sen_nough = -1;
    my $ppv_nough = -1;
    my $auc       = -1;
    my $bestF     = -1;
    my $bestF_sen = -1;
    my $bestF_ppv = -1;
    my $bestF_sen_std = -1;
    my $bestF_ppv_std = -1;
    my $bestgamma = -1;

    print "open file $plotfile\n";
    open(FILE, "$plotfile") || die; 
    print "open file $plotfile\n";
    while (<FILE>) {
	if (/^([^\#]+)\s+(\S+)\s+(\S+)\s+(\S+)\s+\S+\s+\S+/) {
	    my $sen      = $1;
	    my $sen_stdv = $2;
	    my $ppv      = $3;
	    my $ppv_stdv = $4;

	    if ($sen < $min_sen) { $min_sen = $sen; }
	    if ($sen > $max_sen) { $max_sen = $sen; }
	    if ($ppv < $min_ppv) { $min_ppv = $ppv; }
	    if ($ppv > $max_ppv) { $max_ppv = $ppv; }
	}
	elsif (/\#AUC\[sen>(\S+),ppv>(\S+)\] = (\S+)/) {
	    $sen_nough = $1;
	    $ppv_nough = $2;
	    $auc       = $3;
	}
	elsif (/\#bestF\[gamma=(\S+)\] = (\S+)\s+(\S+)\s+\((\S+)\)/) {
	    $bestgamma = $1;
	    $bestF     = $2;
	    $bestF_sen = $3;
	    $bestF_ppv = $4;
	}
	elsif (/\#bestF = (\S+)\s+(\S+)\s+\((\S+)\)/) {
	    $bestF     = $1;
	    $bestF_sen = $2;
	    $bestF_ppv = $3;
	}
	elsif (/\#bestF\[gamma=(\S+)\] = (\S+)\s+(\S+)\s+(\S+)\s+\((\S+)\s+(\S+)\s*\)/) {
	    $bestgamma     = $1;
	    $bestF         = $2;
	    $bestF_sen     = $3;
	    $bestF_sen_std = $4;
	    $bestF_ppv     = $5;
	    $bestF_ppv_std = $6;
	}
	elsif (/\#bestF = (\S+)\s+(\S+)\s+(\S+)\s+\((\S+)\s+(\S+)\s*\)/) {
	    $bestF         = $1;
	    $bestF_sen     = $2;
	    $bestF_sen_std = $3;
	    $bestF_ppv     = $4;
	    $bestF_ppv_std = $5;
	}
    }
    close(FILE);

    $$ret_min_sen = int($min_sen*100)/100;
    $$ret_max_sen = int($max_sen*100)/100;
    $$ret_min_ppv = int($min_ppv*100)/100;
    $$ret_max_ppv = int($max_ppv*100)/100;

    $$ret_sen_nough     = int($sen_nough*100)/100;
    $$ret_ppv_nough     = int($ppv_nough*100)/100;
    $$ret_auc           = int($auc*100)/100;
    $$ret_bestF         = int($bestF*100)/100;
    $$ret_bestF_sen     = $bestF_sen;
    $$ret_bestF_ppv     = $bestF_ppv;
    $$ret_bestF_sen_std = $bestF_sen_std;
    $$ret_bestF_ppv_std = $bestF_ppv_std;
    $$ret_bestgamma     = $bestgamma;
}

sub gnuplot_define_styles {
    my ($gp) = @_;

    print $gp "set style line 1   lt 1 lc rgb 'gray' pt 5 lw 5\n";
    print $gp "set style line 2   lt 1 lc rgb 'brown' pt 5 lw 5\n"; #165;42;42
    print $gp "set style line 3   lt 1 lc rgb 'cyan' pt 5 lw 5\n";
    print $gp "set style line 4   lt 1 lc rgb 'red' pt 5 lw 5\n";
    print $gp "set style line 5   lt 1 lc rgb '#ffa500' pt 5 lw 5\n"; #orange, 255;165;0
    print $gp "set style line 6   lt 1 lc rgb '#00ced1' pt 5 lw 5\n"; #dark turquoise
    print $gp "set style line 7   lt 1 lc rgb 'black' pt 5 lw 5\n";
    
    print $gp "set style line 8   lt 1 lc rgb 'blueviolet' pt 5 lw 5\n";
    print $gp "set style line 9   lt 2 lc rgb 'blueviolet' pt 5 lw 5\n";
    print $gp "set style line 10  lt 3 lc rgb 'blueviolet' pt 5 lw 5\n";
    print $gp "set style line 11  lt 4 lc rgb 'blueviolet' pt 5 lw 5\n";
    print $gp "set style line 12  lt 5 lc rgb 'blueviolet' pt 5 lw 5\n";
    
    print $gp "set style line 13  lt 2 lc rgb '#9BCD9B' pt 5 lw 5\n";
    print $gp "set style line 14  lt 3 lc rgb '#9BCD9B' pt 5 lw 5\n";
    print $gp "set style line 15  lt 4 lc rgb '#9BCD9B' pt 5 lw 5\n";
    print $gp "set style line 16  lt 5 lc rgb '#9BCD9B' pt 5 lw 5\n";
    
    print $gp "set style line 177  lt 1 lc rgb 'salmon' pt 5 lw 5\n";
    print $gp "set style line 17  lt 2 lc rgb 'salmon' pt 5 lw 5\n";
    print $gp "set style line 18  lt 3 lc rgb 'salmon' pt 5 lw 5\n";
    print $gp "set style line 19  lt 4 lc rgb 'salmon' pt 5 lw 5\n";
    print $gp "set style line 20  lt 5 lc rgb 'salmon' pt 5 lw 5\n";
    
    print $gp "set style line 21  lt 1 lc rgb 'purple' pt 5 lw 5\n";
    print $gp "set style line 22  lt 1 lc rgb 'purple' pt 5 lw 5\n";
    print $gp "set style line 23  lt 2 lc rgb 'purple' pt 5 lw 5\n";
    print $gp "set style line 24  lt 3 lc rgb 'purple' pt 5 lw 5\n";
    print $gp "set style line 25  lt 4 lc rgb 'purple' pt 5 lw 5\n";
    print $gp "set style line 26  lt 5 lc rgb 'purple' pt 5 lw 5\n";

    print $gp "set style line 27  lt 1 lc rgb '#5711495' pt 5 lw 5\n";
    print $gp "set style line 28  lt 1 lc rgb '#2F4F4F' pt 5 lw 5\n";

    print $gp "set style line 30  lt 1 lc rgb '#0000ff' pt 5 lw 5\n"; #blue

    print $gp "set style line 40  lt 1 lc rgb '#006400' pt 5 lw 5\n"; #darkgreen     0;100;0
    print $gp "set style line 41  lt 1 lc rgb '#228b22' pt 5 lw 5\n"; #forest green 34;139;34
    print $gp "set style line 51  lt 1 lc rgb '#7FFFD4' pt 5 lw 5\n"; #aquamarine 127;255;212
    print $gp "set style line 61  lt 1 lc rgb '#5CACEE' pt 5 lw 5\n"; #SteelBlue2     92;172;238
    print $gp "set style line 999 lt 9 lw 4 pt 5 \n";

    my $l = 100;
    my $gray_rgb = 255;
    my $gray_hex;
    while ($gray_rgb >= 0) {
	$gray_hex = rgb2hex($gray_rgb);
	#print "set style line $l lt 1 lc rgb '#$gray_hex$gray_hex$gray_hex'  pt 5 lw 5\n"; 
	print $gp "set style line $l lt 1 lc rgb '#$gray_hex$gray_hex$gray_hex'  pt 5 lw 5\n"; 
	$l ++;
	$gray_rgb -= 3;	
    } 
}


sub rgb2hex {
    my ($rgb) = @_;
    my $hex;
    $hex = sprintf("%02x", $rgb);
    return $hex;
}

sub gnuplot_set_style {
    my ($method, $gray, $grayinc) = @_;

    my $style = -1;
    
    my $special = 61;

    if    ($method =~ /^g6s_NONcWW/)                        { $style = $gray + 4*$grayinc; }
    elsif ($method =~ /^g6_stem/)                           { $style = $gray + 2*$grayinc;  }
    elsif ($method =~ /^g6_NONcWW/)                         { $style = $gray + 4*$grayinc; }
    elsif ($method =~ /^g6/)                                { $style = $special;  }
    elsif ($method =~ /^g6s/)                               { $style = $special;  }

    elsif ($method =~ /^basic_grammar_noldist/)             { $style = $gray + 1*$grayinc;  }
    elsif ($method =~ /^basic_grammar_nohpldist/)           { $style = $gray + 2*$grayinc;  }
    elsif ($method =~ /^basic_grammar_nobulgeldist/)        { $style = $gray + 3*$grayinc;  }
    elsif ($method =~ /^basic_grammar_nointloopldist/)      { $style = $gray + 4*$grayinc;  }
    elsif ($method =~ /^basic_grammar_nohpbulgeldist/)      { $style = $gray + 5*$grayinc;  }
    elsif ($method =~ /^basic_grammar_nobulgeintloopldist/) { $style = $gray + 7*$grayinc;  }

    elsif ($method =~ /^basic_grammar_noldist_5ed/)         { $style = $gray + 2*$grayinc;  }
    elsif ($method =~ /^basic_grammar_nostack/)             { $style = $gray + 3*$grayinc;  }
    elsif ($method =~ /^basic_grammar_dangle/)              { $style = $gray + 4*$grayinc;  }
    elsif ($method =~ /^basic_grammar_NONcWW/)              { $style = $special + 4*$grayinc; }
    elsif ($method =~ /^basic_grammar_hpfull/)              { $style = $gray + 7*$grayinc;  }
    elsif ($method =~ /^basic_grammar/)                     { $style = $special;  }


    elsif ($method =~ /^CONTRAfoldGS/)                   { $style = $gray + 6*$grayinc;  }
    elsif ($method =~ /^CONTRAfoldG/)                    { $style = $special;  }

    elsif ($method =~ /^ViennaRNAGz_S/)                  { $style = $gray + 5*$grayinc;  }
    elsif ($method =~ /^ViennaRNAGz_SimpleInt/)          { $style = $gray + 8*$grayinc;  }
    elsif ($method =~ /^ViennaRNAGz_nostack/)            { $style = $gray + 9*$grayinc;  }
    elsif ($method =~ /^ViennaRNAGz_stem/)               { $style = $gray + 10*$grayinc;  }
    elsif ($method =~ /^ViennaRNAGz_bulge1/)             { $style = $gray + 11*$grayinc;  }
    elsif ($method =~ /^ViennaRNAGz_bulge2/)             { $style = $gray + 12*$grayinc;  }
    elsif ($method =~ /^ViennaRNAGz_ld/)                 { $style = $gray + 13*$grayinc;  }
    elsif ($method =~ /^ViennaRNAGz_mdangle/)            { $style = $gray + 14*$grayinc;  }
    elsif ($method =~ /^ViennaRNAGz_bulge2_ld_mdangle/)  { $style = $gray + 16*$grayinc; ;  }
    elsif ($method =~ /^ViennaRNAG/)                     { $style = $special;  }
    
    elsif  ($method =~ /^ViennaRNA-1.8.4_mea$/)                          { $style = 2;  } 
    elsif ($method =~ /^ViennaRNAG_scores_v1.8.4/)                       { $style = 6;  }
    elsif ($method =~ /^ViennaRNAG/)                                 { $style = 30; }
    elsif ($method =~ /^contrafold_v2_02_mea$/)                          { $style = 5;  }
    elsif ($method =~ /^CONTRAfoldG_scores_v2.02/)                       { $style = 1;  } 
    elsif ($method =~ /^CONTRAfoldG/)                                { $style = 7;  }
    elsif ($method =~ /^CONTRAfoldGu/)                               { $style = 7;  }

    elsif ($method =~ /^CG1.1_cyk$/)              { $style = 27;  }
    elsif ($method =~ /^RNAstructure_v5.2_mea$/)  { $style = 177;  }
    elsif ($method =~ /^UNAFold-3.8_cyk$/)        { $style = 21;  }
    elsif ($method =~ /^fold_default_cyk$/)       { $style = 40;  } #contextfold
 

    else { print "don't recognize linestyle for method $method\n"; die; }
    
    return $style;
}
```
