## Supplementary material for "What does it take to learn the rules of RNA base pairing? A lot less than you may think": plot_from_grammar.pl

```
#!/usr/bin/perl -w
#plot_from_grammar.pl

use strict;

use Class::Struct;

use vars qw ($opt_l $opt_L $opt_e $opt_n $opt_N $opt_t $opt_T $opt_v $opt_x $opt_y);  # required if strict used
use Getopt::Std;
getopts ('lLTten:N:x:y:v');
#use constant GNUPLOT => '/usr/local/gnuplot/bin/gnuplot';
use constant GNUPLOT => '/usr/bin/gnuplot';

# Print a helpful message if the user provides no input file.
if (!@ARGV) {
    print "usage:  plot_from_grammar.pl [options] N filename_1 .. filename_N outfile\n\n";
    print "options:\n";
    print "-t    :  plot transitions only\n";
    print "-e    :  plot emission only\n";
    print "-l    :  plot ldists only\n";
    print "-L    :  plot ldists stats with sequence length\n";
    print "-T    :  plot tdists stats with sequence length\n";
    print "-N    :  title name\n";
    print "-x    :  xmax [default 2000]\n";
    print "-y    :  ymin [default]\n";
    print "-n    :  index of distribution to display [default 0]\n";
    print "-p    :  display distribution of parameters only [default counts and parameters]\n";
    print "-v    :  be verbose\n";
    exit;
}
my $Ninfile = shift;
my @filename;
for (my $n = 0; $n < $Ninfile; $n ++) {
    $filename[$n]  = shift;
    if (1) { print "file[$n] = $filename[$n]\n";}
}

my $outfile = shift;
my $statsfile = "$outfile.stats";

my $idx = 0;
if ($opt_n) { $idx = $opt_n; }

my $titlename = "";
if ($opt_N) { $titlename = "$opt_N"; }

my $field;
my $outps;

my $th_zero      = 0.8;
my $th_infty     = 0.4;
my $th_targetval = 0.6;
my $th_targetlen = 75;

my $nI_zero      = 0.0;
my $nI_infty     = 10;
my $nI_targetval = 2;
my $nI_targetlen = 200;

my $tmr = 0.2;
my $tm  = 0.354566;
my $tb  = 0.221194;
my $ti  = 0.339599;


if ($opt_L || $opt_T) {
    plot_from_sqlstatsfile($idx, $titlename, $Ninfile, \@filename, $outfile);
}
else {
#plot log(pdf)
    $field = 2;
    $outps = "$outfile\_logpdf.ps";
    plot_from_grammar($idx, $field, $Ninfile, \@filename, $outps, 1, $statsfile);
#plot pdf
    $field = 4;
    $outps = "$outfile\_pdf.ps";
    plot_from_grammar($idx, $field, $Ninfile, \@filename, $outps, 0, 0);
#plot log(cdf)
    $field = 3;
    $outps = "$outfile\_logcdf.ps";
    plot_from_grammar($idx, $field, $Ninfile, \@filename, $outps, 0, 0);
#plot cdf
    $field = 5;
    $outps = "$outfile\_cdf.ps";
    plot_from_grammar($idx, $field, $Ninfile, \@filename, $outps, 0, 0);
}

sub plot_from_grammar {
    
    my ($idx, $field, $Nfile, $filename_ref, $outf, $give_stats, $statsfile) = @_;
    
    my @name;
    for (my $n = 0; $n < $Nfile; $n ++) {
	$name[$n] = $filename_ref->[$n];
	if ($name[$n] =~ /\/([^\/]+)$/)     { $name[$n] = $1; }
	if ($name[$n] =~ /^(\S+).pdf$/)     { $name[$n] = $1; }
	if ($name[$n] =~ /^(\S+)_plus1_gu/) { $name[$n] = $1; }
    }
   
     # a transition distribution
    if ($opt_t) {
	plot_tdist_from_grammar($idx, $field, $Ninfile, \@filename, \@name, $outps, $give_stats, $statsfile);	
    }
    # an emission distribution
    if ($opt_e) {
	plot_edist_from_grammar($idx, $field, $Ninfile, \@filename, \@name, $outps, $give_stats, $statsfile);	
    }
    
    # a length distribution
    if ($opt_l) {
	plot_ldist_from_grammar($idx, $field, $Ninfile, \@filename, \@name, $outps, $give_stats, $statsfile);
    }
}

sub plot_from_sqlstatsfile {

   my ($idx, $titlename, $Nfile, $filename_ref, $outf) = @_;
 
   if ($opt_L) {
       plot_from_ldstatsfile($idx, $titlename, $Ninfile, \@filename, $outfile);
   }
   elsif ($opt_T) {
       plot_from_tdstatsfile($titlename, $Ninfile, \@filename, $outfile);
   }
}

sub plot_from_ldstatsfile {   
    
    my ($idx, $name, $Nfile, $filename_ref, $outf) = @_;

    my $title;
    my $xlabel = "SEQUENCE LENGTH";
    my $ylabel;
    my $cmd;
    my $field;
    my $k;
    my $witherrors;
   
    my $xmin = -1;
    my $xmax = 0;
    
    my @name;
    for (my $n = 0; $n < $Nfile; $n ++) {
	$name[$n] = $filename_ref->[$n];
	if ($name[$n] =~ /\/([^\/]+)$/)     { $name[$n] = $1; }
	if ($name[$n] =~ /^(\S+).pdf$/)     { $name[$n] = $1; }
	if ($name[$n] =~ /^(\S+)_plus1_gu/) { $name[$n] = $1; }
    }
    
    my @plotfile;
    write_ldist_stats_plotfile($Ninfile, \@plotfile, $filename_ref, \$xmax, \$xmin, $idx);
    
    open(GP,'|'.GNUPLOT) || die "Gnuplot: $!";
    print GP "set terminal postscript color solid 14\n";
    print GP "set style line 1 lt 1 lw 4\n";
    print GP "set style line 2 lt 2 lw 4\n";
    print GP "set style line 3  lt 3 lw 4\n";
    print GP "set style line 4 lt 4 lw 4\n";
    print GP "set style line 5 lt 5 lw 4\n";
    print GP "set style line 6 lt 6 lw 4\n";
    print GP "set style line 7 lt 7 lw 4\n";
    print GP "set style line 8 lt 8 lw 4\n";
    print GP "set style line 9 lt 9 lw 4\n";
    print GP "set style line 11 lt 1 lw 2 pt 1 ps 1.2\n";
    print GP "set style line 22 lt 2 lw 2 pt 2 ps 1.2\n";
    print GP "set style line 33 lt 3 lw 2 pt 3 ps 1.2\n";
    print GP "set style line 44 lt 4 lw 2 pt 4 ps 1.2\n";
    print GP "set style line 55 lt 5 lw 2 pt 5 ps 1.2\n";
    print GP "set style line 66 lt 6 lw 2 pt 6 ps 1.2\n";
    print GP "set style line 77 lt 7 lw 2 pt 7 ps 1.2\n";
    print GP "set style line 88 lt 8 lw 2 pt 8 ps 1.2\n";
    print GP "set style line 99 lt 9 lw 2 pt 9 ps 1.2\n";
    
    
    my $xblowup = 800;
    my $xlarge = 4300;

    # plot occ
    $title  = "";
    $ylabel = "OCCURENCE";
    $field = 2;
    $k = 3;
    $witherrors = 0;

    print GP "set output '$outf\_$name\_occ.ps'\n";
    print GP "set key right bottom\n";
    #print GP "set key 100,100\n";
    print GP "set xlabel '$xlabel'\n";
    print GP "set title \"$title\\n\\n$name\"\n";
    print GP "set ylabel '$ylabel'\n";
    print GP "set xrange [$xmin:$xmax]\n";
    #print GP "set yrange [0:100]\n";
    #print GP "set xrange [0:2500]\n";
    
    $cmd  = cmd_plot_len(\@plotfile, \@name, $Nfile, $field, $k, $witherrors);
    $cmd .= "\n";
    print GP "plot $cmd\n";


    # plot len
    $title  = "";
    $ylabel = "LENGTH";
    $field = 4;
    $k = 3;
    $witherrors = 0;

    print GP "set output '$outf\_$name\_len.ps'\n";
    print GP "set key right top\n";
    print GP "set xlabel '$xlabel'\n";
    print GP "set title \"$title\\n\\n$name\"\n";
    print GP "set ylabel '$ylabel'\n";
    print GP "set yrange [0:15]\n";

    #large
    print GP "set xrange [0:$xlarge]\n";
    $cmd  = cmd_plot_len(\@plotfile, \@name, $Nfile, $field, $k, $witherrors);
    $cmd .= "\n";
    print GP "plot $cmd\n";
    #blow up
    print GP "set xrange [0:$xblowup]\n";
    $cmd  = cmd_plot_len(\@plotfile, \@name, $Nfile, $field, $k, $witherrors);
    $cmd .= "\n";
    print GP "plot $cmd\n";

    close (GP);
    
    for (my $n = 0; $n < $Nfile; $n ++) {
	system("rm $plotfile[$n]\n");
    }
    
}

sub plot_from_tdstatsfile {
    
    my ($name, $Nfile, $filename_ref, $outf) = @_;

    my $title;
    my $xlabel = "SEQUENCE LENGTH";
    my $ylabel;
    my $key;
    my $cmd;
    my $field;
    my $k;
 
    my $xmin = -1;
    my $xmax = 0;
    

    my @name;
    for (my $n = 0; $n < $Nfile; $n ++) {
	$name[$n] = $filename_ref->[$n];
	if ($name[$n] =~ /\/([^\/]+)$/)     { $name[$n] = $1; }
	if ($name[$n] =~ /^(\S+).pdf$/)     { $name[$n] = $1; }
	if ($name[$n] =~ /^(\S+)_plus1_gu/) { $name[$n] = $1; }
    }
    
    my @plotfile;
    my $nr = write_tdist_stats_plotfile($Ninfile, \@plotfile, $filename_ref, \$xmax, \$xmin);

    open(GP,'|'.GNUPLOT) || die "Gnuplot: $!";
    print GP "set terminal postscript color solid 14\n";
    print GP "set style line 1 lt 1 lw 4\n";
    print GP "set style line 2 lt 2 lw 4\n";
    print GP "set style line 3  lt 3 lw 4\n";
    print GP "set style line 4 lt 4 lw 4\n";
    print GP "set style line 5 lt 5 lw 4\n";
    print GP "set style line 6 lt 6 lw 4\n";
    print GP "set style line 7 lt 7 lw 4\n";
    print GP "set style line 8 lt 8 lw 4\n";
    print GP "set style line 9 lt 9 lw 4\n";
    print GP "set style line 11 lt 1 lw 2 pt 1 ps 1.2\n";
    print GP "set style line 22 lt 2 lw 2 pt 2 ps 1.2\n";
    print GP "set style line 33 lt 3 lw 2 pt 3 ps 1.2\n";
    print GP "set style line 44 lt 4 lw 2 pt 4 ps 1.2\n";
    print GP "set style line 55 lt 5 lw 2 pt 5 ps 1.2\n";
    print GP "set style line 66 lt 6 lw 2 pt 6 ps 1.2\n";
    print GP "set style line 77 lt 7 lw 2 pt 7 ps 1.2\n";
    print GP "set style line 88 lt 8 lw 2 pt 8 ps 1.2\n";
    print GP "set style line 99 lt 9 lw 2 pt 9 ps 1.2\n";
 
    my $xblowup = 800;
    my $xlarge = 4300;
    # plot
    print GP "set output '$outf.ps'\n";
    print GP "set key right top\n";
    #print GP "set key 100,100\n";
    print GP "set xlabel '$xlabel'\n";
    print GP "set xrange [$xmin:$xmax]\n";
    #print GP "set xrange [$xmin:100]\n";
    
    #
    # Est
    #
    print GP "set xrange [0:$xlarge]\n";
    $title = "Expected number of independent structures nI = ts/(1-ts)";
    $ylabel = "NUMBER";
    print GP "set title '$title'\n";
    print GP "set ylabel '$ylabel'\n";
    $field = 2;
    $k = 3;

    $cmd  = cmd_create_withfit(\@plotfile, \@name, $Nfile, $field, $k);
    $cmd .= cmd_add_fitl_nI(199, 2);
    $cmd .= cmd_add_fix_fun("d60", 1.6, 3);
    $cmd .= cmd_add_fix_fun("conus", 5.8, 4);
    if (0) { $cmd .= cmd_add_fit_nI($nI_zero, $nI_infty, $nI_targetval, $nI_targetlen); }
    print GP "plot $cmd\n";
        
    #
    # Est
    #
    #blow up
    print GP "set xrange [0:$xblowup]\n";
    $title = "Expected number of independent structures nI = ts/(1-ts)";
    $ylabel = "NUMBER";
    print GP "set title '$title'\n";
    print GP "set ylabel '$ylabel'\n";
    $field = 2;
    $k = 3;

    $cmd  = cmd_create_withfit(\@plotfile, \@name, $Nfile, $field, $k);
    $cmd .= cmd_add_fitl_nI(199, 2);
    $cmd .= cmd_add_fix_fun("d60", 1.6, 3);
    $cmd .= cmd_add_fix_fun("conus", 5.8, 4);
    if (0) { $cmd .= cmd_add_fit_nI($nI_zero, $nI_infty, $nI_targetval, $nI_targetlen); }
    print GP "plot $cmd\n";

    #
    # Ebranchs
    #
    print GP "set xrange [0:$xlarge]\n";
    $title = "Expected number of multiloop branches = 2 + 1/(1-tM)";
    $ylabel = "NUMBER";
    print GP "set title '$title'\n";
    print GP "set ylabel '$ylabel'\n";
    $field = 3;
    $k = 3;
    $cmd = cmd_create_withfit(\@plotfile, \@name, $Nfile, $field, $k);
    $cmd .= cmd_add_fix_fun("n_mb", 3.5, 2);
    $cmd .= cmd_add_fix_fun("d60", 3.5, 3);
    $cmd .= cmd_add_fix_fun("conus", 3.8, 4);
    if (0) { $cmd .= cmd_add_fit_branches($tm); }
    print GP "plot $cmd\n";

    #
    # Ebranchs
    #
    #blow up
    print GP "set xrange [0:$xblowup]\n";
    $title = "Expected number of multiloop branches = 2 + 1/(1-tM)";
    $ylabel = "NUMBER";
    print GP "set title '$title'\n";
    print GP "set ylabel '$ylabel'\n";
    $field = 3;
    $k = 3;
    $cmd = cmd_create_withfit(\@plotfile, \@name, $Nfile, $field, $k);
    $cmd .= cmd_add_fix_fun("n_mb", 3.5, 2);
    $cmd .= cmd_add_fix_fun("d60", 3.5, 3);
    $cmd .= cmd_add_fix_fun("conus", 3.8, 4);
    if (0) { $cmd .= cmd_add_fit_branches($tm); }
    print GP "plot $cmd\n";

    #
    # Es
    #
    print GP "set xrange [0:$xlarge]\n";
    $title = "Expected number of stems in an independent structure nS = 1/(th-tmr/(1-tM))";
    $ylabel = "NUMBER";
    print GP "set title '$title'\n";
    print GP "set ylabel '$ylabel'\n";
    $field = 4;
    $k = 3;
    $cmd  = cmd_create_withfit(\@plotfile, \@name, $Nfile, $field, $k);
    $cmd .= cmd_add_fix_fun("nS", 12.2, 2);
    $cmd .= cmd_add_fix_fun("d60", 5.6, 3);
    $cmd .= cmd_add_fix_fun("conus", 21.3, 4);
    if (0) { $cmd .= cmd_add_fit_nS($th_zero, $th_infty, $th_targetval, $th_targetlen, $tmr, $tm); }
    print GP "plot $cmd\n";

    #
    # Es
    #
    #blow up
    print GP "set xrange [0:$xblowup]\n";
    $title = "Expected number of stems in an independent structure nS = 1/(th-tmr/(1-tM))";
    $ylabel = "NUMBER";
    print GP "set title '$title'\n";
    print GP "set ylabel '$ylabel'\n";
    $field = 4;
    $k = 3;
    $cmd  = cmd_create_withfit(\@plotfile, \@name, $Nfile, $field, $k);
    $cmd .= cmd_add_fix_fun("nS", 12.2, 2);
    $cmd .= cmd_add_fix_fun("d60", 5.6, 3);
    $cmd .= cmd_add_fix_fun("conus", 21.3, 4);
    if (0) { $cmd .= cmd_add_fit_nS($th_zero, $th_infty, $th_targetval, $th_targetlen, $tmr, $tm); }
    print GP "plot $cmd\n";

    #
    # tEs
    #
    print GP "set xrange [0:$xlarge]\n";
    print GP "set key right bottom\n";
     $title = "Expected number of stems Ns = nI*nS";
    $ylabel = "NUMBER";
    print GP "set title '$title'\n";
    print GP "set ylabel '$ylabel'\n";
    $field = 5;
    $k = 3;
    $cmd  = cmd_create_withfit(\@plotfile, \@name, $Nfile, $field, $k);
    $cmd .= cmd_add_fix_fun("nIxnS", 24.7, 2);
    $cmd .= cmd_add_fix_fun("d60", 9.1, 3);
    $cmd .= cmd_add_fix_fun("conus", 122.8, 4);
    if (0) { $cmd .= cmd_add_fit_nInS($nI_zero, $nI_infty, $nI_targetval, $nI_targetlen, $th_zero, $th_infty, $th_targetval, $th_targetlen, $tmr, $tm); }
    print GP "plot $cmd\n";

    #
    # tEs
    #
    #blow up
    print GP "set xrange [0:$xblowup]\n";
    $title = "Expected number of stems Ns = nI*nS";
     $ylabel = "NUMBER";
    print GP "set title '$title'\n";
    print GP "set ylabel '$ylabel'\n";
    $field = 5;
    $k = 3;
    $cmd  = cmd_create_withfit(\@plotfile, \@name, $Nfile, $field, $k);
    $cmd .= cmd_add_fix_fun("nIxnS", 24.7, 2);
    $cmd .= cmd_add_fix_fun("d60", 9.1, 3);
    $cmd .= cmd_add_fix_fun("conus", 122.8, 4);
    if (0) { $cmd .= cmd_add_fit_nInS($nI_zero, $nI_infty, $nI_targetval, $nI_targetlen, $th_zero, $th_infty, $th_targetval, $th_targetlen, $tmr, $tm); }
    print GP "plot $cmd\n";

    
    #
    # Ns = Nu
    #
     print GP "set key right top\n";
   $title = "Expected number of stems/single ";
    $ylabel = "NUMBER";
    print GP "set title '$title'\n";
    print GP "set ylabel '$ylabel'\n";
    $field = 38;
    $k = 3;
    $cmd = cmd_create(\@plotfile, \@name, $Nfile, $field, $k);
    print GP "plot $cmd\n";

    #
    # Ls, Lu
    #
    $title = "lengths";
    $ylabel = "NUMBER";
    print GP "set title '$title'\n";
    print GP "set ylabel '$ylabel'\n";

    $name = "Lu lenghts";
    $field = 36;
    $k = 2;
    $cmd = cmd_create1(\@plotfile, $name, $Nfile, $field, $k);

    $name = "Ls lenghts";
    $field = 37;
    $k = 7;
    $cmd .= cmd_create2(\@plotfile, $name, $Nfile, $field, $k);
    print GP "plot $cmd\n";

    #
    # transition probabilities ts, tl, tf
    #
    $title = "Transition Probabilities";
    $ylabel = "PROBABILITY";
    print GP "set title '$title'\n";
    print GP "set ylabel '$ylabel'\n";
    $name = "ts tansition";
    $field = 33;
    $k = 2;
    $cmd = cmd_create1(\@plotfile, $name, $Nfile, $field, $k);

    $name = "tl transition";
    $field = 34;
    $k = 7;
    $cmd .= cmd_create2(\@plotfile, $name, $Nfile, $field, $k);

    $name = "tf transition";
    $field = 35;
    $k = 4;
    $cmd .= cmd_create2(\@plotfile, $name, $Nfile, $field, $k);

    #
    # transition probabilities th, tb+ti, tmr
    #
    $title = "Transition Probabilities";
    $ylabel = "PROBABILITY";
    print GP "set title '$title'\n";
    print GP "set ylabel '$ylabel'\n";
  
    $name = "hairpin loop transition";
    $field = 16;
    $k = 2;
    $cmd = cmd_create1(\@plotfile, $name, $Nfile, $field, $k);
    $cmd .= cmd_add_fit_th($th_zero, $th_infty, $th_targetval, $th_targetlen);

    if (0) {
    $name = "tb+ti transition";
    $field = 19;
    $k = 7;
    $cmd .= cmd_create2(\@plotfile, $name, $Nfile, $field, $k);
    }
    $name = "multiloop transition";
    $field = 20;
    $k = 4;
    $cmd .= cmd_create2(\@plotfile, $name, $Nfile, $field, $k);
 
    if (0) {
    $name = "multiloop/(1-tm) transition";
    $field = 21;
    $k = 5;
    $cmd .= cmd_create2(\@plotfile, $name, $Nfile, $field, $k);
    }

    $cmd .= "\n";
    print GP "plot $cmd\n";

    #blow up
    print GP "set xrange [0:800]\n";
    $name = "hairpin loop transition";
    $field = 16;
    $k = 2;
    $cmd = cmd_create1(\@plotfile, $name, $Nfile, $field, $k);

   if (0) {
     $name = "tb+ti transition";
    $field = 19;
    $k = 7;
    $cmd .= cmd_create2(\@plotfile, $name, $Nfile, $field, $k);
   }
    $name = "multiloop transition";
    $field = 20;
    $k = 4;
    $cmd .= cmd_create2(\@plotfile, $name, $Nfile, $field, $k);

    if (0) {
	$name = "multiloop/(1-tm) transition";
    $field = 21;
    $k = 5;
    $cmd .= cmd_create2(\@plotfile, $name, $Nfile, $field, $k);
    $cmd .= "\n";
    }
    print GP "plot $cmd\n";
    
    
    #
    # transition probabilities tb,ti,tb+ti
    #
    $title = "Transition Probabilities";
    $ylabel = "PROBABILITY";
    print GP "set title '$title'\n";
    print GP "set ylabel '$ylabel'\n";

   if (0) {
    $name = "tb+ti transition";
    $field = 19;
    $k = 7;
    $cmd = cmd_create1(\@plotfile, $name, $Nfile, $field, $k);
   }
    $name = "tb transition";
    $field = 17;
    $k = 8;
    $cmd = cmd_create1(\@plotfile, $name, $Nfile, $field, $k);
    #$cmd .= cmd_create2(\@plotfile, $name, $Nfile, $field, $k);
 
    $name = "ti transition";
    $field = 18;
    $k = 9;
    $cmd .= cmd_create2(\@plotfile, $name, $Nfile, $field, $k);

    
    $cmd .= "\n";
    print GP "plot $cmd\n";
 

    # transition probabilities th
    #
    print GP "set xrange [0:$xlarge]\n";
    $title = "P --> m...m Transition";
    $ylabel = "PROBABILITY";
    print GP "set title '$title'\n";
    print GP "set ylabel '$ylabel'\n";

    $name = "th transition";
    $field = 16;
    $k = 3;
    $cmd = cmd_create_withfit(\@plotfile, \@name, $Nfile, $field, $k);
    if (0) { 
    $cmd .= cmd_add_fix_fun("th", 0.5, 2);
    $cmd .= cmd_add_fix_fun("d60", 0.337, 3);
    $cmd .= cmd_add_fix_fun("conus", 0.361, 4);
    }
    if (0) { $cmd .= cmd_add_fit_th($th_zero, $th_infty, $th_targetval, $th_targetlen); }
    $cmd .= "\n";
    print GP "plot $cmd\n";

    #blow up
    print GP "set xrange [0:$xblowup]\n";
    $title = "P --> m...m Transition";
    $ylabel = "PROBABILITY";
    print GP "set title '$title'\n";
    print GP "set ylabel '$ylabel'\n";

    $name = "th transition";
    $field = 16;
    $k = 3;
    $cmd = cmd_create_withfit(\@plotfile, \@name, $Nfile, $field, $k);
    if (0) { 
    $cmd .= cmd_add_fix_fun("th", 0.5, 2);
    $cmd .= cmd_add_fix_fun("d60", 0.337, 3);
    $cmd .= cmd_add_fix_fun("conus", 0.361, 4);
    }
    if (0) { $cmd .= cmd_add_fit_th($th_zero, $th_infty, $th_targetval, $th_targetlen);}

    if ($nr == 17) {
	my $i = 0;
	$field = 22;
	while ($i < 3) {
	    $k ++;
	    $name = "th-$i transition";
	    $cmd .= cmd_create2(\@plotfile, $name, $Nfile, $field, $k);
	    $field ++;
	    $i ++;
	}
    }
    $cmd .= "\n";
    print GP "plot $cmd\n";

    if ($nr == 17) {
	my $i = 0;
	$field = 22;
	while ($i < 3) {
	    $k ++;
	    $name = "th-$i transition";
	    $cmd  = cmd_create(\@plotfile, \@name, $Nfile, $field, $k);
	    $field ++;
	    $i ++;
	    
	    $cmd .= "\n";
	    print GP "plot $cmd\n";
	}
    }

    # transition probabilities tb
    #
    print GP "set xrange [0:$xlarge]\n";
    $title = "P --> m...m F | F m...m Transition";
    $ylabel = "PROBABILITY";
    print GP "set title '$title'\n";
    print GP "set ylabel '$ylabel'\n";

    $name = "tb transition";
    $field = 17;
    $k = 3;
    $cmd = cmd_create_withfit(\@plotfile, \@name, $Nfile, $field, $k);
    if (0) { 
    $cmd .= cmd_add_fix_fun("tb", 0.091, 2);
    $cmd .= cmd_add_fix_fun("d60", 0.221, 3);
    $cmd .= cmd_add_fix_fun("conus", 0.193, 4);
    }
    if (0) { $cmd .= cmd_add_fit_tb($th_zero, $th_infty, $th_targetval, $th_targetlen, $tmr, $tb, $ti); }

    if ($nr == 17) {
	my $i = 0;
	$field = 25;
	while ($i < 2) {
	    $k ++;
	    $name = "tb-$i transition";
	    $cmd .= cmd_create2(\@plotfile, $name, $Nfile, $field, $k);
	    $field ++;
	    $i ++;
	}
    }
    
    $cmd .= "\n";
    print GP "plot $cmd\n";

    if ($nr == 17) {
	my $i = 0;
	$field = 25;
	while ($i < 2) {
	    $k ++;
	    $name = "tb-$i transition";
	    $cmd  = cmd_create(\@plotfile, \@name, $Nfile, $field, $k);
	    $field ++;
	    $i ++;
	    $cmd .= "\n";
	    print GP "plot $cmd\n";
	}
    }

    #blow up
    print GP "set xrange [0:$xblowup]\n";
    $title = "P --> m...m F | F m...m Transition";
    $ylabel = "PROBABILITY";
    print GP "set title '$title'\n";
    print GP "set ylabel '$ylabel'\n";

    $name = "tb transition";
    $field = 17;
    $k = 3;
    $cmd = cmd_create_withfit(\@plotfile, \@name, $Nfile, $field, $k); 
    if (0) { 
	$cmd .= cmd_add_fix_fun("tb", 0.091, 2);
	$cmd .= cmd_add_fix_fun("d60", 0.221, 3);
	$cmd .= cmd_add_fix_fun("conus", 0.193, 4);
    }
    if (0) { $cmd .= cmd_add_fit_tb($th_zero, $th_infty, $th_targetval, $th_targetlen, $tmr, $tb, $ti); }

    if ($nr == 17) {
	my $i = 0;
	$field = 25;
	while ($i < 2) {
	    $k ++;
	    $name = "tb-$i transition";
	    $cmd .= cmd_create2(\@plotfile, $name, $Nfile, $field, $k);
	    $field ++;
	    $i ++;
	}
    }
    
    $cmd .= "\n";
    print GP "plot $cmd\n";

    if ($nr == 17) {
	my $i = 0;
	$field = 25;
	while ($i < 2) {
	    $k ++;
	    $name = "tb-$i transition";
	    $cmd  = cmd_create(\@plotfile, \@name, $Nfile, $field, $k);
	    $field ++;
	    $i ++;
	    $cmd .= "\n";
	    print GP "plot $cmd\n";
	}
    }
    
    # transition probabilities ti
    #
    print GP "set xrange [0:$xlarge]\n";
    $title = "P ---> d... F ...d Transition";
    $ylabel = "PROBABILITY";
    print GP "set title '$title'\n";
    print GP "set ylabel '$ylabel'\n";

    $name = "ti transition";
    $field = 18;
    $k = 3;
    $cmd = cmd_create_withfit(\@plotfile, \@name, $Nfile, $field, $k);
    if (0) { $cmd .= cmd_add_fit_ti($th_zero, $th_infty, $th_targetval, $th_targetlen, $tmr, $tb, $ti); }
    if (0) { 
    $cmd .= cmd_add_fix_fun("ti", 0.139, 2);
    $cmd .= cmd_add_fix_fun("d60", 0.340, 3);
    $cmd .= cmd_add_fix_fun("conus", 0.274, 4);
    }

    if ($nr == 17) {
	my $i = 0;
	$field = 27;
	while ($i < 6) {
	    $k ++;
	    $name = "ti-$i transition";
	    $cmd .= cmd_create2(\@plotfile, $name, $Nfile, $field, $k);
	    $field ++;
	    $i ++;
	}
    }
    $cmd .= "\n";
    print GP "plot $cmd\n";

    #blow up
    print GP "set xrange [0:$xblowup]\n";
    $title = "P ---> d... F ...d Transition";
    $ylabel = "PROBABILITY";
    print GP "set title '$title'\n";
    print GP "set ylabel '$ylabel'\n";

    $name = "ti transition";
    $field = 18;
    $k = 3;
    $cmd = cmd_create_withfit(\@plotfile, \@name, $Nfile, $field, $k);
    if (0) { $cmd .= cmd_add_fit_ti($th_zero, $th_infty, $th_targetval, $th_targetlen, $tmr, $tb, $ti); }
    if (0) { 
    $cmd .= cmd_add_fix_fun("ti", 0.139, 2);
    $cmd .= cmd_add_fix_fun("d60", 0.340, 3);
    $cmd .= cmd_add_fix_fun("conus", 0.274, 4);
    }

    if ($nr == 17) {
	my $i = 0;
	$field = 27;
	while ($i < 6) {
	    $k ++;
	    $name = "ti-$i transition";
	    $cmd .= cmd_create2(\@plotfile, $name, $Nfile, $field, $k);
	    $field ++;
	    $i ++;
	}
    }
    $cmd .= "\n";
    print GP "plot $cmd\n";

    if ($nr == 17) {
	my $i = 0;
	$field = 27;
	while ($i < 6) {
	    $k ++;
	    $name = "ti-$i transition";
	    $cmd  = cmd_create(\@plotfile, \@name, $Nfile, $field, $k);
	    $field ++;
	    $i ++;
	    $cmd .= "\n";
	    print GP "plot $cmd\n";
	}
     }

    # transition probabilities tb+ti
    #
    print GP "set xrange [0:$xlarge]\n";
    $title = "P ---> m...m F | F m...m | d... F ...d Transition";
    $ylabel = "PROBABILITY";
    print GP "set title '$title'\n";
    print GP "set ylabel '$ylabel'\n";

    $name = "ti transition";
    $field = 19;
    $k = 3;
    $cmd = cmd_create_withfit(\@plotfile, \@name, $Nfile, $field, $k);
    if (0) { $cmd .= cmd_add_fit_t2($th_zero, $th_infty, $th_targetval, $th_targetlen, $tmr); }
    if (0) { 
    $cmd .= cmd_add_fix_fun("t2", 0.230, 2);
    $cmd .= cmd_add_fix_fun("d60", 0.561, 3);
    $cmd .= cmd_add_fix_fun("conus", 0.467, 4);
    }
    $cmd .= "\n";
    print GP "plot $cmd\n";

    #blow up
    print GP "set xrange [0:$xblowup]\n";
    $title = "P ---> m...m F | F m...m | d... F ...d Transition";
    $ylabel = "PROBABILITY";
    print GP "set title '$title'\n";
    print GP "set ylabel '$ylabel'\n";

    $name = "ti transition";
    $field = 19;
    $k = 3;
    $cmd = cmd_create_withfit(\@plotfile, \@name, $Nfile, $field, $k);
    if (0) { $cmd .= cmd_add_fit_t2($th_zero, $th_infty, $th_targetval, $th_targetlen, $tmr); }
    $cmd .= cmd_add_fix_fun("t2", 0.230, 2);
    $cmd .= cmd_add_fix_fun("d60", 0.561, 3);
    $cmd .= cmd_add_fix_fun("conus", 0.467, 4);
    $cmd .= "\n";
    print GP "plot $cmd\n";

    # transition probabilities tmr
    #
    print GP "set xrange [0:$xlarge]\n";
    $title = "P --> MR Transition";
    $ylabel = "PROBABILITY";
    print GP "set title '$title'\n";
    print GP "set ylabel '$ylabel'\n";

    $name = "P --> MR transition";
    $field = 20;
    $k = 3;
    $cmd = cmd_create_withfit(\@plotfile, \@name, $Nfile, $field, $k);
    if (0) { $cmd .= cmd_add_fit_tmr($tmr); }
    if (0) { 
    $cmd .= cmd_add_fix_fun("tmr", 0.270, 2);
    $cmd .= cmd_add_fix_fun("d60", 0.102, 3);
    $cmd .= cmd_add_fix_fun("conus", 0.172, 4);
    }

    $cmd .= "\n";
    print GP "plot $cmd\n";

    #blow up
    print GP "set xrange [0:$xblowup]\n";
    $title = "P --> MR Transition";
    $ylabel = "PROBABILITY";
    print GP "set title '$title'\n";
    print GP "set ylabel '$ylabel'\n";

    $name = "P --> MR transition";
    $field = 20;
    $k = 3;
    $cmd = cmd_create_withfit(\@plotfile, \@name, $Nfile, $field, $k);
    if (0) { $cmd .= cmd_add_fit_tmr($tmr); }
    if (0) { 
    $cmd .= cmd_add_fix_fun("tmr", 0.270, 2);
    $cmd .= cmd_add_fix_fun("d60", 0.102, 3);
    $cmd .= cmd_add_fix_fun("conus", 0.172, 4);
    }
    $cmd .= "\n";
    print GP "plot $cmd\n";
    
    close (GP);
    
    for (my $n = 0; $n < $Nfile; $n ++) {
	system("rm $plotfile[$n]\n");
    }
}

sub cmd_plot_len {
    
    my ($plotfile_ref, $name_ref, $Nfile, $field, $k, $witherrors) = @_;

    my $cmd = "";
    my $m;

    if (!$witherrors) {
	$cmd .= "'$plotfile_ref->[0]' using 1:$field  title '$name_ref->[0]' ls $k "; 
	for (my $n = 1; $n < $Nfile; $n ++) {
	    $m = $n+$k;
	    my $r = $m+1;
	    $cmd .= ", '$plotfile_ref->[$n]' using 1:$field title '$name_ref->[$n]' ls $m"; 
	}
    }
    else {
	my $errorfield = $field+1;
	$cmd .= "'$plotfile_ref->[0]' using 1:$field:$errorfield  with yerrorbars title '$name_ref->[0]' ls $k "; 
	for (my $n = 1; $n < $Nfile; $n ++) {
	    $m = $n+$k;
	    my $r = $m+1;
	    $cmd .= ", '$plotfile_ref->[$n]' using 1:$field:$errorfield with yerrorbars title '$name_ref->[$n]' ls $m"; 
	}
    }

    return $cmd;
}

sub cmd_create {
     my ($plotfile_ref, $name_ref, $Nfile, $field, $k) = @_;
      
     my $cmd = "";
     my $m;
    
     if ($k > 9) { $k = $k%10; }
     if ($k == 0) { $k = 1; }

     $cmd .= "'$plotfile_ref->[0]' using 1:$field  title '$name_ref->[0]' ls $k "; 
     for (my $n = 1; $n < $Nfile; $n ++) {
	 $m = $n+$k;
	 $cmd .= ", '$plotfile_ref->[$n]' using 1:$field title '$name_ref->[$n]' ls $m"; 
     }
    $cmd .= "\n";
     
     return $cmd;
}

sub cmd_create_withfit {
     my ($plotfile_ref, $name_ref, $Nfile, $field, $k) = @_;
      
     my $cmd = "";
     my $m;
    
     if ($k > 9) { $k = $k%10; }
     if ($k == 0) { $k = 1; }

     $cmd .= "'$plotfile_ref->[0]' using 1:$field  title '$name_ref->[0]' ls $k "; 
     for (my $n = 1; $n < $Nfile; $n ++) {
	 $m = $n+$k;
	 if ($m > 9) { $m = $m%10; }
	 if ($m == 0) { $m = $n; }
	 $cmd .= ", '$plotfile_ref->[$n]' using 1:$field title '$name_ref->[$n]' ls $m"; 
     }
     
     return $cmd;
}

sub cmd_create1 {
     my ($plotfile_ref, $name, $Nfile, $field, $k) = @_;
     
     my $cmd = "";
     my $m;
     
     if ($k > 9) { $k = $k%10; }
     if ($k == 0) { $k = 1; }

     $cmd .= "'$plotfile_ref->[0]' using 1:$field  title '$name' ls $k "; 
     for (my $n = 1; $n < $Nfile; $n ++) {
	 $m = $n+$k;
	 $cmd .= ", '$plotfile_ref->[$n]' using 1:$field title '' ls $k"; 
     }
     
     return $cmd;
}
sub cmd_create2 {
     my ($plotfile_ref, $name, $Nfile, $field, $k) = @_;
     
     my $cmd = "";
     my $m;
     
     if ($k > 9) { $k = $k%10; }
     if ($k == 0) { $k = 1; }

     $cmd .= ", '$plotfile_ref->[0]' using 1:$field  title '$name' ls $k "; 
     for (my $n = 1; $n < $Nfile; $n ++) {
	 $m = $n+$k;
	 $cmd .= ", '$plotfile_ref->[$n]' using 1:$field title '' ls $k"; 
     }
     
     return $cmd;
}

sub cmd_add_fit_nI {
    my ($nI_zero, $nI_infty, $nI_targetval, $nI_targetlen) = @_;

    my $cmd = "";

    my $nI_ratio = ($nI_infty-$nI_targetval)/($nI_infty-$nI_zero);
    if ($nI_ratio > 1) { print "bad ratio for nI, ratio=$nI_ratio. nI_infty=$nI_infty, nI_target=$nI_targetval nI_zero=$nI_zero\n"; die; }
    my $nI_slope = -log($nI_ratio)/$nI_targetlen;

    my $fun = "nI(x) = $nI_zero + ($nI_infty-$nI_zero)*(1-exp(-x*$nI_slope))";
    print GP "$fun\n";
    
    my $key  = "$fun";
    $cmd .= ", nI(x) title '$key' ls 2 ";
    
    return $cmd;
   
}

sub cmd_add_fitl_nI {
    my ($scale, $k) = @_;

    my $cmd = "";

    my $fun = "nI(x) = x/$scale";
    print GP "$fun\n";
    
    my $key  = "$fun";
    $cmd .= ", nI(x) title '$key' ls $k ";
    
    return $cmd;
   
}

sub cmd_add_fix_fun {

    my ($fname, $th, $k) = @_;

    my $cmd = "";

    my $fun = "$fname";
    $fun .= "(x) = $th";
    print GP "$fun\n";
    my $key  = "$fun";

    $cmd .= ", $fname(x) title '$key' ls $k ";
}

sub cmd_add_fit_th {
    my ($th_zero, $th_infty, $th_targetval, $th_targetlen) = @_;
    
    my $cmd = "";
    
    my $th_ratio = ($th_infty-$th_targetval)/($th_infty-$th_zero);
    if ($th_ratio > 1) { print "bad ratio for th\n"; die; }
    my $th_slope = -log($th_ratio)/$th_targetlen;

    my $fun_th = "th(x) = $th_zero + ($th_infty-$th_zero)*(1-exp(-x*$th_slope))";
    print GP "$fun_th\n";

    my $key  = "$fun_th";
    $cmd .= ", th(x) title '$key' ls 2 ";
    
    return $cmd;
}

sub cmd_add_fit_tmr {
    my ($tmr) = @_;

    my $cmd = "";
    my $fun_tmr = "tmr(x) = $tmr";
    print GP "$fun_tmr\n";

    my $key  = "$fun_tmr";
    $cmd .= ", tmr(x) title '$key' ls 2 ";

    return $cmd;
}

sub cmd_add_fit_branches {
    my ($tm) = @_;

    my $cmd = "";
    my $fun_branches = "MulBranches(x) = 2 + 1/(1-$tm)";
    print GP "$fun_branches\n";

    my $key  = "$fun_branches";
    $cmd .= ", MulBranches(x) title '$key' ls 2 ";

    return $cmd;
}

sub cmd_add_fit_tb {
    my ($th_zero, $th_infty, $th_targetval, $th_targetlen, $tmr, $tb, $ti) = @_;

    my $cmd = "";

    my $th_ratio = ($th_infty-$th_targetval)/($th_infty-$th_zero);
    if ($th_ratio > 1) { print "bad ratio for th\n"; die; }
    my $th_slope = -log($th_ratio)/$th_targetlen;

    my $fun_th = "th(x) = $th_zero + ($th_infty-$th_zero)*(1-exp(-x*$th_slope))";
    print GP "$fun_th\n";

    my $fun_tmr = "tmr(x) = $tmr";
    print GP "$fun_tmr\n";
 
    my $fun_tb = "tb(x) = (1-th(x)-tmr(x))*$tb/($tb+$ti)";
    print GP "$fun_tb\n";

    my $key  = "$fun_tb";
    $cmd .= ", tb(x) title '$key' ls 2 ";

    return $cmd;
}

sub cmd_add_fit_ti {
    my ($th_zero, $th_infty, $th_targetval, $th_targetlen, $tmr, $tb, $ti) = @_;

    my $cmd = "";

   my $th_ratio = ($th_infty-$th_targetval)/($th_infty-$th_zero);
    if ($th_ratio > 1) { print "bad ratio for th\n"; die; }
    my $th_slope = -log($th_ratio)/$th_targetlen;

    my $fun_th = "th(x) = $th_zero + ($th_infty-$th_zero)*(1-exp(-x*$th_slope))";
    print GP "$fun_th\n";

    my $fun_tmr = "tmr(x) = $tmr";
    print GP "$fun_tmr\n";
 
    my $fun_ti = "ti(x) = (1-th(x)-tmr(x))*$ti/($tb+$ti)";
    print GP "$fun_ti\n";

    my $key  = "$fun_ti";
    $cmd .= ", ti(x) title '$key' ls 2 ";

    return $cmd;
}


sub cmd_add_fit_t2 {
    my ($th_zero, $th_infty, $th_targetval, $th_targetlen, $tmr) = @_;

    my $cmd = "";

    my $th_ratio = ($th_infty-$th_targetval)/($th_infty-$th_zero);
    if ($th_ratio > 1) { print "bad ratio for th\n"; die; }
    my $th_slope = -log($th_ratio)/$th_targetlen;

    my $fun_th = "th(x) = $th_zero + ($th_infty-$th_zero)*(1-exp(-x*$th_slope))";
    print GP "$fun_th\n";

    my $fun_tmr = "tmr(x) = $tmr";
    print GP "$fun_tmr\n";
 
    my $fun_t2 = "t2(x) = 1-th(x)-tmr(x)";
    print GP "$fun_t2\n";

    my $key  = "$fun_t2";
    $cmd .= ", t2(x) title '$key' ls 2 ";

    return $cmd;
}

sub cmd_add_fit_nS {
    my ($th_zero, $th_infty, $th_targetval, $th_targetlen, $tmr, $tm) = @_;
    
    my $cmd = "";

    my $nS_zero = 1/($th_zero - $tmr/(1-$tm));
    
    my $th_ratio = ($th_infty-$th_targetval)/($th_infty-$th_zero);
    if ($th_ratio > 1) { print "bad ratio for th\n"; die; }
    my $th_slope = -log($th_ratio)/$th_targetlen;

    my $fun = "nS(x) = $nS_zero / (1+$nS_zero*($th_infty-$th_zero)*(1-exp(-x*$th_slope)))";
    print GP "$fun\n";
    
    my $key  = "$fun";
    $cmd .= ", nS(x) title '$key' ls 2 ";

    return $cmd;
}

sub cmd_add_fit_nInS {
    my ($nI_zero, $nI_infty, $nI_targetval, $nI_targetlen, $th_zero, $th_infty, $th_targetval, $th_targetlen, $tmr, $tm) = @_;
    
    my $cmd = "";

    my $nS_zero = 1/($th_zero - $tmr/(1-$tm));
    
    my $nI_ratio = ($nI_infty-$nI_targetval)/($nI_infty-$nI_zero);
    if ($nI_ratio > 1) { print "bad ratio for nI, ratio=$nI_ratio. nI_infty=$nI_infty, nI_target=$nI_targetval nI_zero=$nI_zero\n"; die; }
    my $nI_slope = -log($nI_ratio)/$nI_targetlen;

    my $th_ratio = ($th_infty-$th_targetval)/($th_infty-$th_zero);
    if ($th_ratio > 1) { print "bad ratio for th\n"; die; }
    my $th_slope = -log($th_ratio)/$th_targetlen;

    my $fun = "nInS(x) = $nI_infty*$nS_zero * (1-exp(-x*$nI_slope)) / (1+$nS_zero*($th_infty-$th_zero)*(1-exp(-x*$th_slope)))";
    print GP "$fun\n";
    
    my $key  = "$fun";
    $cmd .= ", nInS(x) title '$key' ls 2 ";

    return $cmd;
}

sub plot_tdist_from_grammar {
    my ($tdist_idx, $field, $Nfile, $filename_ref, $name_ref, $outf, $give_stats, $statsfile) = @_;
    
    my $title = " GRAMMAR TRANSITION DISTRIBUTIONS";
    my $xlabel = "TRANSITIONS";
    my $ylabel;
    my $name = "$titlename";
    my $ymin = -300;
    if ($opt_y) { $ymin = $opt_y; }
    
    my @plotfile;
    write_tdist_plotfile($Ninfile, \@plotfile, $filename_ref, $tdist_idx, $give_stats, $statsfile);
    
    my $m;
    my $cmd;
    
    if    ($field == 2) {
	$ylabel = "LOG PROBABILITY DENSITY FUNCTION";
    }
    elsif ($field == 4) {
	$ylabel = "PROBABILITY DENSITY FUNCTION";
    }
    elsif ($field == 3) {
	$ylabel = "LOG CUMULATIVE DISTRIBUTION FUNCTION";
    }
    elsif ($field == 5) {
	$ylabel = "CUMULATIVE DISTRIBUTION FUNCTION";
    }
    else { print "wrong field $field\n"; die; }

    open(GP,'|'.GNUPLOT) || die "Gnuplot: $!";
    print GP "set terminal postscript color solid 14\n";
    print GP "set style line 1 lt 1 lw 4\n";
    print GP "set style line 2 lt 2 lw 4\n";
    print GP "set style line 3  lt 3 lw 4\n";
    print GP "set style line 4 lt 4 lw 4\n";
    print GP "set style line 5 lt 5 lw 4\n";
    print GP "set style line 6 lt 6 lw 4\n";
    print GP "set style line 7 lt 7 lw 4\n";
    print GP "set style line 8 lt 8 lw 4\n";
    print GP "set style line 9 lt 9 lw 4\n";
    print GP "set style line 11 lt 1 lw 2 pt 1 ps 1.2\n";
    print GP "set style line 22 lt 2 lw 2 pt 2 ps 1.2\n";
    print GP "set style line 33 lt 3 lw 2 pt 3 ps 1.2\n";
    print GP "set style line 44 lt 4 lw 2 pt 4 ps 1.2\n";
    print GP "set style line 55 lt 5 lw 2 pt 5 ps 1.2\n";
    print GP "set style line 66 lt 6 lw 2 pt 6 ps 1.2\n";
    print GP "set style line 77 lt 7 lw 2 pt 7 ps 1.2\n";
    print GP "set style line 88 lt 8 lw 2 pt 8 ps 1.2\n";
    print GP "set style line 99 lt 9 lw 2 pt 9 ps 1.2\n";
 
    print GP "set output '$outf'\n";
    print GP "set key right top\n";
    #print GP "set key 100,100\n";
    print GP "set xlabel '$xlabel'\n";
    print GP "set title \"$title\\n\\n$name\"\n";
    print GP "set ylabel '$ylabel'\n";
   
    # plot 
    $cmd = "";
    if ($field == 4) { $cmd .= "'$plotfile[0]' using 1:$field  title '$name_ref->[0]' ls 2 "; }
    else             { $cmd .= "'$plotfile[0]' using 1:$field  title '$name_ref->[0]' ls 2 "; }
    for (my $n = 1; $n < $Nfile; $n ++) {
	$m = $n+2;
	my $r = $m+1;
	if ($field == 4) { $cmd .= ", '$plotfile[$n]' using 1:$field title '$name_ref->[$n]' ls $r"; }
	else             { $cmd .= ", '$plotfile[$n]' using 1:$field title '$name_ref->[$n]' ls $r"; }
    }
    $cmd .= "\n";
    print GP "plot $cmd\n";
    
    close (GP);

    for (my $n = 0; $n < $Nfile; $n ++) {
	system("rm $plotfile[$n]\n");
    }
}


sub plot_edist_from_grammar {
    my ($edist_idx, $field, $Nfile, $filename_ref, $name_ref, $outf, $give_stats, $statsfile) = @_;

    my $title = " GRAMMAR EMISSION DISTRIBUTIONS";
    my $xlabel = "EMISSIONS";
    my $ylabel;

    my $name = "$titlename";
    my $ymin = -300;
    my $xmin = 1;
    my $xmax = 2000;
    if ($opt_x) { $xmax = $opt_x; }
    if ($opt_y) { $ymin = $opt_y; }

    my @plotfile;
    write_edist_plotfile($Ninfile, \@plotfile, $filename_ref, $edist_idx, $give_stats, $statsfile);

    my $m;
    my $cmd;

    if    ($field == 2) {
	$ylabel = "LOG PROBABILITY DENSITY FUNCTION";
    }
    elsif ($field == 4) {
	$ylabel = "PROBABILITY DENSITY FUNCTION";
    }
    elsif ($field == 3) {
	$ylabel = "LOG CUMULATIVE DISTRIBUTION FUNCTION";
    }
    elsif ($field == 5) {
	$ylabel = "CUMULATIVE DISTRIBUTION FUNCTION";
    }
    else { print "wrong field $field\n"; die; }

    open(GP,'|'.GNUPLOT) || die "Gnuplot: $!";
    print GP "set terminal postscript color solid 14\n";
    print GP "set style line 1 lt 1 lw 4\n";
    print GP "set style line 2 lt 2 lw 4\n";
    print GP "set style line 3  lt 3 lw 4\n";
    print GP "set style line 4 lt 4 lw 4\n";+
    print GP "set style line 5 lt 5 lw 4\n";
    print GP "set style line 6 lt 6 lw 4\n";
    print GP "set style line 7 lt 7 lw 4\n";
    print GP "set style line 8 lt 8 lw 4\n";
    print GP "set style line 9 lt 9 lw 4\n";
    print GP "set style line 11 lt 1 lw 2 pt 1 ps 1.2\n";
    print GP "set style line 22 lt 2 lw 2 pt 2 ps 1.2\n";
    print GP "set style line 33 lt 3 lw 2 pt 3 ps 1.2\n";
    print GP "set style line 44 lt 4 lw 2 pt 4 ps 1.2\n";
    print GP "set style line 55 lt 5 lw 2 pt 5 ps 1.2\n";
    print GP "set style line 66 lt 6 lw 2 pt 6 ps 1.2\n";
    print GP "set style line 77 lt 7 lw 2 pt 7 ps 1.2\n";
    print GP "set style line 88 lt 8 lw 2 pt 8 ps 1.2\n";
    print GP "set style line 99 lt 9 lw 2 pt 9 ps 1.2\n";
 
    print GP "set output '$outf'\n";
    print GP "set key right top\n";
    #print GP "set key 100,100\n";
    print GP "set xlabel '$xlabel'\n";
    print GP "set title \"$title\\n\\n$name\"\n";
    print GP "set ylabel '$ylabel'\n";
   
    # plot 
    my $k = 3;
    $cmd = "";
    if ($field == 4) { $cmd .= "'$plotfile[0]' using 1:$field  title '$name_ref->[0]' ls $k "; }
    else             { $cmd .= "'$plotfile[0]' using 1:$field  title '$name_ref->[0]' ls $k "; }
    for (my $n = 1; $n < $Nfile; $n ++) {
	$m = $n+$k;
	my $r = $m+1;
	if ($field == 4) { $cmd .= ", '$plotfile[$n]' using 1:$field title '$name_ref->[$n]' ls $m"; }
	else             { $cmd .= ", '$plotfile[$n]' using 1:$field title '$name_ref->[$n]' ls $m"; }
    }
    $cmd .= "\n";
    print GP "plot $cmd\n";
    
    close (GP);

    for (my $n = 0; $n < $Nfile; $n ++) {
	system("rm $plotfile[$n]\n");
    }
}

sub plot_ldist_from_grammar {
    my ($ldist_idx, $field, $Nfile, $filename_ref, $name_ref, $outf, $give_stats, $statsfile) = @_;

    my $title  = "GRAMMAR LENGTH DISTRIBUTIONS";
    my $xlabel = "LENGTH (in nucleotides)";
    my $ylabel;
    my $name = "$titlename";
    my $ymin = -300;
    my $xmin = 1;
    my $xmax = 2000;
    if ($opt_x) { $xmax = $opt_x; }
    if ($opt_y) { $ymin = $opt_y; }
    my $iscounts;

    my @plotfile;
    write_ldist_plotfile($Ninfile, \@plotfile, $filename_ref, $ldist_idx, $give_stats, $statsfile);
    
    my $m;
    my $cmd;

    if    ($field == 2) {
	$ylabel = "LOG PROBABILITY DENSITY FUNCTION";
    }
    elsif ($field == 4) {
	$ylabel = "PROBABILITY DENSITY FUNCTION";
    }
    elsif ($field == 3) {
	$ylabel = "LOG CUMULATIVE DISTRIBUTION FUNCTION";
    }
    elsif ($field == 5) {
	$ylabel = "CUMULATIVE DISTRIBUTION FUNCTION";
    }
    else { print "wrong field $field\n"; die; }

    open(GP,'|'.GNUPLOT) || die "Gnuplot: $!";
    print GP "set terminal postscript color solid 14\n";
    print GP "set style line 1 lt 1 lw 4\n";
    print GP "set style line 2 lt 2 lw 4\n";
    print GP "set style line 3  lt 3 lw 4\n";
    print GP "set style line 4 lt 4 lw 4\n";+
    print GP "set style line 5 lt 5 lw 4\n";
    print GP "set style line 6 lt 6 lw 4\n";
    print GP "set style line 7 lt 7 lw 4\n";
    print GP "set style line 8 lt 8 lw 4\n";
    print GP "set style line 9 lt 9 lw 4\n";
    print GP "set style line 11 lt 1 lw 2 pt 1 ps 1.2\n";
    print GP "set style line 22 lt 2 lw 2 pt 2 ps 1.2\n";
    print GP "set style line 33 lt 3 lw 2 pt 3 ps 1.2\n";
    print GP "set style line 44 lt 4 lw 2 pt 4 ps 1.2\n";
    print GP "set style line 55 lt 5 lw 2 pt 5 ps 1.2\n";
    print GP "set style line 66 lt 6 lw 2 pt 6 ps 1.2\n";
    print GP "set style line 77 lt 7 lw 2 pt 7 ps 1.2\n";
    print GP "set style line 88 lt 8 lw 2 pt 8 ps 1.2\n";
    print GP "set style line 99 lt 9 lw 2 pt 9 ps 1.2\n";
 
    print GP "set output '$outf'\n";
    print GP "set key right bottom\n";
    #print GP "set key 100,100\n";
    print GP "set xlabel '$xlabel'\n";
    print GP "set title \"$title\\n\\n$name\"\n";
    print GP "set ylabel '$ylabel'\n";
    print GP "set xrange [$xmin:$xmax]\n";
    if ($field == 2) { print GP "set yrange [$ymin:0]\n"; }
   
    # plot 
    $cmd = "";

    if    ($filename_ref->[0] =~ /\S+\.counts$/) { $iscounts = 1; }
    elsif ($filename_ref->[0] =~ /\S+\.param$/)  { $iscounts = 0; }
    else { print "what tipe of file is this? $filename_ref->[0]\n"; die; }

    my $r = 2;
    if ($field == 4) { 
	#if ($iscounts) { $cmd .= "'$plotfile[0]' using 1:$field:7  with yerrorbars title '$name_ref->[0]' ls $r"; }
	if ($iscounts) { $cmd .= "'$plotfile[0]' using 1:$field             title '$name_ref->[0]' ls $r"; }
	else           { $cmd .= "'$plotfile[0]' using 1:$field  with lines title '$name_ref->[0]' ls $r"; }
    }
    else {
	if ($iscounts) { $cmd .= "'$plotfile[0]' using 1:$field            title '$name_ref->[0]' ls $r"; }
	else           { $cmd .= "'$plotfile[0]' using 1:$field with lines title '$name_ref->[0]' ls $r"; }
    }
    for (my $n = 1; $n < $Nfile; $n ++) {

	if    ($filename_ref->[$n] =~ /\S+\.counts$/) { $iscounts = 1; }
	elsif ($filename_ref->[$n] =~ /\S+\.param$/)  { $iscounts = 0; }
	else { print "what tipe of file is this? $filename_ref->[$n]\n"; die; }
	
	$m = $n+2;
	$r += ($iscounts)? 1 : 0;
       
	if ($field == 4) { 
	    if ($iscounts) { $cmd .= ", '$plotfile[$n]' using 1:$field            title '$name_ref->[$n]' ls $r"; }
	    else           { $cmd .= ", '$plotfile[$n]' using 1:$field with lines title '$name_ref->[$n]' ls $r"; }
	}
	else {
	    if ($iscounts) { $cmd .= ", '$plotfile[$n]' using 1:$field            title '$name_ref->[$n]' ls $r"; }
	    else           { $cmd .= ", '$plotfile[$n]' using 1:$field with lines title '$name_ref->[$n]' ls $r"; }
	}
    }
    $cmd .= "\n";
    print GP "plot $cmd\n";
    
    close (GP);

    for (my $n = 0; $n < $Nfile; $n ++) {
	system("rm $plotfile[$n]\n");
    }
}


sub  write_tdist_plotfile {
    my ($Ninfile, $plotfile_ref, $filename_ref, $tdist_idx, $give_stats, $statsfile) = @_;
    
    my $iscounts;

    for (my $n = 0; $n < $Ninfile; $n ++) {

	if    ($filename_ref->[$n] =~ /\S+\.counts$/) { $iscounts = 1; }
	elsif ($filename_ref->[$n] =~ /\S+\.param$/)  { $iscounts = 0; }
	else { print "what tipe of file is this? $filename_ref->[$n]\n"; die; }

	$plotfile_ref->[$n] = "$filename_ref->[$n].aux";
	write_tdist_auxfile($plotfile_ref->[$n], $filename_ref->[$n], $tdist_idx, $iscounts, $give_stats, $statsfile);
    }
}

sub  write_edist_plotfile {
    my ($Ninfile, $plotfile_ref, $filename_ref, $edist_idx, $give_stats, $statsfile) = @_;
    
    my $iscounts;
    
    for (my $n = 0; $n < $Ninfile; $n ++) {

	if    ($filename_ref->[$n] =~ /\S+\.counts$/) { $iscounts = 1; }
	elsif ($filename_ref->[$n] =~ /\S+\.param$/)  { $iscounts = 0; }
	else { print "what tipe of file is this? $filename_ref->[$n]\n"; die; }

	$plotfile_ref->[$n] = "$filename_ref->[$n].aux";
	write_edist_auxfile($plotfile_ref->[$n], $filename_ref->[$n], $edist_idx, $iscounts, $give_stats, $statsfile);
    }
}

sub  write_ldist_plotfile {
    my ($Ninfile, $plotfile_ref, $filename_ref, $ldist_idx, $give_stats, $statsfile) = @_;
    
    my $iscounts;
    
    for (my $n = 0; $n < $Ninfile; $n ++) {
	
	if    ($filename_ref->[$n] =~ /\S+\.counts$/) { $iscounts = 1; }
	elsif ($filename_ref->[$n] =~ /\S+\.param$/)  { $iscounts = 0; }
	else { print "what tipe of file is this? $filename_ref->[$n]\n"; die; }

	$plotfile_ref->[$n] = "$filename_ref->[$n].aux";
	write_ldist_auxfile($plotfile_ref->[$n], $filename_ref->[$n], $ldist_idx, $iscounts, $give_stats, $statsfile);
    }
}

sub  write_ldist_stats_plotfile {
    my ($Ninfile, $plotfile_ref, $filename_ref, $xmax_ref, $xmin_ref, $ldist_idx) = @_;
    
    my $xmax = -1;
    my $xmin = -1;

    my $name = "";
    for (my $n = 0; $n < $Ninfile; $n ++) {
	$plotfile_ref->[$n] = "$filename_ref->[$n].aux";
	#system("more $filename_ref->[$n]\n");
	$name = write_ldist_stats_auxfile($plotfile_ref->[$n], $filename_ref->[$n], \$xmax, \$xmin, $ldist_idx);
    }
    
    if ($xmax > $$xmax_ref) { $$xmax_ref = $xmax; }
    if    ($xmin == -1)        { $$xmin_ref = $xmin; }
    elsif ($xmin < $$xmin_ref) { $$xmin_ref = $xmin; }

    return $name;
}

sub  write_tdist_stats_plotfile {
    my ($Ninfile, $plotfile_ref, $filename_ref, $xmax_ref, $xmin_ref) = @_;
    
    my $xmax = -1;
    my $xmin = -1;

    my $nr;

    my $name = "";
    for (my $n = 0; $n < $Ninfile; $n ++) {
	$plotfile_ref->[$n] = "$filename_ref->[$n].aux";
	$nr = write_tdist_stats_auxfile($plotfile_ref->[$n], $filename_ref->[$n], \$xmax, \$xmin);
    }
    
    if ($xmax > $$xmax_ref) { $$xmax_ref = $xmax; }
    if ($xmin < $$xmin_ref) { $$xmin_ref = $xmin; }

    return $nr;
}

sub write_tdist_auxfile {
    
    my ($auxfile, $file, $tdist_idx_target, $is_counts, $give_stats, $statsfile) = @_;
    
    my $is_tdist = 0;
    
    my $ntd;
    my $tdist_idx;
    
    my @f1;
    my @f2;
    my $np;

    my $rest;

    my $iscounts = 0;
    my $isparam  = 0;
    my $isscores = 0;
    
    my $verbose = 1;
    
    if ($verbose) { printf("FILE: $file\n"); }
    
    system("rm $auxfile\n");
    
    open(FILE, "$file");
    while(<FILE>) {
	
 	if(/^\# Transition probability distribution \(logs\)./) {
	    $is_tdist = 1;
	    $isparam  = 1;
	}
	elsif(/^\# Transition counts./) {
	    $is_tdist = 1;
	    $iscounts = 1;
	}
	elsif(/^\# Transition scores./) {
	    $is_tdist = 1;
	    $isscores = 1;
	}
	elsif(/^\# Emission/) {
	    last;
	}
	elsif(/^\#/) {
	    next;
	}
	elsif($is_tdist == 1 &&
	      /^(\d+)/) {
	    $ntd = $1;
	    if ($tdist_idx_target >= $ntd) {
		print "wrong tdist $tdist_idx\n"; die;
	    }
	    if ($verbose) { print "N-TDISTS $ntd\n"; }
	}
	elsif($is_tdist == 1                &&
	      /^\s+(\d+)\s+(\d+)\s+(.+)$/    ) {
	    $tdist_idx = $1;
	    $np        = $2;
	    $rest      = $3;

	    if ($tdist_idx == $tdist_idx_target)  {
		my $n = 0;

		while ($rest) {
		    if ($verbose) { print "rest:$rest\n"; }
		    $rest =~ s/^\s*(\S+)\s*//;  
		    $f2[$n] = $1;
		    $f1[$n] = $n+1;
		    $n ++;
		}
		if ($n != $np) { print "wrong number of tdist \n"; die; }
		actually_write_dist($auxfile, $np, \@f1, \@f2, $iscounts, $isparam, $isscores, 1, $verbose); 
		if ($verbose) { print "TDISTS $tdist_idx ntd $ntd\n"; }
	    }
	}
    }
    
    close(FILE);
    
    if ($give_stats) { dist_stats($statsfile, $auxfile); }
}

sub write_edist_auxfile {

    my ($auxfile, $file, $edist_idx_target, $is_counts, $give_stats, $statsfile) = @_;

    my $is_edist = 0;
    my $write = 0;
    
    my $ned;
    my $edist_idx;
    my $edist_name;
    my $edist_n;
    my $edist_c;
    my $edist_nbp;
    my $edist_nemits;
    
    my @f1;
    my @f2;
    my $np;
    
    my $iscounts = 0;
    my $isparam  = 0;
    my $isscores = 0;
    
    my $verbose = 1;
    
    if ($verbose) { printf("FILE: $file\n"); }
    
    system("rm $auxfile\n");
    
    open(FILE, "$file");
    while(<FILE>) {
 	if(/^\# Emission probability distribution \(logs\)./) {
	    $is_edist = 1;
	    $isparam = 1;
	}
	elsif(/^\# Emission counts./) {
	    $is_edist = 1;
	    $iscounts = 1;
	}
	elsif(/^\# Emission scores./) {
	    $is_edist = 1;
	    $isscores = 1;
	}
	elsif(/^\# Length/) {
	    last;
	}
	elsif(/^\#/) {
	    next;
	}
	elsif($is_edist == 1 &&
	      /^(\d+)/) {
	    $ned = $1;
	    if ($edist_idx_target >= $ned) {
		print "wrong edist $edist_idx\n"; die;
	    }
	    if ($verbose) { print "N-EDISTS $ned\n"; }
	}
	elsif($is_edist == 1                &&
	      /^\s+(\d+)\s+(\S+)\s+(\d+)\s+(\d+)\s+(\d+)/    ) {
	    $edist_idx  = $1;
	    $edist_name = $2;
	    $edist_n    = $3;
	    $edist_c    = $4;
	    $edist_nbp  = $5;

	   
	    if ($write == 1) {  
		if ($np > $edist_nemits) { die; }
		actually_write_dist($auxfile, $np, \@f1, \@f2, $iscounts, $isparam, $isscores, 1, $verbose); 
	    }

	    my $x = 0;
	    $edist_nemits = 1;
	    while($x++ < $edist_n) { $edist_nemits *= 4; }

	    $write = 0;
	    $np = 0;
	    if ($edist_idx == $edist_idx_target)  {
		$write = 1;
		if ($verbose) { print "EDISTS $edist_idx $edist_name n=$edist_n c=$edist_c bp=$edist_nbp\n"; }
	    }
	}
	elsif($write == 1                          &&
	      /^\s+(\S+)\s+(\S+)\s+(\S+)\s+(\S+)\s*$/    ) {
	    $f2[$np]   = $1;
	    $f2[$np+1] = $2;		
	    $f2[$np+2] = $3;		
	    $f2[$np+3] = $4;		
	    
	    $f1[$np]   = $np;
	    $f1[$np+1] = $np+1;
	    $f1[$np+2] = $np+2;
	    $f1[$np+3] = $np+3;

	    if ($verbose) { 
		print "np $np   f1 $f1[$np] f2 $f2[$np]\n"; 
		print "np $np+1 f1 $f1[$np+1] f2 $f2[$np+1]\n"; 
		print "np $np+2 f1 $f1[$np+2] f2 $f2[$np+2]\n"; 
		print "np $np+3 f1 $f1[$np+3] f2 $f2[$np+3]\n"; 
	    }

	    $np += 4;	    
	}	
	
	
    }
    if ($write == 1) { 
	if ($np > $edist_nemits) { die; }
	actually_write_dist($auxfile, $np, \@f1, \@f2, $iscounts, $isparam, $isscores, 1, $verbose); 
    }

    close(FILE);

    if ($give_stats) { dist_stats($statsfile, $auxfile); }
}

sub write_ldist_auxfile {

    my ($auxfile, $file, $ldist_idx_target, $is_counts, $give_stats, $statsfile) = @_;
    
    my $is_ldist = 0;
    my $write = 0;
    
    my $nld;
    my $ldist_idx;
    my $min;
    my $max;
 
    my @f1;
    my @f2;
    my $np;

    my $iscounts = 0;
    my $isparam  = 0;
    my $isscores = 0;

    my $verbose = 0;

    if ($verbose) { printf("FILE: $file\n"); }

    system("rm $auxfile\n");

    open(FILE, "$file");
    while(<FILE>) {
	if(/^\# Length probability distribution \(logs\)./) {
	    $is_ldist = 1;
	    $isparam = 1;
	}
	elsif(/^\# Length counts./) {
	    $is_ldist = 1;
	    $iscounts = 1;
	}
	elsif(/^\# Length scores./) {
	    $is_ldist = 1;
	    $isscores = 1;
	}
	elsif(/^\#/) {
	    next;
	}
	elsif($is_ldist == 1 &&
	      /^(\d+)/) {
	    $nld = $1;
	    if ($ldist_idx_target >= $nld) {
		print "wrong ldist $ldist_idx\n"; die;
	    }
	    if ($verbose) { print "N-LDISTS $nld\n"; }
	}
	elsif($is_ldist == 1                &&
	      /^\s+(\d+)\s+(\d+)\s+(\d+)\s*$/    ) {
	    $ldist_idx = $1;
	    $min = $2;
	    $max = $3;
	    
	    if ($write == 1) { actually_write_dist($auxfile, $np, \@f1, \@f2, $iscounts, $isparam, $isscores, 0, $verbose); }

	    $np    = 0;
	    $write = 0;
	    if ($ldist_idx == $ldist_idx_target)  {
		$write = 1;
		if ($verbose) { print "LDISTS $ldist_idx min $min max $max\n"; }
	    }
	}
	elsif($write == 1            &&
	      /^\s*(\d+)\s+(\S+)\s*$/    ) {
	    
	    $f1[$np] = $1;
	    $f2[$np] = $2;		
	    if ($verbose) { print "np $np f1 $f1[$np] f2 $f2[$np]\n"; }

	    $np ++;	    
	}
    }
    if ($write == 1) { actually_write_dist($auxfile, $np, \@f1, \@f2, $iscounts, $isparam, $isscores, 0, $verbose); }

    close(FILE);

    if ($give_stats) { dist_stats($statsfile, $auxfile); }


}

sub write_ldist_stats_auxfile {
    
    my ($auxfile, $file, $xmax_ref, $xmin_ref, $ldist_idx_target) = @_;
    
    my $verbose = 0;
    my $this_ldist = -1;
    my $name = "";
    my $len;
    my $occ_mean;
    my $len_mean;
    my $xmax;
    my $xmin = -1;

    if (1) { printf("FILE: $file\n"); }
    
    system("rm $auxfile\n");
    
    open(AUX, ">$auxfile");
    open(FILE, "$file");
    while(<FILE>) {
	if (/^\s+(\d+)\s+\d+\s+\d+\s+(l\S+)/) {
	    if ($this_ldist == 1) { last; }
	    $idx  = $1;
	    $name = $2;
	    if ($idx == $ldist_idx_target) { $this_ldist = 1; }
	}
	elsif ($this_ldist == 1 &&
	       /^\s*(\d+)\s+(\S+)\s+\S+\s+(\S+)\s+\S+/) {
	    $len = $1;
	    $occ_mean = $2;
	    $len_mean = $3;
	    if ($len == 0 || $occ_mean > 0) {
		$xmax = $len;
		print AUX $_; 
		if ($xmin == -1) { $xmin = $len; }
	    }
	} 
    }
    
    close(FILE);
    close(AUX);

    if    ($$xmax_ref == -1)   { $$xmax_ref = $xmax; }
    elsif ($xmax > $$xmax_ref) { $$xmax_ref = $xmax; }

    if    ($$xmin_ref == -1)   { $$xmin_ref = $xmin; }
    elsif ($xmin < $$xmin_ref) { $$xmin_ref = $xmin; }

    return $name;
}

sub write_tdist_stats_auxfile {
    
    my ($auxfile, $file, $xmax_ref, $xmin_ref) = @_;

    my $verbose = 0;
    my $name = "";
    my $nr = 0;
    my $rest;
    my $len;
    my $xmax = 0;
    my $xmin = -1;

    my @useme; for (my $x = 0; $x < 5000; $x++) { $useme[$x] = 0; }
    my @Est;
    my @Ebranch;
    my @Es;
    my @tEs;

    my @ts;
    my @tl;
    my @tf;

    my @Lu;
    my @Ls;
    my @N;

    my @nh;
    my @nb;
    my @ni;
    my @n2;
    my @nm;

    my @tnh;
    my @tnb;
    my @tni;
    my @tn2;
    my @tnm;

    my @th;
    my @tb;
    my @ti;
    my @t2;
    my @tmr;
    my @tmul;

    my @tp;
    my @tp_h3;
    my @tp_h4;
    my @tp_hr;
    my @tp_b1;
    my @tp_br;
    my @tp_i2;
    my @tp_i3;
    my @tp_i4;
    my @tp_ir3;
    my @tp_ir4;
    my @tp_ir;

    my $nrp = 0;

    for (my $x = 0; $x < 5000; $x ++) {
	$th[$x]   = 0; 
	$tb[$x]   = 0; 
	$ti[$x]   = 0; 
	$t2[$x]   = 0; 
	
	$nh[$x] = 0;
	$nb[$x] = 0;
	$ni[$x] = 0;
	$n2[$x] = 0;
	$nm[$x] = 0;
	$tmr[$x]  = 0; 
	$tmul[$x]  = 0; 
	
	$tnh[$x] = 0;
	$tnb[$x] = 0;
	$tni[$x] = 0;
	$tn2[$x] = 0;
	$tnm[$x] = 0;
	
	$tp_h3[$x]  = 0;
	$tp_h4[$x]  = 0;
	$tp_hr[$x]  = 0;
	$tp_b1[$x]  = 0;
	$tp_br[$x]  = 0;
	$tp_i2[$x]  = 0;
	$tp_i3[$x]  = 0;
	$tp_i4[$x]  = 0;
	$tp_ir3[$x] = 0;
	$tp_ir4[$x] = 0;
	$tp_ir[$x]  = 0;
	
	$Est[$x] = 0;
	$Ebranch[$x] = 0;
	$Es[$x] = 0;
	$tEs[$x] = 0;
    }
    
    if (1) { printf("FILE: $file\n"); }
    system("rm $auxfile\n");
    
    my $useme;
    open(FILE, "$file");
    while(<FILE>) {
	if (/^\s+(\d+)\s+(\d+)\s+(\d+)\s+(.+)$/) {
	    $idx  = $1;
	    $nr   = $2;
	    $len  = $3; 
	    $rest = $4;

	    my $ts;
	    my $tl;
	    my $tf;

	    # S-->LS|m..m
	    # or
	    # S-->LS|L
	    if   ($idx == 0) {
		if ($rest =~ /^\s*(\S+)\s*/) {
		    $ts = $1;
		    $ts[$len] = ($ts  =~ /^-inf$/)? 0.0 : exp($ts);
		    $Est[$len] = ($ts[$len] < 1.0)? $ts[$len]/(1.0-$ts[$len]) : 0.0;
		} 
		else { print "bad t0 S\n"; die; }

		if (abs($ts[$len] - 1.0/2.0) > 0.001) {
		    $useme[$len] = 1;
		    if   ($xmin == -1 || $xmin > $len) { $xmin = $len; }
		    if ($xmax < $len) { $xmax = $len; }
		    #print "len $len> ts=$ts[$len] ts $ts Est $Est[$len] |xmin $xmin xmax $xmax\n";
		}
	    }
	    # L --> a F a' | a
	    elsif   ($idx == 1) {
		if ($rest =~ /^\s*(\S+)\s*/) {
		    $tl = $1;
		    $tl[$len] = ($tl  =~ /^-inf$/)? 0.0 : exp($tl);
		    $Lu[$len] = ($tl[$len] > 0.0)? (1.0-$tl[$len])/ $tl[$len] : 0.0;
		} 
		else { print "bad t1 L\n"; die; }
	    }
	    # F --> a F a' | LS
	    elsif   ($idx == 2) {
		if ($rest =~ /^\s*(\S+)\s*/) {
		    $tf = $1;
		    $tf[$len] = ($tf  =~ /^-inf$/)? 0.0 : exp($tf);
		    $Ls[$len] = (1.0-$tf[$len] > 0.0)? 1.0/(1.0-$tf[$len]) : 0.0;
		    $N[$len]  = ($Lu[$len]*(1.0-$ts[$len]) > 1.0)? 1.0 / ($Lu[$len]*(1.0-$ts[$len]) - 1.0 ) : 0.0;
		    
		} 
		else { print "bad t2 F\n"; die; }
	    }
	    # P -->m..m | m..mF|Fm..m|d..F..d|MR
	    elsif ($idx == 3) {
		$nrp = $nr;

		my $r = 0;
		while ($rest =~ /\S+/) {
		    $rest =~ s/^\s*(\S+)//;
		    my $tp  = $1;

		    $tp[$nrp*$len+$r] = ($tp  =~ /^-inf$/)? 0.0 : exp($tp);
		    $r ++;
		}
		if ($r != $nrp) { print "bad number of transitions. it's $r it should be $nrp\n"; die; }

		if ($nr == 5) {
		    $th[$len]   = $tp[$nrp*$len+0]; 
		    $tb[$len]   = $tp[$nrp*$len+1]; 
		    $tb[$len]  += $tp[$nrp*$len+2]; 
		    $ti[$len]   = $tp[$nrp*$len+3]; 
		    $t2[$len]   = $tb[$len] + $ti[$len];
		    $tmr[$len]  = $tp[$nrp*$len+4];
		    
		    $tp_h3[$len]  = 0;
		    $tp_h4[$len]  = 0;
		    $tp_hr[$len]  = 0;
		    $tp_b1[$len]  = 0;
		    $tp_br[$len]  = 0;
		    $tp_i2[$len]  = 0;
		    $tp_i3[$len]  = 0;
		    $tp_i4[$len]  = 0;
		    $tp_ir3[$len] = 0;
		    $tp_ir4[$len] = 0;
		    $tp_ir[$len]  = 0;
		    
		    $nh[$len] = 0;
		    $nb[$len] = 0;
		    $ni[$len] = 0;
		    $n2[$len] = 0;
		    $nm[$len] = 0;
		    
		}
		if ($nr == 3) {
		    $th[$len]   = $tp[$nrp*$len+0]; 
		    $tb[$len]   = 0; 
		    $ti[$len]   = 0; 
		    $t2[$len]   = $tp[$nrp*$len+1]; 

		    $nh[$len] = 0;
		    $nb[$len] = 0;
		    $ni[$len] = 0;
		    $n2[$len] = 0;
		    $nm[$len] = 0;
		    $tmr[$len]  = $tp[$nrp*$len+2]; 

		    $tp_h3[$len]  = 0;
		    $tp_h4[$len]  = 0;
		    $tp_hr[$len]  = 0;
		    $tp_b1[$len]  = 0;
		    $tp_br[$len]  = 0;
		    $tp_i2[$len]  = 0;
		    $tp_i3[$len]  = 0;
		    $tp_i4[$len]  = 0;
		    $tp_ir3[$len] = 0;
		    $tp_ir4[$len] = 0;
		    $tp_ir[$len]  = 0;
		}
		if ($nr == 17) {
		    $th[$len]   = $tp[$nrp*$len+0]; 
		    $th[$len]  += $tp[$nrp*$len+1]; 
		    $th[$len]  += $tp[$nrp*$len+2]; 

		    $tb[$len]   = $tp[$nrp*$len+3]; 
		    $tb[$len]  += $tp[$nrp*$len+4];
		    $tb[$len]  += $tp[$nrp*$len+5];
		    $tb[$len]  += $tp[$nrp*$len+6];
 
		    $ti[$len]   = $tp[$nrp*$len+7]; 
		    $ti[$len]  += $tp[$nrp*$len+8]; 
		    $ti[$len]  += $tp[$nrp*$len+9]; 
		    $ti[$len]  += $tp[$nrp*$len+10]; 
		    $ti[$len]  += $tp[$nrp*$len+11]; 
		    $ti[$len]  += $tp[$nrp*$len+12]; 
		    $ti[$len]  += $tp[$nrp*$len+13]; 
		    $ti[$len]  += $tp[$nrp*$len+14]; 
		    $ti[$len]  += $tp[$nrp*$len+15]; 
		    $t2[$len]   = $tb[$len] + $ti[$len];
		    $tmr[$len]  = $tp[$nrp*$len+16];

		    $tp_h3[$len]   = $tp[$nrp*$len+0];
		    $tp_h4[$len]   = $tp[$nrp*$len+1];
		    $tp_hr[$len]   = $tp[$nrp*$len+2];

		    $tp_b1[$len]   = $tp[$nrp*$len+3];
		    $tp_b1[$len]  += $tp[$nrp*$len+5];
		    $tp_br[$len]   = $tp[$nrp*$len+4];
		    $tp_br[$len]  += $tp[$nrp*$len+6];

		    $tp_i2[$len]   = $tp[$nrp*$len+7];
		    $tp_i3[$len]   = $tp[$nrp*$len+8];
		    $tp_i3[$len]  += $tp[$nrp*$len+9];
		    $tp_i4[$len]   = $tp[$nrp*$len+10];
		    $tp_ir3[$len]  = $tp[$nrp*$len+11];
		    $tp_ir3[$len] += $tp[$nrp*$len+12];
		    $tp_ir4[$len]  = $tp[$nrp*$len+13];
		    $tp_ir4[$len] += $tp[$nrp*$len+14];
		    $tp_ir[$len]   = $tp[$nrp*$len+15];
		    
		    $nh[$len] = 3*$tp[$nrp*$len+0] + 4*$tp[$nrp*$len+1];
		    $nb[$len] = $tp[$nrp*$len+3]+$tp[$nrp*$len+5];
		    $ni[$len] = 2*$tp[$nrp*$len+7] + 3*$tp[$nrp*$len+8] + 3*$tp[$nrp*$len+9] + 4*$tp[$nrp*$len+10];
		    $n2[$len] = $nb[$len]+$ni[$len];
		    $nm[$len] = 0;
		}
		if (abs(1.0-$th[$len] - $t2[$len] - $tmr[$len]) > 0.00001) {
		    print "transitions do not add up to one th=$th[$len] tb=$tb[$len] ti=$ti[$len] tb+ti=$t2[$len] tmr=$tmr[$len] sum = ", $th[$len] + $t2[$len] + $tmr[$len], "\n";
		    die;
		}

		if ((abs($tmr[$len] - 1.0/$nrp) > 0.001) ||
		    (abs($th[$len]  - 1.0/$nrp) > 0.001)   ) {
		    $useme[$len] = 1;
		    if   ($xmin == -1 || $xmin > $len) { $xmin = $len; }
		    if ($xmax < $len) { $xmax = $len; }
		    #print "len $len> th=$th[$len] tb+ti=$t2[$len] tmr=$tmr[$len]\n";
		}
	    }
	    # M-->HM|H
	    elsif ($idx == 4) {
		if ($rest =~ /^\s*(\S+)\s+/) {
		    my $tm = $1;
		    $tm = ($tm =~ /^-inf$/)? 0.0 : exp($tm);

		    $Ebranch[$len] = 2.0 + 1.0/(1.0-$tm);
		    if ($th[$len] - $tmr[$len] / (1.0 - $tm) > 0) { $Es[$len] = 1.0 / ($th[$len] - $tmr[$len] / (1.0 - $tm)); }
		    else { 
			$useme[$len] = 0;
		    }

		    $tEs[$len] = $Es[$len] * $Est[$len];
		    $tnh[$len] = $nh[$len] * $Est[$len];
		    $tnb[$len] = $nb[$len] * $Est[$len];
		    $tni[$len] = $ni[$len] * $Est[$len];
		    $tn2[$len] = $n2[$len] * $Est[$len];
		    $tnm[$len] = $nm[$len] * $Est[$len];

		    $tmul[$len] = $tmr[$len] / (1.0 - $tm);
		} 
		else { print "bad t4 M\n"; die; }
	    }
	}
	elsif (/# <nld>/) { last; }
	
   }
    
    close(FILE);
    
    open(AUX, ">$auxfile");
    for (my $x = $xmin; $x <= $xmax; $x ++) {
	if ($useme[$x] == 1) {
	    my $cmd = "$x\t$Est[$x]\t$Ebranch[$x]\t$Es[$x]\t$tEs[$x]";
	    $cmd .= "\t$nh[$x]\t$tnh[$x]\t$nb[$x]\t$tnb[$x]\t$ni[$x]\t$tni[$x]\t$n2[$x]\t$tn2[$x]\t$nm[$x]\t$tnm[$x]";
	    $cmd .= "\t$th[$x]\t$tb[$x]\t$ti[$x]\t$t2[$x]\t$tmr[$x]\t$tmul[$x]";
	    $cmd .= "\t$tp_h3[$x]\t$tp_h4[$x]\t$tp_hr[$x]\t$tp_b1[$x]\t$tp_br[$x]\t$tp_i2[$x]\t$tp_i3[$x]\t$tp_i4[$x]\t$tp_ir3[$x]\t$tp_ir4[$x]\t$tp_ir[$x]";
	    $cmd .= "\t$ts[$x]\t$tl[$x]\t$tf[$x]\t$Lu[$x]\t$Ls[$x]\t$N[$x]";
	    for (my $i = 0; $i < $nrp; $i ++) {
		$cmd .= "\t$tp[$nrp*$x+$i]";
	    }
	    #print "\n$cmd\n";
	    print AUX "$cmd\n";
	}
    }
    close(AUX);

    if    ($$xmax_ref == -1)   { $$xmax_ref = $xmax; }
    elsif ($xmax > $$xmax_ref) { $$xmax_ref = $xmax; }

    if    ($$xmin_ref == -1)   { $$xmin_ref = $xmin; }
    elsif ($xmin < $$xmin_ref) { $$xmin_ref = $xmin; }

    return $nrp;
}

 sub actually_write_dist {
    my ($file, $np, $f1_ref, $f2_ref, $is_counts, $is_param, $is_scores, $add_laplace_prior, $verbose) = @_;
    
    my @pdf;
    my @logpdf;
    my @cdf;
    my @logcdf;
    
    my @uncert;
    my @rel_uncert;

     if ($is_counts) {
	my $sum = 0;
	for (my $n = 0; $n < $np; $n ++) {
	    if ($add_laplace_prior) { $sum += $f2_ref->[$n] + 1; }
	    else                    { $sum += $f2_ref->[$n];     }
	}
	for (my $n = 0; $n < $np; $n ++) {

	    if ($add_laplace_prior) { $pdf[$n] = ($sum > 0)? ($f2_ref->[$n]+1)/$sum : 0; }
	    else                    { $pdf[$n] = ($sum > 0)? ($f2_ref->[$n])  /$sum : 0; }
	    $logpdf[$n] = ($pdf[$n] > 0)? log($pdf[$n]) : 10;                             #a bogus number not to plot

	    $uncert[$n]     = ($sum > 0)? sqrt($f2_ref->[$n])/$sum : 0;
	    $rel_uncert[$n] = ($pdf[$n] > 0)? $uncert[$n]/$pdf[$n] : 0;
	}
	
    }
    elsif ($is_param) {
 	for (my $n = 0; $n < $np; $n ++) {
	    $pdf[$n]    = ($f2_ref->[$n] =~ /^-inf$/)? 0 : exp($f2_ref->[$n]);
	    $logpdf[$n] = ($pdf[$n] > 0)? log($pdf[$n]) : 10; #a bogus number not to plot
	}
    }
    elsif ($is_scores) {
	my $sum = 0;
 	for (my $n = 0; $n < $np; $n ++) {
	    $logpdf[$n]  = $f2_ref->[$n]/1000;
	    $sum    += exp($logpdf[$n]);
	}
 	for (my $n = 0; $n < $np; $n ++) {
	    if ($sum > 0) { $pdf[$n]    = exp($logpdf[$n])/$sum; }
	}
    }
    else { print "it has to be counts, param or scores\n"; die; }
    
    # cumulatives
    $cdf[0] = $pdf[0];
    for (my $n = 1; $n < $np; $n ++) {
	$cdf[$n] = $cdf[$n-1] + $pdf[$n];
    }
    for (my $n = 0; $n < $np; $n ++) {
	$logcdf[$n] = ($cdf[$n] > 0)? log($cdf[$n]) : -9999999.9;
    }
  
    
    open(AUX, ">$file");
    for (my $n = 0; $n < $np; $n ++) {
	if ($is_counts) {
	    print AUX "$f1_ref->[$n]\t$logpdf[$n]\t$logcdf[$n]\t$pdf[$n]\t$cdf[$n]\t$uncert[$n]\t$rel_uncert[$n]\n";
	    print "$f1_ref->[$n]\t$logpdf[$n]\t$logcdf[$n]\t$pdf[$n]\t$cdf[$n]\t$uncert[$n]\t$rel_uncert[$n]\n";
	}
	else {
	    print AUX "$f1_ref->[$n]\t$logpdf[$n]\t$logcdf[$n]\t$pdf[$n]\t$cdf[$n]\n";
	}
    }
    close(AUX);   

    if (0&&!$is_counts) { print "$file\n"; system("more $file\n"); }
}

sub dist_stats {
    
    my ($outfile, $file) = @_;
    
    my $mean = 0;
    my $variance = 0;
    my $median = -1;
    my $entropy = 0;
    
    my @l;
    my @logpdf;
    my @pdf;
    my @logcdf;
    my @cdf;
    my $n = 0;
    my $np;
    
    open(FILE, "$file");
    while(<FILE>) {
	if (/^(\S+)\s+(\S+)\s+(\S+)\s+(\S+)\s+(\S+)\s*$/) {
	    $l[$n]      = $1;
	    $logpdf[$n] = $2;
	    $logcdf[$n] = $3;
	    $pdf[$n]    = $4;
	    $cdf[$n]    = $5;
	    $n ++;
	}
    }
    close(FILE);
    
    $np = $n;
    my $cum = 0;
    
    for (my $n = 0; $n < $np; $n ++) {
	if ($cdf[$n] <= 0.5) { $median = $l[$n]; }
	
	$mean     += $l[$n] * $pdf[$n];
	$variance += $l[$n] * $l[$n] * $pdf[$n];
	$cum      += $pdf[$n];
	$entropy  -= $logpdf[$n] * $pdf[$n];
    }
    
    $entropy  /= log(2.0);
    $variance -= $mean*$mean;
    my $stddev = ($variance > 0)? sqrt($variance) : -1;
    
    open(OUT, ">$outfile");
    print OUT "min $l[0] max: $l[$np-1]\n";
    print OUT "mean $mean variance $variance stddev $stddev\n";
    print OUT "median $median\n";
    print OUT "entropy $entropy\n";
    print OUT "sum $cum\n";
    close(OUT);
    
    print "min $l[0] max: $l[$np-1]\n";
    print "mean $mean variance $variance stddev $stddev\n";
    print "median $median\n";
    print "entropy $entropy\n";
    print "sum $cum\n";
}
```
