## Supplementary material for "What does it take to learn the rules of RNA base pairing? A lot less than you may think": plot_mc.pl

```
#!/usr/bin/perl -w
#plot_mc.pl

use strict;
use Class::Struct;
use lib '/groups/eddy/home/rivase/src/tornado/scripts';
use lib '/Users/rivase/src/tornado/scripts';
use FUNCS;

use vars qw ($opt_l $opt_e $opt_m $opt_M $opt_N $opt_s $opt_t $opt_v $opt_x $opt_y);  # required if strict used
use Getopt::Std;
getopts ('lstem:M:N:x:y:v');
#use constant GNUPLOT => '/usr/local/gnuplot/bin/gnuplot';
use constant GNUPLOT => '/usr/bin/gnuplot';

# Print a helpful message if the user provides no input file.
if (!@ARGV) {
    print "usage:  plot_mc.pl [options] N filename_1 ... filename_N \n\n";
    print "options:\n";
    print "-s    :  plot scores\n";
    print "-t    :  plot transitions only\n";
    print "-e    :  plot emission only\n";
    print "-l    :  plot ldists only\n";
    print "-N    :  title name\n";
    print "-x    :  xmax [default 2000]\n";
    print "-y    :  ymin [default]\n";
    print "-p    :  display distribution of parameters only [default counts and parameters]\n";
    print "-v    :  be verbose\n";
    exit;
}

my $NF = shift;
my $file;
my $filename = "";

if ($NF == 1) {
    $file = shift;
    $filename = $file;
    if ($filename =~ /^(\S+).param$/)  { $filename = $1; }
    if ($filename =~ /^.+\/([^\/]+)$/) { $filename = $1; }
}
else {
    my @sfile;
    my $catfile = "cat ";
    for (my $f = 0; $f < $NF; $f ++) {
	$sfile[$f] = shift;
	my $sfilename = $sfile[$f];
	if ($sfilename =~ /^(\S+).param$/)  { $sfilename = $1; }
	if ($sfilename =~ /^.+\/([^\/]+)$/) { $sfilename = $1; }
	$filename .= $sfilename;
	$catfile  .= "$sfile[$f] ";
    }
    system("$catfile > $file\n");
}


my $sample_min = -1;
my $sample_max = -1;
if ($opt_m) { $sample_min = $opt_m; }
if ($opt_M) { $sample_max = $opt_M; }
if ($sample_min > $sample_max) { print "bad sample\n"; die; }

my $titlename = "";
if ($opt_N) { $titlename = "$opt_N"; }

my $verbose;
if ($opt_v) { $verbose = $opt_v; }

my $lmin = 10;

my $field;
my $outps;

my $Npass;
my @usepass;
my @passgood;
my @passeen;
my @pass_complete;
select_pass ($file, \$Npass, \@usepass, \@passgood, \@passeen, \@pass_complete);
if ($opt_s) {
    plot_scores_histo($file, $titlename);
}

#plot pdf
$field = 2;
$outps = "$filename\_pdf.ps";
plot_param($field, $file, $outps);

if (0) {
#plot log(pdf)
    $field = 1;
    $outps = "$filename\_logpdf.ps";
    plot_param($field, $file, $outps);
}

sub plot_scores_histo {
    
    my ($file, $titlename) = @_;
    
    my $filename = $file;
    if ($filename =~ /^(\S+).param$/) { $filename = $1; }
    if ($filename =~ /^.+\/([^\/]+)$/) { $filename = $1; }

#lod histogram
    my $Nsc     = 100;
    my $ksc     = 50;
    my $shiftsc = 30;
 
#plots respect to F
    my $N     = 100;
    my $k     = 1;
    my $shift = 0;
 
    my $rawfile    = "$file\_raw";

    my $fLODfile    = "$file\_hf";

    my $iscFfile    = "$file\_hisc";
    my $lodFfile    = "$file\_hlod";
    my $meascFfile  = "$file\_hmeasc";
    my $tpairsFfile = "$file\_htpairs";
    my $fpairsFfile = "$file\_hfpairs";
    my $pssFfile    = "$file\_pss";
    my $cykscFfile  = "$file\_cyksc";
    my $pcykFfile   = "$file\_pcyk";
    my $pratioFfile = "$file\_pratio";

    my $iscPfile    = "$file\_phisc";
    my $lodPfile    = "$file\_phlod";
    my $meascPfile  = "$file\_phmeasc";
    my $fvalPfile   = "$file\_pfval";
 
    my $lodLfile    = "$file\_lhlod";

    my $fname = "";
    my $xlabel;
    my $ylabel;
    my $root = $titlename;
    my $key = "";
    my $title = "";
    my $xmin = 0;
    my $ymin;
    my $xmax = 100;
    my $ymax;
    my $seefplot = 0;

    my $fx;
    my $fy;
    my $outf;

    write_scores_plothisfile($file, $rawfile, $N, $k, $shift, $Nsc, $ksc, $shiftsc, 
			     $iscFfile, $lodFfile, $meascFfile, $tpairsFfile, $fpairsFfile, $pssFfile, $cykscFfile, $pcykFfile, $pratioFfile,
			     $iscPfile, $lodPfile, $meascPfile, $fvalPfile,
			     $lodLfile, $fLODfile);

###plot raw lod/L respect to F
    $outf   = "$filename\_raw\_lod.ps";
    $xlabel = "accuracy (F)";
    $ylabel = "Logodds/L";
    $fx = 2;
    $fy = 1;
    FUNCS::gnuplot_raw($rawfile, $outf, $title, $key, $fx, $fy, $xlabel, $ylabel);

###plot raw F respect to L
    $outf   = "$filename\_raw\_fl.ps";
    $ylabel = "accuracy (F)";
    $xlabel = "L";
    $fx = 3;
    $fy = 2;
    FUNCS::gnuplot_raw($rawfile, $outf, $title, $key, $fx, $fy, $xlabel, $ylabel);

###plot raw L respect to F
    $outf   = "$filename\_raw\_len.ps";
    $xlabel = "accuracy (F)";
    $ylabel = "L";
    $fx = 2;
    $fy = 3;
    FUNCS::gnuplot_raw($rawfile, $outf, $title, $key, $fx, $fy, $xlabel, $ylabel);

###plot raw lod/L respect to %bp
   $outf   = "$filename\_raw\_lod_p.ps";
    $xlabel = "\% basepaired";
    $ylabel = "Logodds/L";
    $fx = 4;
    $fy = 1;
    FUNCS::gnuplot_raw($rawfile, $outf, $title, $key, $fx, $fy, $xlabel, $ylabel);

###plot raw lod/L respect to L
   $outf   = "$filename\_raw\_lod_l.ps";
    $xlabel = "seq length";
    $ylabel = "Logodds/L";
    $fx = 3;
    $fy = 1;
    FUNCS::gnuplot_raw($rawfile, $outf, $title, $key, $fx, $fy, $xlabel, $ylabel);


### plots respect to LOD
    $xlabel = "logodds/L";

    $title  = "$filename";
    $ylabel = "accuracy (F)";
    $key    = "$filename";
    $fname  = "$filename\_flod";
    FUNCS::gnuplot_fo_histo(1/$ksc, $fLODfile, $root, $title, $key, $fname, $xlabel, $ylabel, $seefplot, 0);

### plots respect to F
    $xlabel = "accuracy (F)";

    $title  = "$filename";
    $ylabel = "Inside_sc/L";
    $key    = "$filename";
    $fname  = "$filename\_inssc";
    FUNCS::gnuplot_fo_setxrange_histo(1/$k, $iscFfile, $root, $title, $key, $fname, $xlabel, $ylabel, $xmin, $xmax, $seefplot, 0);

    $title  = "$filename";
    $ylabel = "Logodds/L";
    $key    = "$filename";
    $fname  = "$filename\_logodds";
    FUNCS::gnuplot_fo_setxrange_histo(1/$k, $lodFfile, $root, $title, $key, $fname, $xlabel, $ylabel, $xmin, $xmax, $seefplot, 0);

    $title  = "$filename";
    $ylabel = "MEA_sc/L";
    $key    = "$filename";
    $fname  = "$filename\_measc";
    FUNCS::gnuplot_fo_setxrange_histo(1/$k, $meascFfile, $root, $title, $key, $fname, $xlabel, $ylabel, $xmin, $xmax, $seefplot, 0);

    $title  = "$filename";
    $ylabel = "\% basepaired";
    $key    = "$filename";
    $fname  = "$filename\_tpairs";
    FUNCS::gnuplot_fo_setxrange_histo(1/$k, $tpairsFfile, $root, $title, $key, $fname, $xlabel, $ylabel, $xmin, $xmax, $seefplot, 0);

    $title  = "$filename";
    $ylabel = "fpairs";
    $key    = "$filename";
    $fname  = "$filename\_fpairs";
    FUNCS::gnuplot_fo_setxrange_histo(1/$k, $fpairsFfile, $root, $title, $key, $fname, $xlabel, $ylabel, $xmin, $xmax, $seefplot, 0);

    $title  = "$filename";
    $ylabel = "conditional prob of meass";
    $key    = "$filename";
    $fname  = "$filename\_pss";
    FUNCS::gnuplot_fo_setxrange_histo(1/$k, $pssFfile, $root, $title, $key, $fname, $xlabel, $ylabel, $xmin, $xmax, $seefplot, 0);

    $title  = "$filename";
    $ylabel = "cyksc";
    $key    = "$filename";
    $fname  = "$filename\_cyksc";
    FUNCS::gnuplot_fo_setxrange_histo(1/$k, $cykscFfile, $root, $title, $key, $fname, $xlabel, $ylabel, $xmin, $xmax, $seefplot, 0);

    $title  = "$filename";
    $ylabel = "conditional prob of cykss";
    $key    = "$filename";
    $fname  = "$filename\_pcyk";
    FUNCS::gnuplot_fo_setxrange_histo(1/$k, $pcykFfile, $root, $title, $key, $fname, $xlabel, $ylabel, $xmin, $xmax, $seefplot, 0);

    $title  = "$filename";
    $ylabel = "conditional prob of meass/cykss";
    $key    = "$filename";
    $fname  = "$filename\_pratio";
    FUNCS::gnuplot_fo_setxrange_histo(1/$k, $pratioFfile, $root, $title, $key, $fname, $xlabel, $ylabel, $xmin, $xmax, $seefplot, 0);

### plots respect to %BP
    $xlabel = "\% basepaired";

    $title  = "$filename";
    $ylabel = "Inside_sc/L";
    $key    = "$filename";
    $fname  = "$filename\_inssc_p";
    FUNCS::gnuplot_fo_setxrange_histo(1/$k, $iscPfile, $root, $title, $key, $fname, $xlabel, $ylabel, $xmin, $xmax, $seefplot, 0);

    $title  = "$filename";
    $ylabel = "Logodds";
    $key    = "$filename";
    $fname  = "$filename\_logodds_p";
    FUNCS::gnuplot_fo_setxrange_histo(1/$k, $lodPfile, $root, $title, $key, $fname, $xlabel, $ylabel, $xmin, $xmax, $seefplot, 0);

    $title  = "$filename";
    $ylabel = "Mea_sc/L";
    $key    = "$filename";
    $fname  = "$filename\_measc_p";
    FUNCS::gnuplot_fo_setxrange_histo(1/$k, $meascPfile, $root, $title, $key, $fname, $xlabel, $ylabel, $xmin, $xmax, $seefplot, 0);

    $title  = "$filename";
    $ylabel = "F(%)";
    $key    = "$filename";
    $fname  = "$filename\_fval";
    FUNCS::gnuplot_fo_setxrange_histo(1/$k, $fvalPfile, $root, $title, $key, $fname, $xlabel, $ylabel, $xmin, $xmax, $seefplot, 0);

### plots respect to L
    $xlabel = "seq Length";

    $xmax   = 1000;
    $title  = "$filename";
    $ylabel = "Logodds";
    $key    = "$filename";
    $fname  = "$filename\_logodds_l";
    FUNCS::gnuplot_fo_setxrange_histo(1/$k, $lodLfile, $root, $title, $key, $fname, $xlabel, $ylabel, $xmin, $xmax, $seefplot, 0);

    system("rm $rawfile\n");
    system("rm $fLODfile\n");

    system("rm $iscFfile\n");
    system("rm $lodFfile\n");
    system("rm $meascFfile\n");
    system("rm $tpairsFfile\n");
    system("rm $fpairsFfile\n");
    system("rm $pssFfile\n");
    system("rm $cykscFfile\n");
    system("rm $pcykFfile\n");
    system("rm $pratioFfile\n");

    system("rm $iscPfile\n");
    system("rm $lodPfile\n");
    system("rm $meascPfile\n");
    system("rm $fvalPfile\n");

    system("rm $lodLfile\n");
}


sub plot_param {
    
    my ($field, $filename, $outf) = @_;
    
    my $name = $filename;
    if ($name =~ /\/([^\/]+)$/)     { $name = $1; }
    if ($name =~ /^(\S+).pdf$/)     { $name = $1; }
    if ($name =~ /^(\S+)_plus1_gu/) { $name = $1; }
    
    # a transition distribution
    if ($opt_t && $opt_l) {
	#plot_tdist($tdist_idx, $field, $filename, $name, $outf);	
	plot_tldist_histo($field, $filename, $name, $outf);	
    }
    if ($opt_t) {
	#plot_tdist($tdist_idx, $field, $filename, $name, $outf);	
	plot_tdist_histo($field, $filename, $name, $outf);	
    }
    # a length distribution
    if ($opt_l) {
	plot_ldist_histo($field, $filename, $name, $outf);
    }

    # an emission distribution
    if ($opt_e) {
	plot_edist_histo($field, $filename, $name, $outf);	
    }
    
}

sub plot_tldist_histo {
    my ($field, $file, $name, $outf) = @_;

    my $filename = $file;
    if ($filename =~ /^(\S+).param$/) { $filename = $1; }
    if ($filename =~ /^.+\/([^\/]+)$/) { $filename = $1; }

#plots respect to F
    my $N = 100;
    my $k = 1;

    my $tl1Ffile   = "$file\_tl1his";
    my $tl2Ffile   = "$file\_tl2his";
    my $tl3Ffile   = "$file\_tl3his";
    my $tl4Ffile   = "$file\_tl4his";
    my $tl5Ffile   = "$file\_tl5his";
    my $tl6Ffile   = "$file\_tl6his";

    my $ctl1Ffile   = "$file\_ctl1his";
    my $ctl2Ffile   = "$file\_ctl2his";
    my $ctl3Ffile   = "$file\_ctl3his";
    my $ctl4Ffile   = "$file\_ctl4his";
    my $ctl5Ffile   = "$file\_ctl5his";
    my $ctl6Ffile   = "$file\_ctl6his";

    my $tlenFfile   = "$file\_tlenhis";

    my $fname = "";
    my $xlabel = "accuracy (F)";
    my $ylabel;
    my $root = "";
    my $key = "";
    my $title = "";
    my $xmin = 0;
    my $xmax = 100;
    my $seefplot = 0;
    
    write_tldist_plothisfile($file, $N, $k, 
			     $tl1Ffile, $ctl1Ffile, 
			     $tl2Ffile, $ctl2Ffile, 
			     $tl3Ffile, $ctl3Ffile, 
			     $tl4Ffile, $ctl4Ffile, 
			     $tl5Ffile, $ctl5Ffile, 
			     $tl6Ffile, $ctl6Ffile, $tlenFfile);
    
    $title  = "$filename";
    $ylabel = "l1-hairpin loops";
    $key = "$filename";
    $fname = "$filename\_tl1";
    FUNCS::gnuplot_fo_setxrange_histo(1/$k, $tl1Ffile,  $root, $title, $key, $fname, $xlabel, $ylabel, $xmin, $xmax, $seefplot, 0);
    $fname = "$filename\_ctl1";
    FUNCS::gnuplot_fo_setxrange_histo(1/$k, $ctl1Ffile, $root, $title, $key, $fname, $xlabel, $ylabel, $xmin, $xmax, $seefplot, 0);

    $title  = "$filename";
    $ylabel = "l2-bulges";
    $key = "$filename";
    $fname = "$filename\_tl2";
    FUNCS::gnuplot_fo_setxrange_histo(1/$k, $tl2Ffile,  $root, $title, $key, $fname, $xlabel, $ylabel, $xmin, $xmax, $seefplot, 0);
    $fname = "$filename\_ctl2";
    FUNCS::gnuplot_fo_setxrange_histo(1/$k, $ctl2Ffile, $root, $title, $key, $fname, $xlabel, $ylabel, $xmin, $xmax, $seefplot, 0);

    $title  = "$filename";
    $ylabel = "l3-internal loops";
    $key = "$filename";
    $fname = "$filename\_tl3";
    FUNCS::gnuplot_fo_setxrange_histo(1/$k, $tl3Ffile,  $root, $title, $key, $fname, $xlabel, $ylabel, $xmin, $xmax, $seefplot, 0);
    $fname = "$filename\_ctl3";
    FUNCS::gnuplot_fo_setxrange_histo(1/$k, $ctl3Ffile, $root, $title, $key, $fname, $xlabel, $ylabel, $xmin, $xmax, $seefplot, 0);

    $title  = "$filename";
    $ylabel = "l4-multiloops";
    $key = "$filename";
    $fname = "$filename\_tl4";
    FUNCS::gnuplot_fo_setxrange_histo(1/$k, $tl4Ffile,  $root, $title, $key, $fname, $xlabel, $ylabel, $xmin, $xmax, $seefplot, 0);
    $fname = "$filename\_ctl4";
    FUNCS::gnuplot_fo_setxrange_histo(1/$k, $ctl4Ffile, $root, $title, $key, $fname, $xlabel, $ylabel, $xmin, $xmax, $seefplot, 0);

    $title  = "$filename";
    $ylabel = "l5-stems";
    $key = "$filename";
    $fname = "$filename\_tl5";
    FUNCS::gnuplot_fo_setxrange_histo(1/$k, $tl5Ffile,  $root, $title, $key, $fname, $xlabel, $ylabel, $xmin, $xmax, $seefplot, 0);
    $fname = "$filename\_ctl5";
    FUNCS::gnuplot_fo_setxrange_histo(1/$k, $ctl5Ffile, $root, $title, $key, $fname, $xlabel, $ylabel, $xmin, $xmax, $seefplot, 0);

    $title  = "$filename";
    $ylabel = "l6-unstructured";
    $key = "$filename";
    $fname = "$filename\_tl6";
    FUNCS::gnuplot_fo_setxrange_histo(1/$k, $tl6Ffile,  $root, $title, $key, $fname, $xlabel, $ylabel, $xmin, $xmax, $seefplot, 0);
    $fname = "$filename\_ctl6";
    FUNCS::gnuplot_fo_setxrange_histo(1/$k, $ctl6Ffile, $root, $title, $key, $fname, $xlabel, $ylabel, $xmin, $xmax, $seefplot, 0);

    $title  = "$filename";
    $ylabel = "tlen";
    $key = "$filename";
    $fname = "$filename\_tlen";
    FUNCS::gnuplot_fo_setxrange_histo(1/$k, $tlenFfile,  $root, $title, $key, $fname, $xlabel, $ylabel, $xmin, $xmax, $seefplot, 0);

    system("rm $tl1Ffile\n");
    system("rm $tl2Ffile\n");
    system("rm $tl3Ffile\n");
    system("rm $tl4Ffile\n");
    system("rm $tl5Ffile\n");
    system("rm $tl6Ffile\n");

    system("rm $ctl1Ffile\n");
    system("rm $ctl2Ffile\n");
    system("rm $ctl3Ffile\n");
    system("rm $ctl4Ffile\n");
    system("rm $ctl5Ffile\n");
    system("rm $ctl6Ffile\n");

    system("rm $tlenFfile\n");
 }

sub plot_tdist_histo {
    my ($field, $file, $name, $outf) = @_;

    my $filename = $file;
    if ($filename =~ /^(\S+).param$/) { $filename = $1; }
    if ($filename =~ /^.+\/([^\/]+)$/) { $filename = $1; }

#plots respect to F
    my $N = 100;
    my $k = 1;
 
    my $t1Ffile   = "$file\_t1his";
    my $t2Ffile   = "$file\_t2his";
    my $t3Ffile   = "$file\_t3his";
    my $t4Ffile   = "$file\_t4his";
    my $t5Ffile   = "$file\_t5his";
    my $nIFfile   = "$file\_nIhis";
    my $nSFfile   = "$file\_nShis";
    my $nmFfile   = "$file\_nmhis";

    my $fname = "";
    my $xlabel = "accuracy (F)";
    my $ylabel;
    my $root = "";
    my $key = "";
    my $title = "";
    my $xmin = 0;
    my $ymin = 0;
    my $xmax = 100;
    my $ymax = 1;
    my $seefplot = 0;

    my $np = write_tdist_plothisfile($file, $field, $N, $k, $t1Ffile, $t2Ffile, $t3Ffile, $t4Ffile, $t5Ffile, $nIFfile, $nSFfile, $nmFfile);

    $title  = "$filename";
    $ylabel = "th";
    $key = "$filename";
    $fname = "$filename\_th";
    FUNCS::gnuplot_fo_setxrange_setyrange_histo(1/$k, $t1Ffile, $root, $title, $key, $fname, $xlabel, $ylabel, $xmin, $xmax, $ymin, $ymax, $seefplot, 0);
    
    $title  = "$filename";
    $ylabel = "tbl";
    $key = "$filename";
    $fname = "$filename\_tbl";
    FUNCS::gnuplot_fo_setxrange_setyrange_histo(1/$k, $t2Ffile, $root, $title, $key, $fname, $xlabel, $ylabel, $xmin, $xmax, $ymin, $ymax, $seefplot, 0);
    
    $title  = "$filename";
    $ylabel = "tbr";
    $key = "$filename";
    $fname = "$filename\_tbr";
    FUNCS::gnuplot_fo_setxrange_setyrange_histo(1/$k, $t3Ffile, $root, $title, $key, $fname, $xlabel, $ylabel, $xmin, $xmax, $ymin, $ymax, $seefplot, 0);
    
    $title  = "$filename";
    $ylabel = "ti";
    $key = "$filename";
    $fname = "$filename\_ti";
    FUNCS::gnuplot_fo_setxrange_setyrange_histo(1/$k, $t4Ffile, $root, $title, $key, $fname, $xlabel, $ylabel, $xmin, $xmax, $ymin, $ymax, $seefplot, 0);
    
    $title  = "$filename";
    $ylabel = "tMR";
    $key = "$filename";
    $fname = "$filename\_tMR";
    FUNCS::gnuplot_fo_setxrange_setyrange_histo(1/$k, $t5Ffile, $root, $title, $key, $fname, $xlabel, $ylabel, $xmin, $xmax, $ymin, $ymax, $seefplot, 0);
    
    $title  = "$filename";
    $ylabel = "nI=tS/(1-tS)";
    $key = "$filename";
    $fname = "$filename\_nI";
    FUNCS::gnuplot_fo_setxrange_histo(1/$k, $nIFfile, $root, $title, $key, $fname, $xlabel, $ylabel, $xmin, $xmax, $seefplot, 0);
    
    $title  = "$filename";
    $ylabel = "nS=1/(th-tmr/(1-tM))";
    $key = "$filename";
    $fname = "$filename\_nS";
    FUNCS::gnuplot_fo_setxrange_histo(1/$k, $nSFfile, $root, $title, $key, $fname, $xlabel, $ylabel, $xmin, $xmax, $seefplot, 0);
    
    $title  = "$filename";
    $ylabel = "nm=2+1/(1-tM)";
    $key = "$filename";
    $fname = "$filename\_nm";
    FUNCS::gnuplot_fo_setxrange_histo(1/$k, $nmFfile, $root, $title, $key, $fname, $xlabel, $ylabel, $xmin, $xmax, $seefplot, 0);
   
    system("rm $t1Ffile\n");
    system("rm $t2Ffile\n");
    system("rm $t3Ffile\n");
    system("rm $t4Ffile\n");
    system("rm $t5Ffile\n");
    system("rm $nIFfile\n");
    system("rm $nSFfile\n");
    system("rm $nmFfile\n");
}

sub plot_tdist {
    my ($idx, $field, $file, $name, $outf) = @_;

    my $cmd;

    my $plotfile = "$outf\_tdistaux";
    my $np = write_tdist_plotfile($file, $idx, $plotfile);
    my $lastcol = 2*$np+1;
    #print "lastcol $lastcol np $np\n";

    my $xlabel = "F";
    my $ylabel = "";
    open(GP,'|'.GNUPLOT) || die "Gnuplot: $!";
    print GP "set terminal postscript color solid 14\n";
    print GP "set style line 1 lt 1 lw 4\n";
    print GP "set style line 2 lt 2 lw 4\n";
    print GP "set style line 3  lt 3 lw 4\n";
    print GP "set style line 4 lt 4 lw 4\n";
    print GP "set style line 5 lt 5 lw 4\n";
    print GP "set style line 6 lt 6 lw 4\n";
    print GP "set style line 7 lt 7 lw 4\n";
    print GP "set style line 8 lt 8 lw 4\n";
    print GP "set style line 9 lt 9 lw 4\n";
    print GP "set style line 11 lt 1 lw 2 pt 1 ps 1.2\n";
    print GP "set style line 22 lt 2 lw 2 pt 2 ps 1.2\n";
    print GP "set style line 33 lt 3 lw 2 pt 3 ps 1.2\n";
    print GP "set style line 44 lt 4 lw 2 pt 4 ps 1.2\n";
    print GP "set style line 55 lt 5 lw 2 pt 5 ps 1.2\n";
    print GP "set style line 66 lt 6 lw 2 pt 6 ps 1.2\n";
    print GP "set style line 77 lt 7 lw 2 pt 7 ps 1.2\n";
    print GP "set style line 88 lt 8 lw 2 pt 8 ps 1.2\n";
    print GP "set style line 99 lt 9 lw 2 pt 9 ps 1.2\n";
 
    print GP "set output '$outf'\n";
    print GP "set key right top\n";
    print GP "set xlabel '$xlabel'\n";
    print GP "set title \"$titlename\n";
    print GP "set ylabel '$ylabel'\n";

    # plot 
    my $col;
    my $tit;
    for (my $n = 0; $n < $np; $n ++) {
	$cmd = "";
	$tit = "TD$idx-$n";
	if    ($field == 1) { $col = 2*$n+1; }
	elsif ($field == 2) { $col = 2*$n+2; }
	$cmd .= "'$plotfile' using $lastcol:$col title '$tit' ls 3\n";
	print GP "plot $cmd\n";
    }
    
    #nS
    if ($idx == 3) {
	$cmd = "";
	$tit = "nS";
	$col = $lastcol+1;
	$cmd .= "'$plotfile' using $lastcol:$col title '$tit' ls 3\n";
	print GP "plot $cmd\n";
     }

    close (GP);
    
    system("rm $plotfile\n");
    system("evince $outf\n");
}
	
sub plot_edist_histo {
    my ($field, $file, $name, $outf) = @_;

    my $cmd;
    my $idx = 0;

    my $plotfile = "$outf\_edistaux";
    write_edist_plothisfile($file, $idx, $plotfile);

    system("rm $plotfile\n");
    system("evince $outf\n");
}
	
sub plot_ldist_histo {
    my ($field, $file, $name, $outf) = @_;
    my $cmd;

    my $filename = $file;
    if ($filename =~ /^(\S+).param$/)  { $filename = $1; }
    if ($filename =~ /^.+\/([^\/]+)$/) { $filename = $1; }

#plots respect to F
    my $N = 100;
    my $k = 1;
 
    my $l1Ffile   = "$file\_l1his";
    my $l2Ffile   = "$file\_l2his";
    my $l3Ffile   = "$file\_l3his";
    my $l4Ffile   = "$file\_l4his";
    my $l5Ffile   = "$file\_l5his";
    my $l6Ffile   = "$file\_l6his";

    my $fname = "";
    my $xlabel = "accuracy (F)";
    my $ylabel;
    my $root = "";
    my $key = "";
    my $title = "";
    my $xmin = 0;
    my $xmax = 100;
    my $seefplot = 0;
    
    write_ldist_plothisfile($file, 0, $N, $k, $l1Ffile);
    write_ldist_plothisfile($file, 1, $N, $k, $l2Ffile);
    write_ldist_plothisfile($file, 2, $N, $k, $l3Ffile);
    write_ldist_plothisfile($file, 3, $N, $k, $l4Ffile);
    write_ldist_plothisfile($file, 4, $N, $k, $l5Ffile);
    write_ldist_plothisfile($file, 5, $N, $k, $l6Ffile);
    
    $title  = "$filename";
    $ylabel = "l1-hairpin loops";
    $key = "$filename";
    $fname = "$filename\_l1";
    FUNCS::gnuplot_fo_setxrange_histo(1/$k, $l1Ffile, $root, $title, $key, $fname, $xlabel, $ylabel, $xmin, $xmax, $seefplot, 0);

    $title  = "$filename";
    $ylabel = "l2-bulges";
    $key = "$filename";
    $fname = "$filename\_l2";
    FUNCS::gnuplot_fo_setxrange_histo(1/$k, $l2Ffile, $root, $title, $key, $fname, $xlabel, $ylabel, $xmin, $xmax, $seefplot, 0);

    $title  = "$filename";
    $ylabel = "l3-internal loops";
    $key = "$filename";
    $fname = "$filename\_l3";
    FUNCS::gnuplot_fo_setxrange_histo(1/$k, $l3Ffile, $root, $title, $key, $fname, $xlabel, $ylabel, $xmin, $xmax, $seefplot, 0);

    $title  = "$filename";
    $ylabel = "l4-multiloops";
    $key = "$filename";
    $fname = "$filename\_l4";
    FUNCS::gnuplot_fo_setxrange_histo(1/$k, $l4Ffile, $root, $title, $key, $fname, $xlabel, $ylabel, $xmin, $xmax, $seefplot, 0);

    $title  = "$filename";
    $ylabel = "l5-stems";
    $key = "$filename";
    $fname = "$filename\_l5";
    FUNCS::gnuplot_fo_setxrange_histo(1/$k, $l5Ffile, $root, $title, $key, $fname, $xlabel, $ylabel, $xmin, $xmax, $seefplot, 0);

    $title  = "$filename";
    $ylabel = "l6-unstructured";
    $key = "$filename";
    $fname = "$filename\_l6";
    FUNCS::gnuplot_fo_setxrange_histo(1/$k, $l6Ffile, $root, $title, $key, $fname, $xlabel, $ylabel, $xmin, $xmax, $seefplot, 0);

    system("rm $l1Ffile\n");
    system("rm $l2Ffile\n");
    system("rm $l3Ffile\n");
    system("rm $l4Ffile\n");
    system("rm $l5Ffile\n");
    system("rm $l6Ffile\n");
}	

sub select_pass {
    my ($file, $Npass_ref, $usepass_ref, $passgood_ref, $passeen_ref, $pass_complete_ref) = @_;

    my $Npass = 0;

    my $name;
    my $len;
    my $isc;
    my $measc;
    my $sen;
    my $ppv;
    my $f;
    my $kpairs;
    my $tpairs;
    my $fpairs;
    my $pss;
    my $cyksc;
    my $pcyk;
    my $lod;
    my $pass;
    
    my $palloc = 50000;

    my $trnaFabs   = 58.1;
    my $srpFabs    = 81.8;
    my $tmRNAFabs  = 64.6;
    my $RNasePFabs = 80.4;
    my $fiveSFabs  = 89.9;
    my $telomFabs  = 45.1;
    my $grp1Fabs   = 72.1;
    my $grp2Fabs   = 92.0;

    my $trnaF   = 80.0;
    my $srpF    = 60.0;
    my $tmRNAF  = 55.0;
    my $RNasePF = 60.0;
    my $fiveSF  = 60.0;
    my $telomF  = 50.0;
    my $grp1F   = 60.0;
    my $grp2F   = 60.0;

    my $trnaF_max   = 0.;
    my $srpF_max    = 0.;
    my $tmRNAF_max  = 0.;
    my $RNasePF_max = 0.;
    my $fiveSF_max  = 0.;
    my $telomF_max  = 0.;
    my $grp1F_max   = 0.;
    my $grp2F_max   = 0.;

    my $trna   = "DF5400";
    my $srp    = "AER\.PER";
    my $tmRNA  = "Cyan\.para\.cy";
    my $RNaseP = "bac\.PS26";
    my $fiveS  = "5s\_41";
    my $telom  = "AF221920\.99\-541";
    my $grp1   = "Sac\.c\.Mit.OX1\_4";
    my $grp2   = "ya5";
    
    my $trna_pass   = 0;
    my $srp_pass    = 0;
    my $tmRNA_pass  = 0;
    my $RNaseP_pass = 0;
    my $fiveS_pass  = 0;
    my $telom_pass  = 0;
    my $grp1_pass   = 0;
    my $grp2_pass   = 0;

    my @pass_ave_F;
    my @pass_std_F;

    for (my $p = 0; $p < $palloc; $p ++) {
	$usepass_ref->[$p]       = 1; #untill we decide otherwise
	$passgood_ref->[$p]      = 0;
	$passeen_ref->[$p]       = 0;
	$pass_complete_ref->[$p] = 0;
 	$pass_ave_F[$p]          = 0;
 	$pass_std_F[$p]          = 0;
    }

    open(FILE, "$file");
    while(<FILE>) {
 	if(/^(\S+)\s+(\d+)\s+(\S+)\s+(\S+)\s+(\S+)\s+(\S+)\s+(\S+)\s+(\d+)\s+(\d+)\s+(\S+)\s+(\S+)\s+(\S+)\s+(\S+)\s+(\d+)\s*/) {

	    $name    = $1;
	    $len     = $2;
	    $isc     = $3;
	    $measc   = $4;
	    $sen     = $5;
	    $ppv     = $6;
	    $f       = $7;
	    $kpairs  = $8;
	    $tpairs  = $9;
	    $pss     = $10;
	    $cyksc   = $11;
	    $pcyk    = $12;
	    $lod     = $13;
	    $pass    = $14;

	    if ($pass > $palloc) { # initialize	
		$usepass_ref->[$pass]       = 1; 
		$passeen_ref->[$pass]       = 0;
		$pass_complete_ref->[$pass] = 0;
		$pass_ave_F[$pass]          = 0;
		$pass_std_F[$pass]          = 0;
	    }
	    
	    if    ($name =~ /^$trna$/  ) { $passeen_ref->[$pass] ++; if ($f > $trnaF_max)   { $trnaF_max = $f; } }
	    elsif ($name =~ /^$srp$/   ) { $passeen_ref->[$pass] ++; if ($f > $srpF_max)    { $srpF_max = $f; } }
	    elsif ($name =~ /^$tmRNA$/ ) { $passeen_ref->[$pass] ++; if ($f > $tmRNAF_max)  { $tmRNAF_max = $f; } }
	    elsif ($name =~ /^$RNaseP$/) { $passeen_ref->[$pass] ++; if ($f > $RNasePF_max) { $RNasePF_max = $f; } }
	    elsif ($name =~ /^$fiveS$/ ) { $passeen_ref->[$pass] ++; if ($f > $fiveSF_max)  { $fiveSF_max = $f; } }
	    elsif ($name =~ /^$telom$/ ) { $passeen_ref->[$pass] ++; if ($f > $telomF_max)  { $telomF_max = $f; } }
	    elsif ($name =~ /^$grp1$/  ) { $passeen_ref->[$pass] ++; if ($f > $grp1F_max)   { $grp1F_max = $f; } }
	    elsif ($name =~ /^$grp2$/  ) { $passeen_ref->[$pass] ++; if ($f > $grp2F_max)   { $grp2F_max = $f; } }
	    else                         { print "what sq is this? $name\n"; die; }

	    if    ($name =~ /^$trna$/  ) { if ($f < $trnaF)   { $usepass_ref->[$pass] = 0; } else { $passgood_ref->[$pass] ++; $trna_pass ++;   } }
	    elsif ($name =~ /^$srp$/   ) { if ($f < $srpF)    { $usepass_ref->[$pass] = 0; } else { $passgood_ref->[$pass] ++; $srp_pass ++;    } }
	    elsif ($name =~ /^$tmRNA$/ ) { if ($f < $tmRNAF)  { $usepass_ref->[$pass] = 0; } else { $passgood_ref->[$pass] ++; $tmRNA_pass ++;  } }
	    elsif ($name =~ /^$RNaseP$/) { if ($f < $RNasePF) { $usepass_ref->[$pass] = 0; } else { $passgood_ref->[$pass] ++; $RNaseP_pass ++; } }
	    elsif ($name =~ /^$fiveS$/ ) { if ($f < $fiveSF)  { $usepass_ref->[$pass] = 0; } else { $passgood_ref->[$pass] ++; $fiveS_pass ++;  } }
	    elsif ($name =~ /^$telom$/ ) { if ($f < $telomF)  { $usepass_ref->[$pass] = 0; } else { $passgood_ref->[$pass] ++; $telom_pass ++;  } }
	    elsif ($name =~ /^$grp1$/  ) { if ($f < $grp1F)   { $usepass_ref->[$pass] = 0; } else { $passgood_ref->[$pass] ++; $grp1_pass ++;   } }
	    elsif ($name =~ /^$grp2$/  ) { if ($f < $grp2F)   { $usepass_ref->[$pass] = 0; } else { $passgood_ref->[$pass] ++; $grp2_pass ++;   } }
	    else                         { print "what sq is this? $name\n"; die; }

	    $pass_ave_F[$pass] += $f;
	    $pass_std_F[$pass] += $f*$f;

	    if ($passeen_ref->[$pass] == 8) { 
		$pass_complete_ref->[$pass] = 1; 
		$pass_ave_F[$pass] /= $passeen_ref->[$pass];
		$pass_std_F[$pass] -= $pass_ave_F[$pass]*$pass_ave_F[$pass];
		$pass_std_F[$pass] /= $passeen_ref->[$pass];
	    	$pass_std_F[$pass] = sqrt($pass_std_F[$pass]);
	    }
	    

	    if ($pass > $Npass) { $Npass = $pass; }
	    if (0) {
		print "pass[$pass] sq=$passgood_ref->[$pass]/$passeen_ref->[$pass] f=$f ave $pass_ave_F[$pass]\n";
	    }
	}
    }
    close (FILE);

    print "trna_pass   = $trna_pass   cutoff = $trnaF fmax = $trnaF_max\n";
    print "srp_pass    = $srp_pass    cutoff = $srpF fmax = $srpF_max\n";
    print "tmRNA_pass  = $tmRNA_pass  cutoff = $tmRNAF fmax = $tmRNAF_max\n";
    print "RNaseP_pass = $RNaseP_pass cutoff = $RNasePF fmax = $RNasePF_max\n";
    print "5s_pass     = $fiveS_pass  cutoff = $fiveSF fmax = $fiveSF_max\n";
    print "telom_pass  = $telom_pass  cutoff = $telomF fmax = $telomF_max\n";
    print "grp1_pass   = $grp1_pass   cutoff = $grp1F fmax = $grp1F_max\n";
    print "grp2_pass   = $grp2_pass   cutoff = $grp2F fmax = $grp2F_max\n";
    
    my $Npass_complete = 0;
    my $Npass_used     = 0;
    my $best = 0; 
    my $bestpass = -1; 
    
    for (my $p = 0; $p < $Npass; $p ++) {
	if ($passgood_ref->[$p] > $best)   { $bestpass = $p; $best = $passgood_ref->[$p]; }
	if ($pass_complete_ref->[$p] == 1) { $Npass_complete ++; }
	if ($usepass_ref->[$p]       == 1) { $Npass_used ++; }
    }
    
    for (my $p = 0; $p < $Npass; $p ++) {
	if ($passgood_ref->[$p] > 3) { print "pass[$p] sq=$passgood_ref->[$p]\n"; }
    }
    for (my $p = 0; $p < $Npass; $p ++) {
	if ($pass_complete_ref->[$p] == 1&&$pass_ave_F[$p] > 63) { print "pass[$p] ave_f=$pass_ave_F[$p] +/- $pass_std_F[$p]\n"; }
    }
    print "best pass[$bestpass] includes $passgood_ref->[$bestpass] SQs\n\n";
    print "Npass          =$Npass\n";
    print "Npass_completed=$Npass_complete\n";
    print "Npass_used     =$Npass_used\n";
    
    $$Npass_ref = $Npass;
}

sub write_tdist_plothisfile {
    
    my ($file, $field, $N, $k, $t1Ffile, $t2Ffile, $t3Ffile, $t4Ffile, $t5Ffile, $nIFfile, $nSFfile, $nmFfile) = @_;

    my @fhis;
    my @ave_t1his;
    my @std_t1his;
    my @ave_t2his;
    my @std_t2his;
    my @ave_t3his;
    my @std_t3his;
    my @ave_t4his;
    my @std_t4his;
    my @ave_t5his;
    my @std_t5his;
    my @ave_nIhis;
    my @std_nIhis;
    my @ave_nShis;
    my @std_nShis;
    my @ave_nmhis;
    my @std_nmhis;

    FUNCS::init_histo_array($N, $k, \@fhis);
    FUNCS::init_histo_array($N, $k, \@ave_t1his);
    FUNCS::init_histo_array($N, $k, \@std_t1his);
    FUNCS::init_histo_array($N, $k, \@ave_t2his);
    FUNCS::init_histo_array($N, $k, \@std_t2his);
    FUNCS::init_histo_array($N, $k, \@ave_t3his);
    FUNCS::init_histo_array($N, $k, \@std_t3his);
    FUNCS::init_histo_array($N, $k, \@ave_t4his);
    FUNCS::init_histo_array($N, $k, \@std_t4his);
    FUNCS::init_histo_array($N, $k, \@ave_t5his);
    FUNCS::init_histo_array($N, $k, \@std_t5his);
    FUNCS::init_histo_array($N, $k, \@ave_nIhis);
    FUNCS::init_histo_array($N, $k, \@std_nIhis);
    FUNCS::init_histo_array($N, $k, \@ave_nShis);
    FUNCS::init_histo_array($N, $k, \@std_nShis);
    FUNCS::init_histo_array($N, $k, \@ave_nmhis);
    FUNCS::init_histo_array($N, $k, \@std_nmhis);
 
    my $verbose = 0;
    my $ntd;
    my $tdist_idx;
    my $is_tdist = 0;

    my $target_np;
    my $rest;

    my $iscounts = 0;
    my $isparam  = 0;
    my $isscores = 0;

    my $name;
    my $len;
    my $isc;
    my $measc;
    my $sen;
    my $ppv;
    my $f;

    my $tdS = 0;
    my $tdP = 3;
    my $tdM = 4;
    my @t;
    my $np;
    my $tS;
    my $tM;
    my $th;
    my $tbl;
    my $tbr;
    my $ti;
    my $tmr;
    my $nI;
    my $nS;
    my $nm;

    my $td_idx;

    my $nsamplet = 0;
    my $nsample = 0;
    open(FILE, "$file");
    while(<FILE>) {
	if(/^(\S+)\s+(\d+)\s+(\S+)\s+(\S+)\s+(\S+)\s+(\S+)\s+(\S+)\s+\d+\s+\d+\s+\S+\s+\S+\s+\S+\s*/) {
	    
	    $name  = $1;
	    $len   = $2;
	    $isc   = $3;
	    $measc = $4;
	    $sen   = $5;
	    $ppv   = $6;
	    $f     = $7;

	    $nsamplet ++;
	}
 	elsif(/^\# Transition probability distribution \(logs\)./) {
	    $is_tdist = 1;
	    $isparam  = 1;
	}
	elsif(/^\# Transition counts./) {
	    $is_tdist = 1;
	    $iscounts = 1;
	}
	elsif(/^\# Transition scores./) {
	    $is_tdist = 1;
	    $isscores = 1;
	}
	elsif(/^\# Emission/) {
	    $is_tdist = 0;
	}
	elsif(/^\# Length/) {
	    $is_tdist = 0;
	}
	elsif(/^\#/) {
	    next;
	}
	elsif($is_tdist == 1 &&
	      /^(\d+)/) {
	    $ntd = $1;
	    $td_idx = 0;
	    if ($verbose) { print "N-TDISTS $ntd\n$_\n"; }
	}
	elsif($is_tdist == 1                &&
	      /^\s+(\d+)\s+(\d+)\s+(.+)$/    ) {
	    $tdist_idx = $1;
	    $np        = $2;
	    $rest      = $3;
	    $td_idx ++;

	    if (($sample_min == -1 && $sample_max == -1) || 
		($sample_min > 0 && $sample_max > 0 && $nsamplet >= $sample_min && $nsamplet <= $sample_max)) {
		my $n = 0;
		while ($rest) {
		    if ($verbose) { print "rest:$rest\n"; }
		    $rest =~ s/^\s*(\S+)\s*//;  
		    $t[$n] = $1;
		    $n ++;
		}
		if ($n != $np) { print "wrong number of tdist is $n should be $np  \n"; die; }
		
		if ($tdist_idx == $tdS)  {
		    $tS = ($t[0] =~ /^-inf$/)? 0 : exp($t[0]);
		}
		if ($tdist_idx == $tdP)  {
		    $th  = ($t[0] =~ /^-inf$/)? 0 : exp($t[0]);
		    $tbl = ($t[1] =~ /^-inf$/)? 0 : exp($t[1]);
		    $tbr = ($t[2] =~ /^-inf$/)? 0 : exp($t[2]);
		    $ti  = ($t[3] =~ /^-inf$/)? 0 : exp($t[3]);
		    $tmr = ($t[4] =~ /^-inf$/)? 0 : exp($t[4]);
		    
		}
		if ($tdist_idx == $tdM)  {
		    $tM = ($t[0] =~ /^-inf$/)? 0 : exp($t[0]);
		    
		}
		
		if ($td_idx == $ntd) {
		    #print "++tS=$tS tM=$tM th=$th tbl=$tbl tbr=$tbr ti=$ti tmr=$tmr\n";
		    actually_fill_hisdist($field, $tS, $tM, $th, $tbl, $tbr, $ti, $tmr, $iscounts, $isparam, $isscores, $f,
					  $N, $k, \@fhis,
					  \@ave_t1his, \@std_t1his, 
					  \@ave_t2his, \@std_t2his, 
					  \@ave_t3his, \@std_t3his, 
					  \@ave_t4his, \@std_t4his, 
					  \@ave_t5his, \@std_t5his, 
					  \@ave_nIhis, \@std_nIhis, 
					  \@ave_nShis, \@std_nShis, 
					  \@ave_nmhis, \@std_nmhis, 
					  $verbose); 
		    
		    $nsample ++;
		}
	    }
	}
    }
    
    close (FILE);
    close (OUT); 
    print "tdist:nsampled=$nsample/$nsamplet min=$sample_min max=$sample_max\n";
    
    FUNCS::write_fo_histogram($N, $k, 0, \@fhis, \@ave_t1his, \@std_t1his, $t1Ffile, 0);
    FUNCS::write_fo_histogram($N, $k, 0, \@fhis, \@ave_t2his, \@std_t2his, $t2Ffile, 0);
    FUNCS::write_fo_histogram($N, $k, 0, \@fhis, \@ave_t3his, \@std_t3his, $t3Ffile, 0);
    FUNCS::write_fo_histogram($N, $k, 0, \@fhis, \@ave_t4his, \@std_t4his, $t4Ffile, 0);
    FUNCS::write_fo_histogram($N, $k, 0, \@fhis, \@ave_t5his, \@std_t5his, $t5Ffile, 0);
    FUNCS::write_fo_histogram($N, $k, 0, \@fhis, \@ave_nIhis, \@std_nIhis, $nIFfile, 0);
    FUNCS::write_fo_histogram($N, $k, 0, \@fhis, \@ave_nShis, \@std_nShis, $nSFfile, 0);
    FUNCS::write_fo_histogram($N, $k, 0, \@fhis, \@ave_nmhis, \@std_nmhis, $nmFfile, 0);

   return $target_np;

}

sub write_tdist_plotfile {
    
    my ($file, $tdist_idx_target, $outfile) = @_;
    
    system("rm $outfile\n");

    my $target_np;

    my $ntd;
    my $tdist_idx;
    my $is_tdist = 0;
    
    my $rest;
 
    my @f1;
    my @f2;
    my $np;
    
    my $iscounts = 0;
    my $isparam  = 0;
    my $isscores = 0;

    my $verbose = 0;

    my $name;
    my $len;
    my $isc;
    my $measc;
    my $sen;
    my $ppv;
    my $f;
    
    open(FILE, "$file");
    while(<FILE>) {
	if(/^(\S+)\s+(\d+)\s+(\S+)\s+(\S+)\s+(\S+)\s+(\S+)\s+(\S+)\s+\d+\s+\d+\s+\S+\s+\S+\s+\S+\s*/) {
	    
	    $name  = $1;
	    $len   = $2;
	    $isc   = $3;
	    $measc = $4;
	    $sen   = $5;
	    $ppv   = $6;
	    $f     = $7;
	}
 	elsif(/^\# Transition probability distribution \(logs\)./) {
	    $is_tdist = 1;
	    $isparam  = 1;
	}
	elsif(/^\# Transition counts./) {
	    $is_tdist = 1;
	    $iscounts = 1;
	}
	elsif(/^\# Transition scores./) {
	    $is_tdist = 1;
	    $isscores = 1;
	}
	elsif(/^\# Emission/) {
	    $is_tdist = 0;
	}
	elsif(/^\# Length/) {
	    $is_tdist = 0;
	}
	elsif(/^\#/) {
	    next;
	}
	elsif($is_tdist == 1 &&
	      /^(\d+)/) {
	    $ntd = $1;
	    if ($tdist_idx_target >= $ntd) {
		print "wrong tdist $tdist_idx\n"; die;
	    }
	    if ($verbose) { print "N-TDISTS $ntd\n"; }
	}
	elsif($is_tdist == 1                &&
	      /^\s+(\d+)\s+(\d+)\s+(.+)$/    ) {
	    $tdist_idx = $1;
	    $np        = $2;
	    $rest      = $3;

	    if ($tdist_idx == $tdist_idx_target)  {
		$target_np = $np;
		my $n = 0;

		while ($rest) {
		    if ($verbose) { print "rest:$rest\n"; }
		    $rest =~ s/^\s*(\S+)\s*//;  
		    $f2[$n] = $1;
		    $f1[$n] = $n+1;
		    $n ++;
		}
		if ($n != $np) { print "wrong number of tdist is $n should be $np\n"; die; }

		actually_write_dist($outfile, $tdist_idx_target, $np, \@f1, \@f2, $iscounts, $isparam, $isscores, 1, $f, $verbose); 
		if ($verbose) { print "TDISTS $tdist_idx ntd $ntd\n"; }
	    }
	}
     }
    
    close (FILE);
    close (OUT); 

    return $target_np;
}

sub write_edist_plotfile {
    
    my ($file, $edist_idx_target, $outfile) = @_;
    
    open(OUT, ">$outfile");
    
    open(FILE, "$file");
    while(<FILE>) {
    }
    
    close (FILE);
    close (OUT); 
}

sub write_tldist_plothisfile {
    
    my ($file, $N, $k, 
	$tl1distFfile, $ctl1distFfile, 
	$tl2distFfile, $ctl2distFfile, 
	$tl3distFfile, $ctl3distFfile, 
	$tl4distFfile, $ctl4distFfile, 
	$tl5distFfile, $ctl5distFfile, 
	$tl6distFfile, $ctl6distFfile, $tlenFfile) = @_;

    my @fhis;
    my @ave_tl1disthis;
    my @std_tl1disthis;
    my @ave_ctl1disthis;
    my @std_ctl1disthis;

    my @ave_tl2disthis;
    my @std_tl2disthis;
    my @ave_ctl2disthis;
    my @std_ctl2disthis;
    
    my @ave_tl3disthis;
    my @std_tl3disthis;
    my @ave_ctl3disthis;
    my @std_ctl3disthis;
    
    my @ave_tl4disthis;
    my @std_tl4disthis;
    my @ave_ctl4disthis;
    my @std_ctl4disthis;
    
    my @ave_tl5disthis;
    my @std_tl5disthis;
    my @ave_ctl5disthis;
    my @std_ctl5disthis;
    
    my @ave_tl6disthis;
    my @std_tl6disthis;
    my @ave_ctl6disthis;
    my @std_ctl6disthis;

    my @ave_tlenhis;
    my @std_tlenhis;

    FUNCS::init_histo_array($N, $k, \@fhis);
    FUNCS::init_histo_array($N, $k, \@ave_tl1disthis);
    FUNCS::init_histo_array($N, $k, \@std_tl1disthis);
    FUNCS::init_histo_array($N, $k, \@ave_ctl1disthis);
    FUNCS::init_histo_array($N, $k, \@std_ctl1disthis);
    
    FUNCS::init_histo_array($N, $k, \@ave_tl2disthis);
    FUNCS::init_histo_array($N, $k, \@std_tl2disthis);
    FUNCS::init_histo_array($N, $k, \@ave_ctl2disthis);
    FUNCS::init_histo_array($N, $k, \@std_ctl2disthis);
    
    FUNCS::init_histo_array($N, $k, \@ave_tl3disthis);
    FUNCS::init_histo_array($N, $k, \@std_tl3disthis);
    FUNCS::init_histo_array($N, $k, \@ave_ctl3disthis);
    FUNCS::init_histo_array($N, $k, \@std_ctl3disthis);
    
    FUNCS::init_histo_array($N, $k, \@ave_tl4disthis);
    FUNCS::init_histo_array($N, $k, \@std_tl4disthis);
    FUNCS::init_histo_array($N, $k, \@ave_ctl4disthis);
    FUNCS::init_histo_array($N, $k, \@std_ctl4disthis);
    
    FUNCS::init_histo_array($N, $k, \@ave_tl5disthis);
    FUNCS::init_histo_array($N, $k, \@std_tl5disthis);
    FUNCS::init_histo_array($N, $k, \@ave_ctl5disthis);
    FUNCS::init_histo_array($N, $k, \@std_ctl5disthis);
    
    FUNCS::init_histo_array($N, $k, \@ave_tl6disthis);
    FUNCS::init_histo_array($N, $k, \@std_tl6disthis);
    FUNCS::init_histo_array($N, $k, \@ave_ctl6disthis);
    FUNCS::init_histo_array($N, $k, \@std_ctl6disthis);

    FUNCS::init_histo_array($N, $k, \@ave_tlenhis);
    FUNCS::init_histo_array($N, $k, \@std_tlenhis);
    
    my $tdist_idx;
    my $tdS = 0;
    my $tdP = 3;
    my $tdM = 4;

    my $th;
    my $tb;
    my $ti;
    my $tmr;
    my $tM;
    my $tS;

    my $nS;
    my $nI;
    my $nm;

    my $iscounts = 0;
    my $isparam  = 0;
    my $isscores = 0;

    my $is_ldist = 0;
    my $is_tdist = 0;
    
    my $nld;
    my $ldist_idx;
    my $min;
    my $max;
    my $meanL;
    my $fit;
    my $alpha;
    my $bernoulli;

    my $name;
    my $len;
    my $isc;
    my $measc;
    my $sen;
    my $ppv;
    my $f;
    my $kpairs;
    my $tpairs;

    my @t;
    my $ntd;
    my $n;
    my $np;
    my $rest;
    my $val1;
    my $val2;
    my $val3;
    my $val4;
    my $val5;
    my $val6;
    my $cval1;
    my $cval2;
    my $cval3;
    my $cval4;
    my $cval5;
    my $cval6;
    my $tlen = 0;

    my $nsamplet = 0;
    my $nsample = 0;
    open(FILE, "$file");
    while(<FILE>) {
	if(/^(\S+)\s+(\d+)\s+(\S+)\s+(\S+)\s+(\S+)\s+(\S+)\s+(\S+)\s+(\d+)\s+(\d+)\s+\S+\s+\S+\s+\S+/) {
	    
	    $name   = $1;
	    $len    = $2;
	    $isc    = $3;
	    $measc  = $4;
	    $sen    = $5;
	    $ppv    = $6;
	    $f      = $7;
	    $kpairs = $8;
	    $tpairs = $9;

	    $nsamplet ++;
	}
 	elsif(/^\# Transition probability distribution \(logs\)./) {
	    $is_tdist = 1;
	    $is_ldist = 0;
	    $isparam  = 1;
	}
	elsif(/^\# Transition counts./) {
	    $is_tdist = 1;
	    $is_ldist = 0;
	    $iscounts = 1;
	}
	elsif(/^\# Transition scores./) {
	    $is_tdist = 1;
	    $is_ldist = 0;
	    $isscores = 1;
	}
	elsif(/^\# Length probability distribution \(logs\)./) {
	    $is_ldist = 1;
	    $is_tdist = 0;
	    $isparam = 1;
	}
	elsif(/^\# Length counts./) {
	    $is_ldist = 1;
	    $is_tdist = 0;
	    $iscounts = 1;
	}
	elsif(/^\# Length scores./) {
	    $is_ldist = 1;
	    $is_tdist = 0;
	    $isscores = 1;
	}
	elsif(/^\# Emission/) {
	    $is_ldist = 0;
	    $is_tdist = 0;
	}
	elsif(/^\#/) {
	    next;
	}
	elsif($is_tdist == 1 &&
	      /^(\d+)/) {
	    $ntd = $1;
	}
	elsif($is_tdist == 1                &&
	      /^\s+(\d+)\s+(\d+)\s+(.+)$/    ) {
	    $tdist_idx = $1;
	    $np        = $2;
	    $rest      = $3;
	    $n = 0;
	    while ($rest) {
		$rest =~ s/^\s*(\S+)\s*//;  
		$t[$n] = $1;
		$n ++;
	    }
	    if ($n != $np) { print "wrong number transtitions for tdist $tdist_idx: is $n should be $np  \n"; die; }

	    if ($isparam) {
		if ($tdist_idx == $tdS)  {
		    $tS = ($t[0] =~ /^-inf$/)? 0 : exp($t[0]);
		}
		if ($tdist_idx == $tdM)  {
		    $tM = ($t[0] =~ /^-inf$/)? 0 : exp($t[0]);
		    
		}
		if ($tdist_idx == $tdP)  {
		    $th  = ($t[0] =~ /^-inf$/)? 0 : exp($t[0]);
		    $tb  = ($t[1] =~ /^-inf$/)? 0 : exp($t[1]);
		    $tb += ($t[2] =~ /^-inf$/)? 0 : exp($t[2]);
		    $ti  = ($t[3] =~ /^-inf$/)? 0 : exp($t[3]);
		    $tmr = ($t[4] =~ /^-inf$/)? 0 : exp($t[4]);

		}
	    }
	    else { print "param need to be given as logprobs\n"; die; }

	}
	elsif($is_ldist == 1 &&
	      /^(\d+)/) {
	    $nld = $1;
	}
	elsif($is_ldist == 1                &&
	      /^\s+(\d+)\s+(\d+)\s+(\d+)\s+(\S+)\s+(\S+)\s+(\S+)\s+(\S+)\s*$/    ) {
	    $ldist_idx = $1;
	    $min       = $2;
	    $max       = $3;
	    $meanL     = $4;
	    $fit       = $5;
	    $alpha     = $6;
	    $bernoulli = $7;

	    $nI = (1.0-$tS>0.0)? $tS/(1.0-$tS) : die;
	    if (1.0-$tM > 0.0) { $nm = 2.0+1.0/(1.0-$tM); }
	    else               { print "bad tM=$tM\n"; die; }
	    $nS = $th-$tmr/(1.0-$tM);
	    if ($nS > 0.0) { $nS = 1.0/$nS; }
	    else           { print "bad nS=$nS\n"; die; }
	    #print "^^th=$th tb=$tb ti=$ti tmr=$tmr nI=$nI nS=$nS nm=$nm\n";

	    if (($sample_min == -1 && $sample_max == -1) || 
		($sample_min > 0 && $sample_max > 0 && $nsamplet >= $sample_min && $nsamplet <= $sample_max)) {
		if    ($ldist_idx == 0) { #hairpinloops
		    $val1  = $th * $meanL;
		    $cval1 = $nI * $nS * $val1;
		    $tlen  = $cval1;
		    FUNCS::fill_histo_array($val1,          $f, $N, $k, 0, \@ave_tl1disthis);
		    FUNCS::fill_histo_array($val1*$val1,    $f, $N, $k, 0, \@std_tl1disthis);
		}
		elsif ($ldist_idx == 1) { #bulges
		    $val2  = $tb * $meanL;
		    $cval2 = $nI * $nS * $val2;
		    $tlen += $cval2;
		    FUNCS::fill_histo_array($val2,          $f, $N, $k, 0, \@ave_tl2disthis);
		    FUNCS::fill_histo_array($val2*$val2,    $f, $N, $k, 0, \@std_tl2disthis);
		}
		elsif ($ldist_idx == 2) { #int loops
		    $val3  = $ti * $meanL;
		    $cval3 = $nI * $nS * $val3;
		    $tlen += $cval3;
		    FUNCS::fill_histo_array($val3,          $f, $N, $k, 0, \@ave_tl3disthis);
		    FUNCS::fill_histo_array($val3*$val3,    $f, $N, $k, 0, \@std_tl3disthis);
		}
		elsif ($ldist_idx == 3) { #multiloops
		    $val4  = $tmr * $nm * $meanL;
		    $cval4 = $nI * $nS * $val4;
		    $tlen += $cval4;
		    FUNCS::fill_histo_array($val4,          $f, $N, $k, 0, \@ave_tl4disthis);
		    FUNCS::fill_histo_array($val4*$val4,    $f, $N, $k, 0, \@std_tl4disthis);
		}
		elsif ($ldist_idx == 4) { #stems
		    $val5  = 2.0*$meanL;
		    $cval5 = $nI * $nS * $val5;
		    $tlen += $cval5;
		    FUNCS::fill_histo_array($val5,          $f, $N, $k, 0, \@ave_tl5disthis);
		    FUNCS::fill_histo_array($val5*$val5,    $f, $N, $k, 0, \@std_tl5disthis);
		}
		elsif ($ldist_idx == 5) { #unpaired
		    $val6  = $meanL;
		    $cval6 = (1+$nI) * $val6;
		    $tlen += $cval6;
		    FUNCS::fill_histo_array($val6,          $f, $N, $k, 0, \@ave_tl6disthis);
		    FUNCS::fill_histo_array($val6*$val6,    $f, $N, $k, 0, \@std_tl6disthis);
		    
		    # now we have the final length
		    if ($cval1 > $tlen) { print "uh? cval1=$cval1 tlen=$tlen\n"; die; }
		    if ($cval2 > $tlen) { print "uh? cval2=$cval2 tlen=$tlen\n"; die; }
		    if ($cval3 > $tlen) { print "uh? cval3=$cval3 tlen=$tlen\n"; die; }
		    if ($cval4 > $tlen) { print "uh? cval4=$cval4 tlen=$tlen\n"; die; }
		    if ($cval5 > $tlen) { print "uh? cval5=$cval5 tlen=$tlen\n"; die; }
		    if ($cval6 > $tlen) { print "uh? cval6=$cval6 tlen=$tlen\n"; die; }
		    my $sum = $cval1+$cval2+$cval3+$cval4+$cval5+$cval6;
		    if ($sum != $tlen) { print "uh? sum=$sum tlen=$tlen\n";  }
		    
		    if ($tlen > 0.0) {
			$cval1 *= 100/$tlen;
			$cval2 *= 100/$tlen;
			$cval3 *= 100/$tlen;
			$cval4 *= 100/$tlen;
			$cval5 *= 100/$tlen;
			$cval6 *= 100/$tlen;
		    }
		    #print "^^cval1=$cval1 cval2=$cval2 cval3=$cval3 cval4=$cval4 cval5=$cval5 cval6=$cval6\n";
		    
		    my $ftlen = $tlen/$len;
		    FUNCS::fill_histo_array(1,             $f, $N, $k, 0, \@fhis);
		    FUNCS::fill_histo_array($cval1,        $f, $N, $k, 0, \@ave_ctl1disthis);
		    FUNCS::fill_histo_array($cval1*$cval1, $f, $N, $k, 0, \@std_ctl1disthis);
		    FUNCS::fill_histo_array($cval2,        $f, $N, $k, 0, \@ave_ctl2disthis);
		    FUNCS::fill_histo_array($cval2*$cval2, $f, $N, $k, 0, \@std_ctl2disthis);
		    FUNCS::fill_histo_array($cval3,        $f, $N, $k, 0, \@ave_ctl3disthis);
		    FUNCS::fill_histo_array($cval3*$cval3, $f, $N, $k, 0, \@std_ctl3disthis);
		    FUNCS::fill_histo_array($cval4,        $f, $N, $k, 0, \@ave_ctl4disthis);
		    FUNCS::fill_histo_array($cval4*$cval4, $f, $N, $k, 0, \@std_ctl4disthis);
		    FUNCS::fill_histo_array($cval5,        $f, $N, $k, 0, \@ave_ctl5disthis);
		    FUNCS::fill_histo_array($cval5*$cval5, $f, $N, $k, 0, \@std_ctl5disthis);
		    FUNCS::fill_histo_array($cval6,        $f, $N, $k, 0, \@ave_ctl6disthis);
		    FUNCS::fill_histo_array($cval6*$cval6, $f, $N, $k, 0, \@std_ctl6disthis); 
		    FUNCS::fill_histo_array($ftlen,        $f, $N, $k, 0, \@ave_tlenhis);
		    FUNCS::fill_histo_array($ftlen*$ftlen,  $f, $N, $k, 0, \@std_tlenhis); 
		    $nsample ++;

		}	     	    
	    }
	}
    }
    
    print "tldist: nsampled=$nsample/$nsamplet min=$sample_min max=$sample_max\n";

    FUNCS::write_fo_histogram($N, $k, 0, \@fhis, \@ave_tl1disthis,  \@std_tl1disthis,  $tl1distFfile,  0);
    FUNCS::write_fo_histogram($N, $k, 0, \@fhis, \@ave_ctl1disthis, \@std_ctl1disthis, $ctl1distFfile, 0);
    FUNCS::write_fo_histogram($N, $k, 0, \@fhis, \@ave_tl2disthis,  \@std_tl2disthis,  $tl2distFfile,  0);
    FUNCS::write_fo_histogram($N, $k, 0, \@fhis, \@ave_ctl2disthis, \@std_ctl2disthis, $ctl2distFfile, 0);
    FUNCS::write_fo_histogram($N, $k, 0, \@fhis, \@ave_tl3disthis,  \@std_tl3disthis,  $tl3distFfile,  0);
    FUNCS::write_fo_histogram($N, $k, 0, \@fhis, \@ave_ctl3disthis, \@std_ctl3disthis, $ctl3distFfile, 0);
    FUNCS::write_fo_histogram($N, $k, 0, \@fhis, \@ave_tl4disthis,  \@std_tl4disthis,  $tl4distFfile,  0);
    FUNCS::write_fo_histogram($N, $k, 0, \@fhis, \@ave_ctl4disthis, \@std_ctl4disthis, $ctl4distFfile, 0);
    FUNCS::write_fo_histogram($N, $k, 0, \@fhis, \@ave_tl5disthis,  \@std_tl5disthis,  $tl5distFfile,  0);
    FUNCS::write_fo_histogram($N, $k, 0, \@fhis, \@ave_ctl5disthis, \@std_ctl5disthis, $ctl5distFfile, 0);
    FUNCS::write_fo_histogram($N, $k, 0, \@fhis, \@ave_tl6disthis,  \@std_tl6disthis,  $tl6distFfile,  0);
    FUNCS::write_fo_histogram($N, $k, 0, \@fhis, \@ave_ctl6disthis, \@std_ctl6disthis, $ctl6distFfile, 0);
    FUNCS::write_fo_histogram($N, $k, 0, \@fhis, \@ave_tlenhis,     \@std_tlenhis,     $tlenFfile,     0);
    
    close (FILE);
    close (OUT); 
}

sub write_ldist_plothisfile {
    
    my ($file, $ldist_idx_target, $N, $k, $ldistFfile) = @_;
    
    my @fhis;
    my @ave_ldisthis;
    my @std_ldisthis;

    FUNCS::init_histo_array($N, $k, \@fhis);
    FUNCS::init_histo_array($N, $k, \@ave_ldisthis);
    FUNCS::init_histo_array($N, $k, \@std_ldisthis);

    my $iscounts = 0;
    my $isparam  = 0;
    my $isscores = 0;

    my $is_ldist = 0;
    
    my $nld;
    my $ldist_idx;
    my $min;
    my $max;
    my $meanL;
    my $fit;
    my $alpha;
    my $bernoulli;

    my $name;
    my $len;
    my $isc;
    my $measc;
    my $sen;
    my $ppv;
    my $f;
    my $kpairs;
    my $tpairs;

    my $nsamplet = 0;
    my $nsample = 0;
    open(FILE, "$file");
    while(<FILE>) {
	if(/^(\S+)\s+(\d+)\s+(\S+)\s+(\S+)\s+(\S+)\s+(\S+)\s+(\S+)\s+(\d+)\s+(\d+)\s+\S+\s+\S+\s+\S+/) {
	    
	    $name   = $1;
	    $len    = $2;
	    $isc    = $3;
	    $measc  = $4;
	    $sen    = $5;
	    $ppv    = $6;
	    $f      = $7;
	    $kpairs = $8;
	    $tpairs = $9;

	    $nsamplet ++;
	}
	elsif(/^\# Length probability distribution \(logs\)./) {
	    $is_ldist = 1;
	    $isparam = 1;
	}
	elsif(/^\# Length counts./) {
	    $is_ldist = 1;
	    $iscounts = 1;
	}
	elsif(/^\# Length scores./) {
	    $is_ldist = 1;
	    $isscores = 1;
	}
	elsif(/^\# Emission/) {
	    $is_ldist = 0;
	}
	elsif(/^\# Transition/) {
	    $is_ldist = 0;
	}
	elsif(/^\#/) {
	    next;
	}
	elsif($is_ldist == 1 &&
	      /^(\d+)/) {
	    $nld = $1;
	    if ($ldist_idx_target >= $nld) {
		print "wrong ldist $ldist_idx\n"; die;
	    }
	    if ($verbose) { print "N-LDISTS $nld\n"; }
	}
	elsif($is_ldist == 1                &&
	      /^\s+(\d+)\s+(\d+)\s+(\d+)\s+(\S+)\s+(\S+)\s+(\S+)\s+(\S+)\s*$/    ) {
	    $ldist_idx = $1;
	    $min       = $2;
	    $max       = $3;
	    $meanL     = $4;
	    $fit       = $5;
	    $alpha     = $6;
	    $bernoulli = $7;
	    if ($ldist_idx == $ldist_idx_target) {
		if (($sample_min == -1 && $sample_max == -1) || 
		    ($sample_min > 0 && $sample_max > 0 && $nsamplet >= $sample_min && $nsamplet <= $sample_max)) {
		    
		    if ($verbose) { print "LDISTS idx=$ldist_idx min=$min max=$max meanL=$meanL\n"; }
		    FUNCS::fill_histo_array(1,             $f, $N, $k, 0, \@fhis);
		    FUNCS::fill_histo_array($meanL,        $f, $N, $k, 0, \@ave_ldisthis);
		    FUNCS::fill_histo_array($meanL*$meanL, $f, $N, $k, 0, \@std_ldisthis);
		    $nsample ++;
		}
	    }
		    
	}
   }
    
    print "nsampled=$nsample/$nsamplet min=$sample_min max=$sample_max\n";
    FUNCS::write_fo_histogram($N, $k, 0, \@fhis, \@ave_ldisthis, \@std_ldisthis, $ldistFfile, 0);

    close (FILE);
    close (OUT); 
}


sub write_scores_plothisfile {
    my ($file, $outfile, $N, $k, $shift, $Nsc, $ksc, $shiftsc, 
	$iscFfile, $lodFfile, $meascFfile, $tpairsFfile, $fpairsFfile, $pssFfile, $cykscFfile, $pcykFfile, $pratioFfile, 
	$iscPfile, $lodPfile, $meascPfile, $fvalPfile, 
	$lodLfile, $fLODfile) = @_;

   open(OUT, ">$outfile");
    
    my @lodhis;
    my @ave_flodhis;
    my @std_flodhis;

    my @fhis;
    my @ave_ischis;
    my @std_ischis;
    my @ave_lodhis;
    my @std_lodhis;
    my @ave_measchis;
    my @std_measchis;
    my @ave_tpairshis;
    my @std_tpairshis;
    my @ave_fpairshis;
    my @std_fpairshis;
    my @ave_psshis;
    my @std_psshis;
    my @ave_cykschis;
    my @std_cykschis;
    my @ave_pcykhis;
    my @std_pcykhis;
    my @ave_pratiohis;
    my @std_pratiohis;

    my @phis;
    my @ave_iscphis;
    my @std_iscphis;
    my @ave_lodphis;
    my @std_lodphis;
    my @ave_meascphis;
    my @std_meascphis;
    my @ave_fvalphis;
    my @std_fvalphis;
 
    my @lhis;
    my @ave_lodlhis;
    my @std_lodlhis;

    FUNCS::init_histo_array($Nsc, $ksc, \@lodhis);
    FUNCS::init_histo_array($Nsc, $ksc, \@ave_flodhis);
    FUNCS::init_histo_array($Nsc, $ksc, \@std_flodhis);

    FUNCS::init_histo_array($N, $k, \@fhis);
    FUNCS::init_histo_array($N, $k, \@ave_ischis);
    FUNCS::init_histo_array($N, $k, \@std_ischis);
    FUNCS::init_histo_array($N, $k, \@ave_lodhis);
    FUNCS::init_histo_array($N, $k, \@std_lodhis);
    FUNCS::init_histo_array($N, $k, \@ave_measchis);
    FUNCS::init_histo_array($N, $k, \@std_measchis);
    FUNCS::init_histo_array($N, $k, \@ave_tpairshis);
    FUNCS::init_histo_array($N, $k, \@std_tpairshis);
    FUNCS::init_histo_array($N, $k, \@ave_fpairshis);
    FUNCS::init_histo_array($N, $k, \@std_fpairshis);
    FUNCS::init_histo_array($N, $k, \@ave_psshis);
    FUNCS::init_histo_array($N, $k, \@std_psshis);
    FUNCS::init_histo_array($N, $k, \@ave_cykschis);
    FUNCS::init_histo_array($N, $k, \@std_cykschis);
    FUNCS::init_histo_array($N, $k, \@ave_pcykhis);
    FUNCS::init_histo_array($N, $k, \@std_pcykhis);
    FUNCS::init_histo_array($N, $k, \@ave_pratiohis);
    FUNCS::init_histo_array($N, $k, \@std_pratiohis);

    FUNCS::init_histo_array($N, $k, \@phis);
    FUNCS::init_histo_array($N, $k, \@ave_iscphis);
    FUNCS::init_histo_array($N, $k, \@std_iscphis);
    FUNCS::init_histo_array($N, $k, \@ave_lodphis);
    FUNCS::init_histo_array($N, $k, \@std_lodphis);
    FUNCS::init_histo_array($N, $k, \@ave_meascphis);
    FUNCS::init_histo_array($N, $k, \@std_meascphis);
    FUNCS::init_histo_array($N, $k, \@ave_fvalphis);
    FUNCS::init_histo_array($N, $k, \@std_fvalphis);

    FUNCS::init_histo_array($N*$N, $k, \@lhis);
    FUNCS::init_histo_array($N*$N, $k, \@ave_lodlhis);
    FUNCS::init_histo_array($N*$N, $k, \@std_lodlhis);

    my $name;
    my $len;
    my $isc;
    my $measc;
    my $sen;
    my $ppv;
    my $f;
    my $kpairs;
    my $tpairs;
    my $fpairs;
    my $pss;
    my $cyksc;
    my $pcyk;
    my $pratio;
    my $lod;

    my $nsamplet = 0;
    my $nsample = 0;
    open(FILE, "$file");
    while(<FILE>) {
 	if(/^(\S+)\s+(\d+)\s+(\S+)\s+(\S+)\s+(\S+)\s+(\S+)\s+(\S+)\s+(\d+)\s+(\d+)\s+(\S+)\s+(\S+)\s+(\S+)\s+(\S+)\s*/) {

	    $name    = $1;
	    $len     = $2;
	    $isc     = $3;
	    $measc   = $4;
	    $sen     = $5;
	    $ppv     = $6;
	    $f       = $7;
	    $kpairs  = $8;
	    $tpairs  = $9;
	    $pss     = $10;
	    $cyksc   = $11;
	    $pcyk    = $12;
	    $lod     = $13;
	    $pratio  = $pss-$pcyk;

	    $nsamplet ++;

	    #print "$name $isc $measc $sen $ppv $f | $kpairs $tpairs $pss $cyksc $pcyk $pratio\n";

	    if (0&&$f== 0) {
		print "F=0>$name $len $isc $measc $sen $ppv $f | $kpairs $tpairs $pss $cyksc $pcyk $pratio\n";
	    }

	    if ($isc > 0 || $cyksc > 0) {
		print "$name $isc $measc $sen $ppv $f | $kpairs $tpairs $pss $cyksc $pcyk $pratio\n";
		die;
	    }
	    if ($tpairs > 0) { $fpairs = $kpairs/$tpairs; } else { $fpairs =  0.0; }

	    #length normalize
	    $isc    /= $len;
	    $lod    /= $len;
	    $measc  /= $len;
	    $cyksc  /= $len;
	    $tpairs *= 200.0/$len;

	    
	    if ($len >= $lmin && 
		(($sample_min == -1 && $sample_max == -1) || 
		 ($sample_min > 0 && $sample_max > 0 && $nsamplet >= $sample_min && $nsamplet <= $sample_max))) {
		print OUT "$lod $f $len $tpairs\n";

		FUNCS::fill_histo_array(1,                  $lod, $Nsc, $ksc, $shiftsc, \@lodhis);
		FUNCS::fill_histo_array($f,                 $lod, $Nsc, $ksc, $shiftsc, \@ave_flodhis);
		FUNCS::fill_histo_array($f*$f,              $lod, $Nsc, $ksc, $shiftsc, \@std_flodhis);

		FUNCS::fill_histo_array(1,                    $f,   $N,   $k,   $shift, \@fhis);
		FUNCS::fill_histo_array($isc,                 $f,   $N,   $k,   $shift, \@ave_ischis);
		FUNCS::fill_histo_array($isc*$isc,            $f,   $N,   $k,   $shift, \@std_ischis);
		FUNCS::fill_histo_array($lod,                 $f,   $N,   $k,   $shift, \@ave_lodhis);
		FUNCS::fill_histo_array($lod*$lod,            $f,   $N,   $k,   $shift, \@std_lodhis);
		FUNCS::fill_histo_array($measc,               $f,   $N,   $k,   $shift, \@ave_measchis);
		FUNCS::fill_histo_array($measc*$measc,        $f,   $N,   $k,   $shift, \@std_measchis);
		FUNCS::fill_histo_array($tpairs,              $f,   $N,   $k,   $shift, \@ave_tpairshis);
		FUNCS::fill_histo_array($tpairs*$tpairs,      $f,   $N,   $k,   $shift, \@std_tpairshis);
		FUNCS::fill_histo_array($fpairs,              $f,   $N,   $k,   $shift, \@ave_fpairshis);
		FUNCS::fill_histo_array($fpairs*$fpairs,      $f,   $N,   $k,   $shift, \@std_fpairshis);
		FUNCS::fill_histo_array($pss,                 $f,   $N,   $k,   $shift, \@ave_psshis);
		FUNCS::fill_histo_array($pss*$pss,            $f,   $N,   $k,   $shift, \@std_psshis);
		FUNCS::fill_histo_array($cyksc,               $f,   $N,   $k,   $shift, \@ave_cykschis);
		FUNCS::fill_histo_array($cyksc*$cyksc,        $f,   $N,   $k,   $shift, \@std_cykschis);
		FUNCS::fill_histo_array($pcyk,                $f,   $N,   $k,   $shift, \@ave_pcykhis);
		FUNCS::fill_histo_array($pcyk*$pcyk,          $f,   $N,   $k,   $shift, \@std_pcykhis);
		FUNCS::fill_histo_array($pratio,              $f,   $N,   $k,   $shift, \@ave_pratiohis);
		FUNCS::fill_histo_array($pratio*$pratio,      $f,   $N,   $k,   $shift, \@std_pratiohis);
		
		FUNCS::fill_histo_array(1,               $tpairs,   $N,   $k,   $shift, \@phis);
		FUNCS::fill_histo_array($isc,            $tpairs,   $N,   $k,   $shift, \@ave_iscphis);
		FUNCS::fill_histo_array($isc*$isc,       $tpairs,   $N,   $k,   $shift, \@std_iscphis);
		FUNCS::fill_histo_array($lod,            $tpairs,   $N,   $k,   $shift, \@ave_lodphis);
		FUNCS::fill_histo_array($lod*$lod,       $tpairs,   $N,   $k,   $shift, \@std_lodphis);
		FUNCS::fill_histo_array($measc,          $tpairs,   $N,   $k,   $shift, \@ave_meascphis);
		FUNCS::fill_histo_array($measc*$measc,   $tpairs,   $N,   $k,   $shift, \@std_meascphis);
		FUNCS::fill_histo_array($f,              $tpairs,   $N,   $k,   $shift, \@ave_fvalphis);
		FUNCS::fill_histo_array($f*$f,           $tpairs,   $N,   $k,   $shift, \@std_fvalphis);

		FUNCS::fill_histo_array(1,                  $len, $N*$N, $k,   $shift, \@lhis);
		FUNCS::fill_histo_array($lod,               $len, $N*$N, $k,   $shift, \@ave_lodlhis);
		FUNCS::fill_histo_array($lod*$lod,          $len, $N*$N, $k,   $shift, \@std_lodlhis);

		$nsample ++;
	    }

	}
    }
    close (FILE);
    close (OUT);

    print "score: nsampled=$nsample/$nsamplet\n";
    FUNCS::write_fo_histogram($Nsc, $ksc, $shiftsc, \@lodhis, \@ave_flodhis,   \@std_flodhis,   $fLODfile,    0);

    FUNCS::write_fo_histogram($N,   $k,   $shift,     \@fhis, \@ave_ischis,    \@std_ischis,    $iscFfile,    0);
    FUNCS::write_fo_histogram($N,   $k,   $shift,     \@fhis, \@ave_lodhis,    \@std_lodhis,    $lodFfile,    0);
    FUNCS::write_fo_histogram($N,   $k,   $shift,     \@fhis, \@ave_measchis,  \@std_measchis,  $meascFfile,  0);
    FUNCS::write_fo_histogram($N,   $k,   $shift,     \@fhis, \@ave_tpairshis, \@std_tpairshis, $tpairsFfile, 0);
    FUNCS::write_fo_histogram($N,   $k,   $shift,     \@fhis, \@ave_fpairshis, \@std_fpairshis, $fpairsFfile, 0);
    FUNCS::write_fo_histogram($N,   $k,   $shift,     \@fhis, \@ave_psshis,    \@std_psshis,    $pssFfile,    0);
    FUNCS::write_fo_histogram($N,   $k,   $shift,     \@fhis, \@ave_cykschis,  \@std_cykschis,  $cykscFfile,  0);
    FUNCS::write_fo_histogram($N,   $k,   $shift,     \@fhis, \@ave_pcykhis,   \@std_pcykhis,   $pcykFfile,   0);
    FUNCS::write_fo_histogram($N,   $k,   $shift,     \@fhis, \@ave_pratiohis, \@std_pratiohis, $pratioFfile, 0);

    FUNCS::write_fo_histogram($N,   $k,   $shift,     \@phis, \@ave_iscphis,   \@std_iscphis,   $iscPfile,    0);
    FUNCS::write_fo_histogram($N,   $k,   $shift,     \@phis, \@ave_lodphis,   \@std_lodphis,   $lodPfile,    0);
    FUNCS::write_fo_histogram($N,   $k,   $shift,     \@phis, \@ave_meascphis, \@std_meascphis, $meascPfile,  0);
    FUNCS::write_fo_histogram($N,   $k,   $shift,     \@phis, \@ave_fvalphis,  \@std_fvalphis,  $fvalPfile,   0);

    FUNCS::write_fo_histogram($N*$N, $k,  $shift,     \@lhis, \@ave_lodlhis,   \@std_lodlhis,   $lodLfile,    0);
}

 sub actually_fill_hisdist {
    my ($field, $tS, $tM, $th, $tbl, $tbr, $ti, $tmr, $is_counts, $is_param, $is_scores, $f, 
	$N, $k, $fhis_ref, 
	$ave_t1his_ref, $std_t1his_ref, 
	$ave_t2his_ref, $std_t2his_ref, 
	$ave_t3his_ref, $std_t3his_ref, 
	$ave_t4his_ref, $std_t4his_ref, 
	$ave_t5his_ref, $std_t5his_ref, 
	$ave_nIhis_ref, $std_nIhis_ref, 
	$ave_nShis_ref, $std_nShis_ref, 
	$ave_nmhis_ref, $std_nmhis_ref, 
	$verbose) = @_;

    my $nS;
    my $nI;
    my $nm;

    $nI = (1.0-$tS>0.0)? $tS/(1.0-$tS) : die;
    if (1.0-$tM > 0.0) { $nm = 2.0+1.0/(1.0-$tM); }
    else               { print "bad tM=$tM\n"; die; }
    $nS = $th-$tmr/(1.0-$tM);
    if ($nS > 0.0) { $nS = 1.0/$nS; }
    else           { print "bad nS=$nS\n"; die; }
    #print "th=$th tbl=$tbl tbr=$tbr ti=$ti tmr=$tmr nI=$nI nS=$nS nm=$nm\n";
    
    if ($is_param) {
	if ($field == 1) {
	    $th  = ($th  > 0)? log($th)  : 10; #a bogus number not to plot
	    $tbl = ($tbl > 0)? log($tbl) : 10; #a bogus number not to plot
	    $tbr = ($tbr > 0)? log($tbr) : 10; #a bogus number not to plot
	    $ti  = ($ti  > 0)? log($ti)  : 10; #a bogus number not to plot
	    $tmr = ($tmr > 0)? log($tmr) : 10; #a bogus number not to plot
	    
	}
    }
    else { print "param have to be given as logprobs\n"; die; }  
  
    FUNCS::fill_histo_array(1,         $f, $N, $k, 0, $fhis_ref);
    FUNCS::fill_histo_array($th,       $f, $N, $k, 0, $ave_t1his_ref);
    FUNCS::fill_histo_array($th*$th,   $f, $N, $k, 0, $std_t1his_ref);
    FUNCS::fill_histo_array($tbl,      $f, $N, $k, 0, $ave_t2his_ref);
    FUNCS::fill_histo_array($tbl*$tbl, $f, $N, $k, 0, $std_t2his_ref);
    FUNCS::fill_histo_array($tbr,      $f, $N, $k, 0, $ave_t3his_ref);
    FUNCS::fill_histo_array($tbr*$tbr, $f, $N, $k, 0, $std_t3his_ref);
    FUNCS::fill_histo_array($ti,       $f, $N, $k, 0, $ave_t4his_ref);
    FUNCS::fill_histo_array($ti*$ti,   $f, $N, $k, 0, $std_t4his_ref);
    FUNCS::fill_histo_array($tmr,      $f, $N, $k, 0, $ave_t5his_ref);
    FUNCS::fill_histo_array($tmr*$tmr, $f, $N, $k, 0, $std_t5his_ref);
    FUNCS::fill_histo_array($nI,       $f, $N, $k, 0, $ave_nIhis_ref);
    FUNCS::fill_histo_array($nI*$nI,   $f, $N, $k, 0, $std_nIhis_ref);
    FUNCS::fill_histo_array($nS,       $f, $N, $k, 0, $ave_nShis_ref);
    FUNCS::fill_histo_array($nS*$nS,   $f, $N, $k, 0, $std_nShis_ref);
    FUNCS::fill_histo_array($nm,       $f, $N, $k, 0, $ave_nmhis_ref);
    FUNCS::fill_histo_array($nm*$nm,   $f, $N, $k, 0, $std_nmhis_ref);
    
}

 sub actually_write_dist {
    my ($file, $idx, $np, $f1_ref, $f2_ref, $is_counts, $is_param, $is_scores, $add_laplace_prior, $f, $verbose) = @_;
    
    my @pdf;
    my @logpdf;
    

     if ($is_counts) {
	my $sum = 0;
	for (my $n = 0; $n < $np; $n ++) {
	    if ($add_laplace_prior) { $sum += $f2_ref->[$n] + 1; }
	    else                    { $sum += $f2_ref->[$n];     }
	}
	for (my $n = 0; $n < $np; $n ++) {

	    if ($add_laplace_prior) { $pdf[$n] = ($sum > 0)? ($f2_ref->[$n]+1)/$sum : 0; }
	    else                    { $pdf[$n] = ($sum > 0)? ($f2_ref->[$n])  /$sum : 0; }
	    $logpdf[$n] = ($pdf[$n] > 0)? log($pdf[$n]) : 10;                             #a bogus number not to plot

	}
	
    }
    elsif ($is_param) {
 	for (my $n = 0; $n < $np; $n ++) {
	    $pdf[$n]    = ($f2_ref->[$n] =~ /^-inf$/)? 0 : exp($f2_ref->[$n]);
	    $logpdf[$n] = ($pdf[$n] > 0)? log($pdf[$n]) : 10; #a bogus number not to plot
	}
    }
    elsif ($is_scores) {
	my $sum = 0;
 	for (my $n = 0; $n < $np; $n ++) {
	    $logpdf[$n]  = $f2_ref->[$n]/1000;
	    $sum    += exp($logpdf[$n]);
	}
 	for (my $n = 0; $n < $np; $n ++) {
	    if ($sum > 0) { $pdf[$n]    = exp($logpdf[$n])/$sum; }
	}
    }
    else { print "it has to be counts, param or scores\n"; die; }
    
    open(AUX, ">>$file");
    for (my $n = 0; $n < $np; $n ++) {
	#print "$logpdf[$n]\t$pdf[$n] ";
	print AUX "$logpdf[$n]\t$pdf[$n] ";
    }
    #print "$f\n";
    print AUX "$f ";
    
    if ($idx == 3) {
	my $nS =  $pdf[0] - $pdf[4];
 	if ($nS != 0.0) { $nS = 1.0 / $nS; }
	#print "$nS\n";
	print AUX "$nS\n";
    }
    else {
	#print "\n";
	print AUX "\n";
    }
    close(AUX);   

    if (0&&!$is_counts) { print "$file\n"; system("more $file\n"); }
}
```
