## Supplementary material for "What does it take to learn the rules of RNA base pairing? A lot less than you may think": plot_pdf.pl

```
#!/usr/bin/perl -w
#plot_pdf.pl

use strict;

use Class::Struct;

use vars qw ($opt_m $opt_n $opt_v);  # required if strict used
use Getopt::Std;
getopts ('m:n:v');
use constant GNUPLOT => '/usr/local/gnuplot/bin/gnuplot';

# Print a helpful message if the user provides no input file.
if (!@ARGV) {
        print "usage:  plot_pdf.pl [options] N infile_1 .. infile_N outfile\n\n";
        print "options:\n";
	print "-n    :  xmax [default 2000]\n";
	print "-n    :  nonterminal to display distribution for [default S]\n";
	print "-v    :  be verbose\n";
	exit;
}
my $Ninfile = shift;
my @infile;
for (my $n = 0; $n < $Ninfile; $n ++) {
    $infile[$n]  = shift;
}
my $outfile = shift;
my $outps;
my $statsfile = "$outfile.stats";

my $field;
my $nt = "S";
if ($opt_n) { $nt = "$opt_n"; }

#plot log(pdf)
$field = 2;
$outps = "$outfile\_logpdf.ps";
plot_pdf($nt, $field, $Ninfile, \@infile, $outps, 1, $statsfile);
#plot pdf
$field = 4;
$outps = "$outfile\_pdf.ps";
plot_pdf($nt, $field, $Ninfile, \@infile, $outps, 0, 0);

#plot log(cdf)
$field = 3;
$outps = "$outfile\_logcdf.ps";
plot_pdf($nt, $field, $Ninfile, \@infile, $outps, 0, 0);
#plot cdf
$field = 5;
$outps = "$outfile\_cdf.ps";
plot_pdf($nt, $field, $Ninfile, \@infile, $outps, 0, 0);


sub plot_pdf {
    my ($nt, $field, $Nfile, $file_ref, $outf, $give_stats, $statsfile) = @_;

    my $title = " GRAMMAR LENGTH";
    my $xlabel = "LENGTH (in nucleotides)";
    my $ylabel;
    my $name = "";
    my $xmin = 1;
    my $xmax = 2000;
    if ($opt_m) { $xmax = $opt_m; }

    my @name;
    my @plotfile;
    for (my $n = 0; $n < $Nfile; $n ++) {
	$name[$n] = $file_ref->[$n];
	if ($name[$n] =~ /\/([^\/]+)$/)     { $name[$n] = $1; }
	if ($name[$n] =~ /^(\S+).pdf$/)     { $name[$n] = $1; }
	if ($name[$n] =~ /^(\S+)_plus1_gu/) { $name[$n] = $1; }

	$plotfile[$n] = "$file_ref->[$n].aux";
	
	my $write = 0;
	open(AUX, ">$plotfile[$n]");
	open(FILE, "$file_ref->[$n]");
	while(<FILE>) {
	    if(/^\#PDF: LENGTH. NT\s+$nt/) {
		$write = 1;
	    }
	    elsif(/^\#PDF: LENGTH. NT/) {
		$write = 0;
	    }
	    elsif($write==1) {
		print AUX $_;
	    }
	}
	close(FILE);
	close(AUX);
	#system("more $plotfile[$n]\n");
    }
    
    my $m;
    my $cmd;

    if    ($field == 2) {
	$ylabel = "LOG PROBABILITY DENSITY FUNCTION";
    }
    elsif ($field == 3) {
	$ylabel = "PROBABILITY DENSITY FUNCTION";
    }
    elsif ($field == 4) {
	$ylabel = "LOG CUMULATIVE DISTRIBUTION FUNCTION";
    }
    elsif ($field == 5) {
	$ylabel = "CUMULATIVE DISTRIBUTION FUNCTION";
    }
    else { print "wrong field $field\n"; die; }

    open(GP,'|'.GNUPLOT) || die "Gnuplot: $!";
    print GP "set terminal postscript color solid 14\n";
    print GP "set style line 1 lt 1 lw 4\n";
    print GP "set style line 2 lt 2 lw 4\n";
    print GP "set style line 3  lt 3 lw 4\n";
    print GP "set style line 4 lt 4 lw 4\n";+
    print GP "set style line 5 lt 5 lw 4\n";
    print GP "set style line 6 lt 6 lw 4\n";
    print GP "set style line 7 lt 7 lw 4\n";
    print GP "set style line 8 lt 8 lw 4\n";
    print GP "set style line 9 lt 9 lw 4\n";
    print GP "set style line 11 lt 1 lw 2 pt 1 ps 1.2\n";
    print GP "set style line 22 lt 2 lw 2 pt 2 ps 1.2\n";
    print GP "set style line 33 lt 3 lw 2 pt 3 ps 1.2\n";
    print GP "set style line 44 lt 4 lw 2 pt 4 ps 1.2\n";
    print GP "set style line 55 lt 5 lw 2 pt 5 ps 1.2\n";
    print GP "set style line 66 lt 6 lw 2 pt 6 ps 1.2\n";
    print GP "set style line 77 lt 7 lw 2 pt 7 ps 1.2\n";
    print GP "set style line 88 lt 8 lw 2 pt 8 ps 1.2\n";
    print GP "set style line 99 lt 9 lw 2 pt 9 ps 1.2\n";
 
    print GP "set output '$outf'\n";
    print GP "set key right bottom\n";
    #print GP "set key 100,100\n";
    print GP "set xlabel '$xlabel'\n";
    print GP "set title \"$title\\n\\n$name\"\n";
    print GP "set ylabel '$ylabel'\n";
    print GP "set xrange [$xmin:$xmax]\n";
   
    # plot 
    $cmd = "";
    $cmd .= "'$plotfile[0]' using 1:$field  with points title '$name[0]' ls 1";
    for (my $n = 1; $n < $Nfile; $n ++) {
	$m = $n+1;
	$cmd .= ", '$plotfile[$n]' using 1:$field  with points title '$name[$n]' ls $m";
    }
    $cmd .= "\n";
    print GP "plot $cmd\n";
    
    close (GP);

    if ($give_stats) { 
	for (my $n = 0; $n < $Nfile; $n ++) { 
	    ldist_stats($statsfile, $plotfile[$n]); 
	} 
    }

   for (my $n = 0; $n < $Nfile; $n ++) {
	system("rm $plotfile[$n]\n");
    }
}

sub ldist_stats {

    my ($outfile, $file) = @_;

    my $mean = 0;
    my $variance = 0;
    my $median = -1;
    my $entropy = 0;

    my @l;
    my @logpdf;
    my @pdf;
    my @logcdf;
    my @cdf;
    my $n = 0;
    my $np;

    open(FILE, "$file");
    while(<FILE>) {
	if (/^(\S+)\s+(\S+)\s+(\S+)\s+(\S+)\s+(\S+)\s*$/) {
	    $l[$n]      = $1;
	    $logpdf[$n] = $2;
	    $logcdf[$n] = $3;
	    $pdf[$n]    = $4;
	    $cdf[$n]    = $5;
	    $n ++;
	}
    }
    close(FILE);

    $np = $n;
    my $cum = 0;
  
    for (my $n = 0; $n < $np; $n ++) {
	if ($cdf[$n] <= 0.5) { $median = $l[$n]; }

	$mean     += $l[$n] * $pdf[$n];
	$variance += $l[$n] * $l[$n] * $pdf[$n];
	$cum      += $pdf[$n];
	$entropy  -= $logpdf[$n] * $pdf[$n];
    }

    $entropy  /= log(2.0);
    $variance -= $mean*$mean;
    my $stddev = sqrt($variance);

    open(OUT, ">$outfile");
    print OUT "\nmin $l[0] max: $l[$np-1]\n";
    print OUT "mean $mean variance $variance stddev $stddev\n";
    print OUT "median $median\n";
    print OUT "entropy $entropy\n";
    print OUT "sum $cum\n";
    close(OUT);

    print "\nmin $l[0] max: $l[$np-1]\n";
    print "mean $mean variance $variance stddev $stddev\n";
    print "median $median\n";
    print "entropy $entropy\n";
    print "sum $cum\n";
}
```
