## Supplementary material for "What does it take to learn the rules of RNA base pairing? A lot less than you may think": process_tornado_fold.pl

```
#!/usr/bin/perl -w
#process_tornado_fold.pl

use strict;
use Class::Struct;
use lib '/groups/eddy/home/rivase/src/tornado/scripts';
use lib '/Users/rivase/src/tornado/scripts';
use FUNCS;

use vars qw ($opt_a $opt_A $opt_b $opt_B $opt_c $opt_C $opt_g $opt_G $opt_f $opt_j $opt_l $opt_m $opt_M $opt_N $opt_p $opt_t $opt_T $opt_s $opt_S $opt_u $opt_v $opt_w $opt_x $opt_X $opt_y $opt_z);  # required if strict used
use Getopt::Std;
getopts ('aAbBc:C:g:G:fj:lm:M:NpsS:tTuvwx:X:yz');

   
# Print a helpful message if the user provides no input file.
if (!@ARGV) {
        print "usage:  process_tornado_fold.pl [options] <dir>\n\n";
        print "options:\n";
	print "-z     :  tmark test set\n";
	print "-a     :  Rfam3D test set\n";
	print "-A     :  original + Rfam3D test set\n";
	print "-b     :  boostrap\n";
	print "-B     :  --fitbc option used\n";
	print "-c <x> :  cMEA [default CYK]\n";
	print "-C <x> :  sMEA [default CYK]\n";
	print "-f     :  fitboth [default not]\n";
	print "-j <n> :  jacjnife [default not]\n";
	print "-g <x> :  gcentroid [default CYK]\n";
	print "-G <x> :  smallest value of log2(gamma) [default gamma=2^{-5}]\n";
	print "-l     :  fitlen [default not]\n";
	print "-m <x> :  myMEA [default CYK]\n";
	print "-M <x> :  MC option\n";
	print "-N     :  samples structures option\n";
	print "-p     :  fitparam [default not]\n";
	print "-s     :  scores [default probabilities]\n";
	print "-S <x> :  gamma step value [default 0.5]\n";
	print "-t     :  centroid [default CYK]\n";
	print "-T     :  no mpi\n";
	print "-u     :  area under the curve (with mea/smea/cmea/gcentroid)\n";
	print "-v     :  be verbose\n";
	print "-V     :  viterbi CONTRAfold v2.02\n";
	print "-w     :  --wccomp option used\n";
	print "-x <x> :  sen_nough for auc [default 0%]\n";
	print "-X <x> :  ppv_nough for auc [default 0%]\n";
	print "-y     :  SSonly (with cmea or gmea)\n";
	exit;
}


my $dir = shift;
my $gamma_zero = exp(-5.0*log(2.0));
my $gamma_step = 0.5; if ($opt_G) { $gamma_zero = exp($opt_G*log(2.0)); }
if ($opt_S) { $gamma_step = $opt_S; }

my $auc = 0;
if ($opt_u) { $auc = 1; }

my $SSonly = 0;
if ($opt_y) { $SSonly = 1; }

my $sen_nough = 40.0; if ($opt_x) { $sen_nough = $opt_x; }
my $ppv_nough = 50.0; if ($opt_X) { $ppv_nough = $opt_X; }
if ($sen_nough < 0 || $sen_nough > 100) { print "bad sen_nough=$sen_nough\n"; }
if ($ppv_nough < 0 || $ppv_nough > 100) { print "bad ppv_nough=$ppv_nough\n"; }
 
my $esl_compstruct = "~/src/easel/miniapps/esl-compstruct";

my $root = "";


# model: scores or probabilities
if    ($opt_s) { $root .= "fold";  }
else           { $root .= "foldp"; }

my $jacknife = 0;
if ($opt_j) { $jacknife = $opt_j; }
if ($jacknife && $opt_s) { $root .= "_jacknife$jacknife";  }
 
my $Rfam3D = 0;
if ($opt_a) { $Rfam3D = 1; }
my $tmark = 0;
if ($opt_z) { $tmark = 1; }
my $boostrap = 0;
if ($opt_b) { $boostrap = 1; }
my $ismc = 0;
my $mctype;
if ($opt_M) { $ismc = 1; $mctype = "$opt_M"; }
my $issampled  = 0;
if ($opt_N) { $issampled = 1; }

# folding algorithm: cyk or mea
if    ($opt_c)  { $root .= ($opt_c > 0)? "_cmea_gamma$opt_c" : "_cmea"; }
elsif ($opt_C)  { $root .= ($opt_C > 0)? "_smea_gamma$opt_C" : "_smea"; }
elsif ($opt_g)  { $root .= ($opt_g > 0)? "_gcen_gamma$opt_g" : "_gcen"; }
elsif ($opt_m)  { $root .= ($opt_m > 0)? "_mea_gamma$opt_m"  : "_mea";  }
elsif ($opt_t)  { $root .= "_centroid"; }
else            { $root .= "_cyk"; }  
if    ($auc)    { $root .= "_auc"; }
if    ($SSonly) { $root .= "_SSonly"; }

# if only wc compatible
if ($opt_w) { $root .= "_wccomp"; }
#if fitbc option used
if ($opt_B) { $root .= "_fitbc"; }

# if parameters are fitted
if ($opt_f) { $root .= "_fitboth"; }
if ($opt_l) { $root .= "_fitlen"; }
if ($opt_p) { $root .= "_fitparam"; }


my $verbose = 0;
if ($opt_v) { $verbose = 1; }

# the test sets
my $datadir = "/groups/eddy/home/rivase/src/tornado/data/TORNADO/sto";
my $Nfam = 10;
if ($opt_A) { $Nfam = 11; }

my @RNA;
$RNA[0]  = "tRNA";
$RNA[1]  = "srp";
$RNA[2]  = "tmRNA";
$RNA[3]  = "RNaseP";
$RNA[4]  = "5s";
$RNA[5]  = "telomerase";
$RNA[6]  = "grp1";
$RNA[7]  = "grp2w";
$RNA[8]  = "S-Processed-TES";
$RNA[9]  = "S-Full-Test";
$RNA[10] = "Rfam3D";

my @trustedRNA;
$trustedRNA[0]  = "$datadir/TORNADO_Test_$RNA[0]_no-Tr1Tr2Tr3.sto";
$trustedRNA[1]  = "$datadir/TORNADO_Test_$RNA[1]_no-Tr1Tr2Tr3.sto";
$trustedRNA[2]  = "$datadir/TORNADO_Test_$RNA[2]_no-Tr1Tr2Tr3.sto";
$trustedRNA[3]  = "$datadir/TORNADO_Test_$RNA[3]_no-Tr1Tr2Tr3.sto";
$trustedRNA[4]  = "$datadir/TORNADO_Test_$RNA[4]_no-Tr1Tr2Tr3.sto";
$trustedRNA[5]  = "$datadir/TORNADO_Test_$RNA[5]_no-Tr1Tr2Tr3.sto";
$trustedRNA[6]  = "$datadir/TORNADO_Test_$RNA[6]_no-Tr1Tr2Tr3.sto";
$trustedRNA[7]  = "$datadir/TORNADO_Test_$RNA[7]_no-Tr1Tr2Tr3.sto";
$trustedRNA[8]  = "$datadir/TORNADO_Test_$RNA[8]_no-Tr1Tr2Tr3.sto";
$trustedRNA[9]  = "$datadir/TORNADO_Test_$RNA[9]_no-Tr1Tr2Tr3.sto";
$trustedRNA[10] = "$datadir/TORNADO_Test_$RNA[10]_no-Tr1Tr2Tr3.sto";

my $Nmc = 4;
my @RNAmc;
$RNAmc[0]  = "tRNA";
$RNAmc[1]  = "srp";
$RNAmc[2]  = "RNaseP";
$RNAmc[3]  = "5s";
my @trustedRNAmc;
for (my $n = 0; $n < $Nmc; $n ++) {
    $trustedRNAmc[$n]  = "$datadir/TORNADO_Test_$RNAmc[$n]_no-Tr1Tr2Tr3_random1.sto";
}

my $Nboostrap = 10;
my @boostrap;
for (my $n = 0; $n < $Nboostrap; $n ++) {
    $boostrap[$n]  = "TORNADO_Test_no-Tr1Tr2Tr3-boostrap$n";
}
my @trustedboostrap;
for (my $n = 0; $n < $Nboostrap; $n ++) {
    $trustedboostrap[$n]  = "$datadir/$boostrap[$n].sto";
}
my @np_trustedboostrap;
for (my $n = 0; $n < $Nboostrap; $n ++) {
    $np_trustedboostrap[$n] = 20;
}
my @boostrapRfam3D;
for (my $n = 0; $n < $Nboostrap; $n ++) {
    $boostrapRfam3D[$n]  = "TORNADO_Test_Rfam3D_no-Tr1Tr2Tr3-boostrap$n";
}
my @trustedboostrapRfam3D;
for (my $n = 0; $n < $Nboostrap; $n ++) {
    $trustedboostrapRfam3D[$n]  = "$datadir/$boostrapRfam3D[$n].sto";
}
my @np_trustedboostrapRfam3D;
for (my $n = 0; $n < $Nboostrap; $n ++) {
    $np_trustedboostrapRfam3D[$n] = 10;
}
if ($jacknife == 3) {
    $trustedRNA[0]  = "$datadir/TORNADO_Test_$RNA[0].sto";
    $trustedRNA[1]  = "$datadir/TORNADO_Test_$RNA[1].sto";
    $trustedRNA[2]  = "$datadir/TORNADO_Test_$RNA[2].sto";
    $trustedRNA[3]  = "$datadir/TORNADO_Test_$RNA[3].sto";
    $trustedRNA[4]  = "$datadir/TORNADO_Test_$RNA[4].sto";
    $trustedRNA[5]  = "$datadir/TORNADO_Test_$RNA[5].sto";
    $trustedRNA[6]  = "$datadir/TORNADO_Test_$RNA[6].sto";
    $trustedRNA[7]  = "$datadir/TORNADO_Test_$RNA[7].sto";
    $trustedRNA[8]  = "$datadir/TORNADO_Test_$RNA[8].sto";
    $trustedRNA[9]  = "$datadir/TORNADO_Test_$RNA[9].sto";
}

if ($Rfam3D) {
    if ($boostrap) {
	$Nfam = 10;
	for (my $n = 0; $n < $Nfam; $n ++) {	
	    $RNA[$n]  = "TORNADO_Test_Rfam3D_no-Tr1Tr2Tr3-boostrap$n"; 
	    $trustedRNA[$n]  = "$datadir/$RNA[$n].sto";
	}
    }
    else {
	$Nfam = 1;
	$RNA[0]  = "Rfam3D";
	$trustedRNA[0]  = "$datadir/TORNADO_Test_$RNA[0]_no-Tr1Tr2Tr3.sto";
    }
}
elsif ($tmark) {
	$Nfam = 1;
	$RNA[0]  = "tmark-Widmann_RNA2012-test";
	$trustedRNA[0]  = "/groups/eddy/home/rivase/src/tornado/data/non_wc/TORNADO/tmark/tmark-Widmann_RNA2012-test.sto";
}
elsif ($boostrap) {
    $Nfam = 10;
    for (my $n = 0; $n < $Nfam; $n ++) {	
	$RNA[$n]  = "TORNADO_Test_no-Tr1Tr2Tr3-boostrap$n"; 
	$trustedRNA[$n]  = "$datadir/$RNA[$n].sto";
    }
}
elsif ($ismc || $issampled) {
    $Nfam = $Nmc;
    for (my $n = 0; $n < $Nfam; $n ++) {	
	$RNA[$n]  = "$RNAmc[$n]_random1"; 
	$trustedRNA[$n]  = "$datadir/TORNADO_Test_$RNAmc[$n]_no-Tr1Tr2Tr3_random1.sto";
    }
}

my $precission = 1.0;

my @tot_sen_ave = ();
my @tot_sen_std = ();
my @tot_sen_prb = ();
my @tot_ppv_ave = ();
my @tot_ppv_std = ();
my @tot_ppv_prb = ();
my @tot_F       = ();

my @mean_sen_ave = ();
my @mean_sen_std = ();
my @mean_sen_prb = ();
my @mean_ppv_ave = ();
my @mean_ppv_std = ();
my @mean_ppv_prb = ();
my @mean_F       = ();

my @group_sen_ave = ();
my @group_sen_std = ();
my @group_sen_prb = ();
my @group_ppv_ave = ();
my @group_ppv_std = ();
my @group_ppv_prb = ();
my @group_F       = ();

my $nsq_total = 0;

#histograms
#plots respect to F
my $Nf     = 100;
my $kf     = 1/2.0;
my $shiftf = 0;

my $histoF;
my $iscFfile;
my $lodFfile;
my $lenFfile;
my $auFfile;

my @hisF;
my @ave_ischisF;
my @std_ischisF;
my @ave_lodhisF;
my @std_lodhisF;
my @ave_lenhisF;
my @std_lenhisF;
my @ave_auhisF;
my @std_auhisF;

#plots respect to LOD
my $Nlod     = 10;
my $klod     = 1000;
my $shiftlod = 5;

my $histoLOD;
my $bestFLODfile;

my @hisLOD;
my @ave_bestFhisLOD;
my @std_bestFhisLOD;

#plots respect to isc
my $Nisc     = 10;
my $kisc     = 100;
my $shiftisc = 5;

my $histoISC;
my $bestFISCfile;

my @hisISC;
my @ave_bestFhisISC;
my @std_bestFhisISC;

#plots respect to bcD
my $NbcD     = 30;
my $kbcD     = 100;
my $shiftbcD = 0;
my $histobcD;
my $bestFbcDfile;

my @hisbcD;
my @ave_bestFhisbcD;
my @std_bestFhisbcD;

#plots respect to len
my $Nlen     = 3000;
my $klen     = 1/5;
my $shiftlen = 0;
my $histolen;
my $bestFlenfile;

my @hislen;
my @ave_bestFhislen;
my @std_bestFhislen;

#plots respect to tp
my $Ntp     = 100;
my $ktp     = 1;
my $shifttp = 0;
my $histotp;
my $bestFtpfile;

my @histp;
my @ave_bestFhistp;
my @std_bestFhistp;

init_histograms($Nf, $kf, $shiftf, 
		\@hisF, 
		\@ave_ischisF, \@std_ischisF,
		\@ave_lodhisF, \@std_lodhisF,
		\@ave_lenhisF, \@std_lenhisF,
		\@ave_auhisF,  \@std_auhisF,
		$Nlod, $klod, $shiftlod, 
		\@hisLOD, 
		\@ave_bestFhisLOD, \@std_bestFhisLOD, 
		$Nisc, $kisc, $shiftisc, 
		\@hisISC, 
		\@ave_bestFhisISC, \@std_bestFhisISC,
		$NbcD, $kbcD, $shiftbcD, 
		\@hisbcD, 
		\@ave_bestFhisbcD, \@std_bestFhisbcD,
		$Nlen, $klen, $shiftlen, 
		\@hislen, 
		\@ave_bestFhislen, \@std_bestFhislen,
		$Ntp, $ktp, $shifttp, 
		\@histp, 
		\@ave_bestFhistp, \@std_bestFhistp);

if ($ismc) {
    for (my $n = 0; $n < $Nfam; $n ++) {

	my $pre = "MC_$mctype=$RNA[$n]";
	
	my $rawfile = "$dir/$pre\_raw\_$root";

	init_histograms($Nf, $kf, $shiftf, 
			\@hisF, 
			\@ave_ischisF, \@std_ischisF,
			\@ave_lodhisF, \@std_lodhisF,
			\@ave_lenhisF, \@std_lenhisF,
			\@ave_auhisF,  \@std_auhisF,
			$Nlod, $klod, $shiftlod, 
			\@hisLOD, 
			\@ave_bestFhisLOD, \@std_bestFhisLOD, 
			$Nisc, $kisc, $shiftisc, 
			\@hisISC, 
			\@ave_bestFhisISC, \@std_bestFhisISC,
			$NbcD, $kbcD, $shiftbcD, 
			\@hisbcD, 
			\@ave_bestFhisbcD, \@std_bestFhisbcD,
			$Nlen, $klen, $shiftlen, 
			\@hislen, 
			\@ave_bestFhislen, \@std_bestFhislen,
			$Ntp, $ktp, $shifttp, 
			\@histp, 
			\@ave_bestFhistp, \@std_bestFhistp);
	
	$histoF     = "$pre\_Fhisto\_$root";
	$iscFfile   = "$dir/$histoF\_inside";
	$lodFfile   = "$dir/$histoF\_lod";
	$lenFfile   = "$dir/$histoF\_len";
	$auFfile    = "$dir/$histoF\_au";
	
	$histoLOD     = "$pre\_LODhisto\_$root";
	$bestFLODfile = "$dir/$histoLOD\_bestF";
	
	$histoISC     = "$pre\_ISChisto\_$root";
	$bestFISCfile = "$dir/$histoISC\_bestF";
	
	$histobcD     = "$pre\_bcDhisto\_$root";
	$bestFbcDfile = "$dir/$histobcD\_bestF";
	
	$histolen     = "$pre\_lenhisto\_$root";
	$bestFlenfile = "$dir/$histolen\_bestF";
	
	$histotp     = "$pre\_tphisto\_$root";
	$bestFtpfile = "$dir/$histotp\_bestF";

	process_mc($rawfile, $precission, $root, $n, $RNA[$n], $trustedRNA[$n], $dir, 
		   $Nf, $kf, $shiftf, 
		   \@hisF, 
		   \@ave_ischisF, \@std_ischisF,
		   \@ave_lodhisF, \@std_lodhisF,
		   \@ave_lenhisF, \@std_lenhisF,
		   \@ave_auhisF,  \@std_auhisF,
		   $Nlod, $klod, $shiftlod, 
		   \@hisLOD, 
		   \@ave_bestFhisLOD, \@std_bestFhisLOD, 
		   $Nisc, $kisc, $shiftisc, 
		   \@hisISC, 
		   \@ave_bestFhisISC, \@std_bestFhisISC,
		   $NbcD, $kbcD, $shiftbcD, 
		   \@hisbcD, 
		   \@ave_bestFhisbcD, \@std_bestFhisbcD,
		   $Nlen, $klen, $shiftlen, 
		   \@hislen, 
		   \@ave_bestFhislen, \@std_bestFhislen,
		   $Ntp, $ktp, $shifttp, 
		   \@histp, 
		   \@ave_bestFhistp, \@std_bestFhistp);
	

	my $outf;
	my $title = "";
	my $key = "";
	my $xlabel;
	my $ylabel;
	my $fx;
	my $fy;

###plot raw lod respect to F
	$outf   = "$dir/$pre\_raw\_lod.ps";
	$xlabel = "accuracy (best F)";
	$ylabel = "Logodds";
	$fx = 2;
	$fy = 1;
	FUNCS::gnuplot_raw($rawfile, $outf, $title, $key, $fx, $fy, $xlabel, $ylabel);

###plot raw inside respect to F
	$outf   = "$dir/$pre\_raw\_inside.ps";
	$xlabel = "accuracy (best F)";
	$ylabel = "log P(seq | RNA)";
	$fx = 2;
	$fy = 4;
	FUNCS::gnuplot_raw($rawfile, $outf, $title, $key, $fx, $fy, $xlabel, $ylabel);

	if(1){write_histograms($iscFfile, $lodFfile, $lenFfile, $auFfile,
			 $bestFLODfile, 
			 $bestFISCfile, 
			 $bestFbcDfile, 
			 $bestFlenfile, 
			 $Nf, $kf, $shiftf, 
			 \@hisF, 
			 \@ave_ischisF, \@std_ischisF,
			 \@ave_lodhisF, \@std_lodhisF,
			 \@ave_lenhisF, \@std_lenhisF,
			 \@ave_auhisF,  \@std_auhisF,			 
			 $Nlod, $klod, $shiftlod, 
			 \@hisLOD, 
			 \@ave_bestFhisLOD, \@std_bestFhisLOD, 
			 $Nisc, $kisc, $shiftisc, 
			 \@hisISC, 
			 \@ave_bestFhisISC, \@std_bestFhisISC,
			 $NbcD, $kbcD, $shiftbcD, 
			 \@hisbcD, 
			 \@ave_bestFhisbcD, \@std_bestFhisbcD,
			 $Nlen, $klen, $shiftlen, 
			 \@hislen, 
			 \@ave_bestFhislen, \@std_bestFhislen,
			 $Ntp, $ktp, $shifttp, 
			 \@histp, 
			 \@ave_bestFhistp, \@std_bestFhistp );
	}

    }
    exit;
}

if ($issampled) {
    for (my $n = 0; $n < $Nfam; $n ++) {

	my $pre = "SAMPLESS=$RNA[$n]";
	
	my $rawfile = "$dir/$pre\_raw\_$root";

	init_histograms($Nf, $kf, $shiftf, 
			\@hisF, 
			\@ave_ischisF, \@std_ischisF,
			\@ave_lodhisF, \@std_lodhisF,
			\@ave_lenhisF, \@std_lenhisF,
			\@ave_auhisF,  \@std_auhisF,
			$Nlod, $klod, $shiftlod, 
			\@hisLOD, 
			\@ave_bestFhisLOD, \@std_bestFhisLOD, 
			$Nisc, $kisc, $shiftisc, 
			\@hisISC, 
			\@ave_bestFhisISC, \@std_bestFhisISC,
			$NbcD, $kbcD, $shiftbcD, 
			\@hisbcD, 
			\@ave_bestFhisbcD, \@std_bestFhisbcD,
			$Nlen, $klen, $shiftlen, 
			\@hislen, 
			\@ave_bestFhislen, \@std_bestFhislen,
			$Ntp, $ktp, $shifttp, 
			\@histp, 
			\@ave_bestFhistp, \@std_bestFhistp);
	
	$histoF     = "$pre\_Fhisto\_$root";
	$iscFfile   = "$dir/$histoF\_inside";
	$lodFfile   = "$dir/$histoF\_lod";
	$lenFfile   = "$dir/$histoF\_len";
	$auFfile    = "$dir/$histoF\_au";
	
	$histoLOD     = "$pre\_LODhisto\_$root";
	$bestFLODfile = "$dir/$histoLOD\_bestF";
	
	$histoISC     = "$pre\_ISChisto\_$root";
	$bestFISCfile = "$dir/$histoISC\_bestF";
	
	$histobcD     = "$pre\_bcDhisto\_$root";
	$bestFbcDfile = "$dir/$histobcD\_bestF";
	
	$histolen     = "$pre\_lenhisto\_$root";
	$bestFlenfile = "$dir/$histolen\_bestF";
	
	$histotp     = "$pre\_tphisto\_$root";
	$bestFtpfile = "$dir/$histotp\_bestF";

	process_sample($rawfile, $precission, $root, $n, $RNA[$n], $trustedRNA[$n], $dir, 
		       $Nf, $kf, $shiftf, 
		       \@hisF, 
		       \@ave_ischisF, \@std_ischisF,
		       \@ave_lodhisF, \@std_lodhisF,
		       \@ave_lenhisF, \@std_lenhisF,
		       \@ave_auhisF,  \@std_auhisF,
		       $Nlod, $klod, $shiftlod, 
		       \@hisLOD, 
		       \@ave_bestFhisLOD, \@std_bestFhisLOD, 
		       $Nisc, $kisc, $shiftisc, 
		       \@hisISC, 
		       \@ave_bestFhisISC, \@std_bestFhisISC,
		       $NbcD, $kbcD, $shiftbcD, 
		       \@hisbcD, 
		       \@ave_bestFhisbcD, \@std_bestFhisbcD,
		       $Nlen, $klen, $shiftlen, 
		       \@hislen, 
		       \@ave_bestFhislen, \@std_bestFhislen,
		       $Ntp, $ktp, $shifttp, 
		       \@histp, 
		       \@ave_bestFhistp, \@std_bestFhistp);
	
	
	my $outf;
	my $title = "";
	my $key = "";
	my $xlabel;
	my $ylabel;
	my $fx;
	my $fy;

###plot raw P(ss|RNA) respect to F
	$outf   = "$dir/$pre\_raw\_ss_score.ps";
	$xlabel = "accuracy (best F)";
	$ylabel = "log P(seq, structure | RNA)";
	$fx = 2;
	$fy = 1;
	FUNCS::gnuplot_raw($rawfile, $outf, $title, $key, $fx, $fy, $xlabel, $ylabel);

	if(0){write_histograms($iscFfile, $lodFfile, $lenFfile, $auFfile,
			 $bestFLODfile, 
			 $bestFISCfile, 
			 $bestFbcDfile, 
			 $bestFlenfile, 
			 $Nf, $kf, $shiftf, 
			 \@hisF, 
			 \@ave_ischisF, \@std_ischisF,
			 \@ave_lodhisF, \@std_lodhisF,
			 \@ave_lenhisF, \@std_lenhisF,
			 \@ave_auhisF,  \@std_auhisF,			 
			 $Nlod, $klod, $shiftlod, 
			 \@hisLOD, 
			 \@ave_bestFhisLOD, \@std_bestFhisLOD, 
			 $Nisc, $kisc, $shiftisc, 
			 \@hisISC, 
			 \@ave_bestFhisISC, \@std_bestFhisISC,
			 $NbcD, $kbcD, $shiftbcD, 
			 \@hisbcD, 
			 \@ave_bestFhisbcD, \@std_bestFhisbcD,
			 $Nlen, $klen, $shiftlen, 
			 \@hislen, 
			 \@ave_bestFhislen, \@std_bestFhislen,
			 $Ntp, $ktp, $shifttp, 
			 \@histp, 
			 \@ave_bestFhistp, \@std_bestFhistp );
	}

    }
    exit;
}

my $ngamma = -1;
my $ngamma_prv;
for (my $n = 0; $n < $Nfam; $n ++) {
    process_fam_folds($precission, $root, $n, $RNA[$n], $trustedRNA[$n], $dir, \$ngamma, $sen_nough, $ppv_nough,
		      \$nsq_total,
		      \@tot_sen_ave,   \@tot_sen_std,   \@tot_sen_prb,
		      \@tot_ppv_ave,   \@tot_ppv_std,   \@tot_ppv_prb,
		      \@mean_sen_ave,  \@mean_sen_std,  \@mean_sen_prb,
		      \@mean_ppv_ave,  \@mean_ppv_std,  \@mean_ppv_prb,
		      \@group_sen_ave, \@group_sen_std, \@group_sen_prb,
		      \@group_ppv_ave, \@group_ppv_std, \@group_ppv_prb,
		      $Nf, $kf, $shiftf, 
		      \@hisF, 
		      \@ave_ischisF, \@std_ischisF,
		      \@ave_lodhisF, \@std_lodhisF,
		      \@ave_lenhisF, \@std_lenhisF,
		      \@ave_auhisF,  \@std_auhisF,
		      $Nlod, $klod, $shiftlod, 
		      \@hisLOD, 
		      \@ave_bestFhisLOD, \@std_bestFhisLOD, 
		      $Nisc, $kisc, $shiftisc, 
		      \@hisISC, 
		      \@ave_bestFhisISC, \@std_bestFhisISC,
		      $NbcD, $kbcD, $shiftbcD, 
		      \@hisbcD, 
		      \@ave_bestFhisbcD, \@std_bestFhisbcD,
		      $Nlen, $klen, $shiftlen, 
		      \@hislen, 
		      \@ave_bestFhislen, \@std_bestFhislen,
		      $Ntp, $ktp, $shifttp, 
		      \@histp, 
		      \@ave_bestFhistp, \@std_bestFhistp );
    
    if ($n > 0 && $ngamma != $ngamma_prv) { printf " cannot calculate total/mean AUC ng=$ngamma ngp=$ngamma_prv\n"; next; }
    if (!$opt_u && $ngamma != 1) { print "ngamma is $ngamma but it should be one\n"; $ngamma = 1; }
    $ngamma_prv = $ngamma;
    
    my $num = $n+1;
    if (($Nfam>=10 && $num>=8) || ($Nfam==1)) {
	my $pre = "N=$num-fam";
	if ($boostrap) {
	    if ($Rfam3D) { $pre = "N=$num-boostrapRfam3D"; }
	    else         { $pre = "N=$num-boostrapfam"; }
	}

	$histoF     = "$pre\_Fhisto\_$root";
	$iscFfile   = "$dir/$histoF\_inside";
	$lodFfile   = "$dir/$histoF\_lod";
	$lenFfile   = "$dir/$histoF\_len";
	$auFfile    = "$dir/$histoF\_au";

	$histoLOD     = "$pre\_LODhisto\_$root";
	$bestFLODfile = "$dir/$histoLOD\_bestF";

	$histoISC     = "$pre\_ISChisto\_$root";
	$bestFISCfile = "$dir/$histoISC\_bestF";

	$histobcD     = "$pre\_bcDhisto\_$root";
	$bestFbcDfile = "$dir/$histobcD\_bestF";
	
	$histolen     = "$pre\_lenhisto\_$root";
	$bestFlenfile = "$dir/$histolen\_bestF";
	
	$histotp     = "$pre\_tphisto\_$root";
	$bestFtpfile = "$dir/$histotp\_bestF";
	
	calculate_overall_stats($num, $ngamma,
				\@tot_sen_ave,   \@tot_sen_std,   \@tot_sen_prb,
				\@tot_ppv_ave,   \@tot_ppv_std,   \@tot_ppv_prb,
				\@tot_F,
				\@mean_sen_ave,  \@mean_sen_std,  \@mean_sen_prb,
				\@mean_ppv_ave,  \@mean_ppv_std,  \@mean_ppv_prb,
				\@mean_F,
				\@group_sen_ave, \@group_sen_std, \@group_sen_prb,
				\@group_ppv_ave, \@group_ppv_std, \@group_ppv_prb,
				\@group_F); 
	write_histograms($iscFfile, $lodFfile, $lenFfile, $auFfile,
			 $bestFLODfile, 
			 $bestFISCfile, 
			 $bestFbcDfile, 
			 $bestFlenfile, 
			 $Nf, $kf, $shiftf, 
			 \@hisF, 
			 \@ave_ischisF, \@std_ischisF,
			 \@ave_lodhisF, \@std_lodhisF,
			 \@ave_lenhisF, \@std_lenhisF,
			 \@ave_auhisF,  \@std_auhisF,			 
			 $Nlod, $klod, $shiftlod, 
			 \@hisLOD, 
			 \@ave_bestFhisLOD, \@std_bestFhisLOD, 
			 $Nisc, $kisc, $shiftisc, 
			 \@hisISC, 
			 \@ave_bestFhisISC, \@std_bestFhisISC,
			 $NbcD, $kbcD, $shiftbcD, 
			 \@hisbcD, 
			 \@ave_bestFhisbcD, \@std_bestFhisbcD,
			 $Nlen, $klen, $shiftlen, 
			 \@hislen, 
			 \@ave_bestFhislen, \@std_bestFhislen,
			 $Ntp, $ktp, $shifttp, 
			 \@histp, 
			 \@ave_bestFhistp, \@std_bestFhistp );

    }
}

  

sub process_fam_folds {
    my ($precission, $root, $fam_num, $RNA, $trustedRNA, $dir, $ret_ngamma, $sen_nough, $ppv_nough,
	$ret_nsq_total,
	$tot_sen_ave_ref,   $tot_sen_std_ref,   $tot_sen_prb_ref,
	$tot_ppv_ave_ref,   $tot_ppv_std_ref,   $tot_ppv_prb_ref,
	$mean_sen_ave_ref,  $mean_sen_std_ref,  $mean_sen_prb_ref,
	$mean_ppv_ave_ref,  $mean_ppv_std_ref,  $mean_ppv_prb_ref,
	$group_sen_ave_ref, $group_sen_std_ref, $group_sen_prb_ref,
	$group_ppv_ave_ref, $group_ppv_std_ref, $group_ppv_prb_ref,
	$Nf, $kf, $shiftf, 
	$hisF_ref, 
	$ave_ischisF_ref, $std_ischisF_ref,
	$ave_lodhisF_ref, $std_lodhisF_ref,
	$ave_lenhisF_ref, $std_lenhisF_ref,
	$ave_auhisF_ref,  $std_auhisF_ref,
	$Nlod, $klod, $shiftlod,
	$hisLOD_ref, 
	$ave_bestFhisLOD_ref, $std_bestFhisLOD_ref,
 	$Nisc, $kisc, $shiftisc,
	$hisISC_ref, 
	$ave_bestFhisISC_ref, $std_bestFhisISC_ref,
 	$NbcD, $kbcD, $shiftbcD,
	$hisbcD_ref, 
	$ave_bestFhisbcD_ref, $std_bestFhisbcD_ref,
 	$Nlen, $klen, $shiftlen,
	$hislen_ref, 
	$ave_bestFhislen_ref, $std_bestFhislen_ref,
 	$Ntp, $ktp, $shifttp,
	$histp_ref, 
	$ave_bestFhistp_ref, $std_bestFhistp_ref ) = @_;
    
    # compare results to target results
    my $prediction    = "$dir/$RNA\_$root.sto";
    my $otherinfo     = "$dir/$RNA\_$root.out";
    my $outfile       = "$dir/$RNA\_$root.out";
    my $accfile       = "$dir/$RNA\_$root.acc";
    my $plotfile_tot  = "$dir/$RNA\_$root.tot_plot";
    my $plotfile_mean = "$dir/$RNA\_$root.mean_plot";
    my $aucfile_tot   = "$dir/$RNA\_$root.tot_auc";
    my $aucfile_mean  = "$dir/$RNA\_$root.mean_auc";
    my $target;
    if ($opt_T) { $target = "$trustedRNA"; }
    else        { $target = "$dir/$RNA\_t$root.sto";  }

    # Parse the trustedRNA file to get ID and AC of sequences if given
    # also get a ground truth of the number of sequences in the family

    my $NSQ = 0;     # total number of sequences according to the original file
    my @sqinfo;
    my $NAC = 0;     #number of different ac within family
    my @ACname;      #ac names
    my @IDname;      #ID names
    my @nsq_fam_AC;  #number of sqs within ac
    FUNCS::parse_trustedRNAfile($trustedRNA, \$NSQ, \@sqinfo, \$NAC, \@ACname, \@IDname, \@nsq_fam_AC, 1);

    # get the individual sequences to calculate other stats
    my $fastaRNA = FUNCS::sto2fasta($prediction);
 
    my $nsq = -1;
    my @nameRNA;
    my @sqRNA;
    FUNCS::fasta2seqarray($fastaRNA, \$nsq, \@nameRNA, \@sqRNA, 0);
    system("rm $fastaRNA\n");
    
    if ($verbose) {
	print "predictions file: $prediction\n";
	print "trusted     file: $target\n";
	print "accuracy    file: $accfile\n";
    }

    # run esl_compstruct
    my $cmd = "$esl_compstruct $target $prediction > $accfile";
    if (0&&$verbose) { print $cmd; }
    system("$cmd\n");
    if (0&&$verbose) { system("more $accfile\n"); }

    # parse the acc files to collect stats
    my @tot_fam_sen_ave = ();
    my @tot_fam_sen_std = ();
    my @tot_fam_sen_prb = ();
    my @tot_fam_ppv_ave = ();
    my @tot_fam_ppv_std = ();
    my @tot_fam_ppv_prb = ();
    my @tot_fam_F       = ();
    
    my @mean_fam_sen_ave = ();
    my @mean_fam_sen_std = ();
    my @mean_fam_sen_prb = ();
    my @mean_fam_ppv_ave = ();
    my @mean_fam_ppv_std = ();
    my @mean_fam_ppv_prb = ();
    my @mean_fam_F       = ();

    my @tot_ac_sen_ave = ();
    my @tot_ac_sen_std = ();
    my @tot_ac_sen_prb = ();
    my @tot_ac_ppv_ave = ();
    my @tot_ac_ppv_std = ();
    my @tot_ac_ppv_prb = ();
    my @tot_ac_F       = ();
 
    my @mean_ac_sen_ave = ();
    my @mean_ac_sen_std = ();
    my @mean_ac_sen_prb = ();
    my @mean_ac_ppv_ave = ();
    my @mean_ac_ppv_std = ();
    my @mean_ac_ppv_prb = ();
    my @mean_ac_F       = ();

    my $nsq_fam = 0;  #number of sequences in the family

    my $name;
    my $name_prv = "";
    my $acc_idx;
    my $tfp;
    my $tp;
    my $fp;
    my $sen;
    my $ppv;
    my $F;

    my $idx = -1; #index of ss analyzed
 
    my @gamma = ();
    my $last_gamma     = -1;
    my $last_gamma_prv = -1;
    
    my $seq_bestF = -1;
    my $seq_bestF_sen = -1;
    my $seq_bestF_ppv = -1;
    my $seq_bestF_fp  = -1;
    my $seq_bestF_tfp = -1;
    my $seq_tp        = -1;

    my @seq_inside = ();
    my $inside;

    # first pass through the file to calculate $ngamma;
    # going by name change does not work for boostrap test sets
    # that could have the same sequence repeated one after the other
    my $ngamma = 0;
    open(ACC, "$accfile") || die;
    while(<ACC>) {
 	if (/^(\S+)\s+==\s+(\d+)\s+(\d+)\s+\S+\%\s+\d+\s+(\d+)\s+\S+\%/) {
	    $ngamma ++;
	}
    }
    close (ACC);
    if ($ngamma% $NSQ != 0) { print "different sequences have different gamma values NSQ=$NSQ ngamma=$ngamma\n"; die; }

    $ngamma /= $NSQ;

    if (!$opt_s && $ismc) {
	my $ni = 0;
	my $nsq_fam_out = 0;
	open(OUT, "$outfile") || die;
	while(<OUT>) {
	    if (/^(\S+)\s+len\s+=\s+\d+\s+inside\s+=\s+(\S+)/) {
		$name   = $1;
		$inside = $2;
		$ni ++;
		if ($ni%$ngamma == 0) {
		    $seq_inside[$nsq_fam_out++] = $inside;
		}
		#update name
		$name_prv = $name;
	    }
	}
	close (OUT);
	if ($nsq_fam_out != $NSQ) { printf "incomplete number of sequences in outfile: $nsq_fam_out instead of $NSQ for $RNA\n";  die; }
    }
    else {
	for (my $x = 0; $x < $NSQ; $x ++) { $seq_inside[$x] = 0; }
    }
 
    my $useseq;
    open(ACC, "$accfile") || die;
    while(<ACC>) {
	if (/^(\S+)\s+==\s+(\d+)\s+(\d+)\s+\S+\%\s+\d+\s+(\d+)\s+\S+\%/) {
	    $name = $1;
	    $tfp  = $2;
	    $tp   = $3;
	    $fp   = $4;
	    $idx ++;
	    $acc_idx = find_acc_idx($name, $NSQ, \@sqinfo, $NAC, \@ACname, 0);

	    $useseq = 1;

	    $sen = ($tp > 0)? $tfp/$tp * 100 : "nan";
	    $ppv = ($fp > 0)? $tfp/$fp * 100 : "nan";
	    $F = FUNCS::calculateF($sen, $ppv);

	    my $sqlen = -1;
	    my @bc = ();
	    FUNCS::seq_stats($sqRNA[$idx-1], \$sqlen, \@bc);
	    
	    my $frac_tpairs = 2.0 * $tp/$sqlen;
	    #if ($frac_tpairs < 0.5) { print "tpairs is $frac_tpairs for  $name\n"; $useseq = 0; }
	    #if ($sqlen < 40) { print "len is $sqlen for  $name\n"; $useseq = 0; }
	    

	    if (($name =~ /^$name_prv$/ && !$boostrap) || ($idx%$ngamma != 0 && $boostrap)) { 
		$gamma[$idx] = ($idx ==0) ? 1 : $gamma[$idx-1] + 1; 
		if ($F > $seq_bestF) { 
		    $seq_bestF     = $F; 
		    $seq_bestF_sen = $sen; 
		    $seq_bestF_ppv = $ppv; 
		    $seq_bestF_fp  = $fp; 
		    $seq_bestF_tfp = $tfp; 
		    $seq_tp        = $tp; 
		}
		if ($seq_bestF == -1 && $F eq "nan" && ($tp > 0 || $fp > 0)) { 
		    $seq_bestF     = -1; 
		    $seq_bestF_sen = $sen; 
		    $seq_bestF_ppv = $ppv; 
		    $seq_bestF_fp  = $fp; 
		    $seq_bestF_tfp = $tp; 
		    $seq_tp        = $tp; 
		}
	    }
	    elsif (($name ne $name_prv && !$boostrap) || ($idx%$ngamma == 0 && $boostrap)) { 
	    #else { # moving to a new sequence
		$last_gamma_prv = $last_gamma;
		if ($idx > 0) { 
		    $last_gamma = $gamma[$idx-1];
		    if ($nsq_fam > 2 && $last_gamma != $last_gamma_prv && !$boostrap) { 
			print "different number of seq/gamma values $last_gamma vs $last_gamma_prv for name[$idx]=$name |$RNA\n"; 
			die; 
		    } 
		    # stats per sequence/fill histogram
		    stats_per_sequence($NSQ, \@sqinfo, 
				       $nsq_fam, $name_prv, $nameRNA[$idx-1], $sqRNA[$idx-1], 
				       $Nf, $kf, $shiftf, 
				       $hisF_ref, 
				       $ave_ischisF_ref, $std_ischisF_ref,
				       $ave_lodhisF_ref, $std_lodhisF_ref,
				       $ave_lenhisF_ref, $std_lenhisF_ref,
				       $ave_auhisF_ref,  $std_auhisF_ref,	
				       $Nlod, $klod, $shiftlod,
				       $hisLOD_ref, 
				       $ave_bestFhisLOD_ref, $std_bestFhisLOD_ref,  
				       $Nisc, $kisc, $shiftisc,
				       $hisISC_ref, 
				       $ave_bestFhisISC_ref, $std_bestFhisISC_ref,  
				       $NbcD, $kbcD, $shiftbcD,
				       $hisbcD_ref, 
				       $ave_bestFhisbcD_ref, $std_bestFhisbcD_ref,  
				       $Nlen, $klen, $shiftlen,
				       $hislen_ref, 
				       $ave_bestFhislen_ref, $std_bestFhislen_ref,  
				       $Ntp, $ktp, $shifttp,
				       $histp_ref, 
				       $ave_bestFhistp_ref, $std_bestFhistp_ref,  
				       $seq_inside[$nsq_fam-1], $seq_bestF, $seq_bestF_sen, $seq_bestF_ppv, $seq_bestF_fp, $seq_bestF_tfp, $seq_tp, 
				       $verbose); 
		}		
		$nsq_fam ++; 
		$gamma[$idx] = 0; 
		$seq_bestF     = -1;
		$seq_bestF_sen = -1;
		$seq_bestF_ppv = -1;
		$seq_bestF_fp  = -1;
		$seq_bestF_tfp = -1;
		$seq_tp         = -1;
		if ( $F > $seq_bestF) { 
		    $seq_bestF     = $F; 
		    $seq_bestF_sen = $sen; 
		    $seq_bestF_ppv = $ppv; 
		    $seq_bestF_fp  = $fp; 
		    $seq_bestF_tfp = $tfp; 
		    $seq_tp        = $tp; 
		}
		if ($seq_bestF == -1 && $F eq "nan" && ($tp > 0 || $fp > 0)) { 
		    $seq_bestF     = -1; 
		    $seq_bestF_sen = $sen; 
		    $seq_bestF_ppv = $ppv; 
		    $seq_bestF_fp  = $fp; 
		    $seq_bestF_tfp = $tfp; 
		    $seq_tp        = $tp; 
		}
	    }

	    # initialize family stats, if first sequence in family
	    if ($nsq_fam == 1) {
		$tot_fam_sen_ave[$gamma[$idx]]  = 0;
		$tot_fam_sen_std[$gamma[$idx]]  = 0;
		$tot_fam_sen_prb[$gamma[$idx]]  = 0;
		$tot_fam_ppv_ave[$gamma[$idx]]  = 0;
		$tot_fam_ppv_std[$gamma[$idx]]  = 0;
		$tot_fam_ppv_prb[$gamma[$idx]]  = 0;

		$mean_fam_sen_ave[$gamma[$idx]] = 0;
		$mean_fam_sen_std[$gamma[$idx]] = 0;
		$mean_fam_sen_prb[$gamma[$idx]] = 0;
		$mean_fam_ppv_ave[$gamma[$idx]] = 0;
		$mean_fam_ppv_std[$gamma[$idx]] = 0;
		$mean_fam_ppv_prb[$gamma[$idx]] = 0;

		for (my $a = 1; $a <= $NAC; $a ++) {
		    $tot_ac_sen_ave[$a]->[$gamma[$idx]]  = 0;
		    $tot_ac_sen_std[$a]->[$gamma[$idx]]  = 0;
		    $tot_ac_sen_prb[$a]->[$gamma[$idx]]  = 0;
		    $tot_ac_ppv_ave[$a]->[$gamma[$idx]]  = 0;
		    $tot_ac_ppv_std[$a]->[$gamma[$idx]]  = 0;
		    $tot_ac_ppv_prb[$a]->[$gamma[$idx]]  = 0;

		    $mean_ac_sen_ave[$a]->[$gamma[$idx]]  = 0;
		    $mean_ac_sen_std[$a]->[$gamma[$idx]]  = 0;
		    $mean_ac_sen_prb[$a]->[$gamma[$idx]]  = 0;
		    $mean_ac_ppv_ave[$a]->[$gamma[$idx]]  = 0;
		    $mean_ac_ppv_std[$a]->[$gamma[$idx]]  = 0;
		    $mean_ac_ppv_prb[$a]->[$gamma[$idx]]  = 0;
		}
	    }

	    # initialize overal stats, if first family and first sequence in family
	    if ($fam_num == 0 && $nsq_fam == 1) {
		$tot_sen_ave_ref->[$gamma[$idx]]   = 0;
		$tot_sen_std_ref->[$gamma[$idx]]   = 0;
		$tot_sen_prb_ref->[$gamma[$idx]]   = 0;
		$tot_ppv_ave_ref->[$gamma[$idx]]   = 0;
		$tot_ppv_std_ref->[$gamma[$idx]]   = 0;
		$tot_ppv_prb_ref->[$gamma[$idx]]   = 0;

		$mean_sen_ave_ref->[$gamma[$idx]]  = 0;
		$mean_sen_std_ref->[$gamma[$idx]]  = 0;
		$mean_sen_prb_ref->[$gamma[$idx]]  = 0;
		$mean_ppv_ave_ref->[$gamma[$idx]]  = 0;
		$mean_ppv_std_ref->[$gamma[$idx]]  = 0;
		$mean_ppv_prb_ref->[$gamma[$idx]]  = 0;

		$group_sen_ave_ref->[$gamma[$idx]] = 0;
		$group_sen_std_ref->[$gamma[$idx]] = 0;
		$group_sen_prb_ref->[$gamma[$idx]] = 0;
		$group_ppv_ave_ref->[$gamma[$idx]] = 0;
		$group_ppv_std_ref->[$gamma[$idx]] = 0;
		$group_ppv_prb_ref->[$gamma[$idx]] = 0;
	    }

	    # fill stats values
	    if ($useseq) {
		if ($sen =~ /^nan$/) { }
		else {
		    if ($acc_idx >= 0) {
			$tot_ac_sen_ave[$acc_idx]->[$gamma[$idx]] += $sen*$tp;
			$tot_ac_sen_std[$acc_idx]->[$gamma[$idx]] += $sen*$sen*$tp;
			$tot_ac_sen_prb[$acc_idx]->[$gamma[$idx]] += $tp;
		    }

		    $tot_fam_sen_ave[$gamma[$idx]]   += $sen*$tp;
		    $tot_fam_sen_std[$gamma[$idx]]   += $sen*$sen*$tp;
		    $tot_fam_sen_prb[$gamma[$idx]]   += $tp;
		    
		    $tot_sen_ave_ref->[$gamma[$idx]] += $sen*$tp;
		    $tot_sen_std_ref->[$gamma[$idx]] += $sen*$sen*$tp;
		    $tot_sen_prb_ref->[$gamma[$idx]] += $tp;
		    
		    if ($acc_idx >= 0) {
			$mean_ac_sen_ave[$acc_idx]->[$gamma[$idx]]  += $sen;
			$mean_ac_sen_std[$acc_idx]->[$gamma[$idx]]  += $sen*$sen;
			$mean_ac_sen_prb[$acc_idx]->[$gamma[$idx]]  += 1.0;
		    }
		    
		    $mean_fam_sen_ave[$gamma[$idx]]  += $sen;
		    $mean_fam_sen_std[$gamma[$idx]]  += $sen*$sen;
		    $mean_fam_sen_prb[$gamma[$idx]]  += 1.0;
		    
		    $mean_sen_ave_ref->[$gamma[$idx]] += $sen;
		    $mean_sen_std_ref->[$gamma[$idx]] += $sen*$sen;
		    $mean_sen_prb_ref->[$gamma[$idx]] += 1.0;		   
		}
		
		if ($ppv =~ /^nan$/) { }
		else {
		    if ($acc_idx >= 0) {
			$tot_ac_ppv_ave[$acc_idx]->[$gamma[$idx]]   += $ppv*$fp;
			$tot_ac_ppv_std[$acc_idx]->[$gamma[$idx]]   += $ppv*$ppv*$fp;
			$tot_ac_ppv_prb[$acc_idx]->[$gamma[$idx]]   += $fp;
		    }
		    
		    $tot_fam_ppv_ave[$gamma[$idx]]   += $ppv*$fp;
		    $tot_fam_ppv_std[$gamma[$idx]]   += $ppv*$ppv*$fp;
		    $tot_fam_ppv_prb[$gamma[$idx]]   += $fp;
		    
		    $tot_ppv_ave_ref->[$gamma[$idx]] += $ppv*$fp;
		    $tot_ppv_std_ref->[$gamma[$idx]] += $ppv*$ppv*$fp;
		    $tot_ppv_prb_ref->[$gamma[$idx]] += $fp;
		    
		    if ($acc_idx >= 0) {
			$mean_ac_ppv_ave[$acc_idx]->[$gamma[$idx]]  += $ppv;
			$mean_ac_ppv_std[$acc_idx]->[$gamma[$idx]]  += $ppv*$ppv;
			$mean_ac_ppv_prb[$acc_idx]->[$gamma[$idx]]  += 1.0;
		    }
		    
		    $mean_fam_ppv_ave[$gamma[$idx]]  += $ppv;
		    $mean_fam_ppv_std[$gamma[$idx]]  += $ppv*$ppv;
		    $mean_fam_ppv_prb[$gamma[$idx]]  += 1.0;
		    
		    $mean_ppv_ave_ref->[$gamma[$idx]] += $ppv;
		    $mean_ppv_std_ref->[$gamma[$idx]] += $ppv*$ppv;
		    $mean_ppv_prb_ref->[$gamma[$idx]] += 1.0;
		}
	    }

	    if ($verbose) { 
		my $gamma = $gamma_zero * exp(log(2.0)*$gamma[$idx]*$gamma_step);
		printf "gamma[%d]=%d %f \n", 
		$idx, $gamma[$idx], $gamma;
	    }
	    
	    #update name
	    $name_prv = $name;
	}
 	elsif (/Overall prediction accuracy \((\d+)\s+sequences,\s+(\d+)\s+positions\)/) { 
	    my $nseq = $1;
	    my $npos = $2;

	    if ($nsq_fam != $NSQ) { printf "incomplete number of sequences ($nsq_fam instead of $NSQ) for $RNA\n"; die; }

	    # last case
	    $idx ++; 
	    if ($nsq_fam > 2 && $last_gamma != $last_gamma_prv && !$boostrap) { print "different number of seq/gamma values $last_gamma vs $last_gamma_prv for $RNA\n"; die; } 

	    # last case: stats per sequence/fill histogram
	    stats_per_sequence($NSQ, \@sqinfo, 
			       $nsq_fam, $name_prv, $nameRNA[$idx-1], $sqRNA[$idx-1], 
			       $Nf, $kf, $shiftf, 
			       $hisF_ref, 
			       $ave_ischisF_ref, $std_ischisF_ref,
			       $ave_lodhisF_ref, $std_lodhisF_ref,
			       $ave_lenhisF_ref, $std_lenhisF_ref,
			       $ave_auhisF_ref,  $std_auhisF_ref, 
			       $Nlod, $klod, $shiftlod,
			       $hisLOD_ref, 
			       $ave_bestFhisLOD_ref, $std_bestFhisLOD_ref, 
			       $Nisc, $kisc, $shiftisc,
			       $hisISC_ref, 
			       $ave_bestFhisISC_ref, $std_bestFhisISC_ref,  
			       $NbcD, $kbcD, $shiftbcD,
			       $hisbcD_ref, 
			       $ave_bestFhisbcD_ref, $std_bestFhisbcD_ref,  
			       $Nlen, $klen, $shiftlen,
			       $hislen_ref, 
			       $ave_bestFhislen_ref, $std_bestFhislen_ref,  
			       $Ntp, $ktp, $shifttp,
			       $histp_ref, 
			       $ave_bestFhistp_ref, $std_bestFhistp_ref,  
			       $seq_inside[$nsq_fam-1], $seq_bestF, $seq_bestF_sen, $seq_bestF_ppv, $seq_bestF_fp, $seq_bestF_tfp, $seq_tp, 
			       $verbose); 
	    
	    if ($last_gamma < 0) { printf "ngamma is negative for $RNA\n"; return; }
	    else {
		if ($nseq != $idx) { printf "idx is %d but it should be %d for $RNA\n", $idx, $nseq; die; }	
		if ($nsq_fam != $idx/($last_gamma+1)) { printf "nseq is %d but it should be %d for $RNA\n", $idx/($last_gamma+1), $nsq_fam; die; }
	    }	
	}
    }
    close (ACC);

    $ngamma = $last_gamma+1;
    
    # stats per family
    if ($verbose) { print_stats_perfam($NSQ, \@sqinfo); }

    for (my $g = 0; $g < $ngamma; $g ++) {
	FUNCS::stats(\$tot_fam_sen_ave[$g], \$tot_fam_sen_std[$g], $tot_fam_sen_prb[$g]);
	FUNCS::stats(\$tot_fam_ppv_ave[$g], \$tot_fam_ppv_std[$g], $tot_fam_ppv_prb[$g]);

	FUNCS::stats(\$mean_fam_sen_ave[$g], \$mean_fam_sen_std[$g], $mean_fam_sen_prb[$g]);
	FUNCS::stats(\$mean_fam_ppv_ave[$g], \$mean_fam_ppv_std[$g], $mean_fam_ppv_prb[$g]);

	$tot_fam_F[$g]  = FUNCS::calculateF($tot_fam_sen_ave[$g],  $tot_fam_ppv_ave[$g]);
	$mean_fam_F[$g] = FUNCS::calculateF($mean_fam_sen_ave[$g], $mean_fam_ppv_ave[$g]);

   }
    for (my $a = 1; $a <= $NAC; $a ++) {
	for (my $g = 0; $g < $ngamma; $g ++) {
	    FUNCS::stats(\$tot_ac_sen_ave[$a]->[$g], \$tot_ac_sen_std[$a]->[$g], $tot_ac_sen_prb[$a]->[$g]);
	    FUNCS::stats(\$tot_ac_ppv_ave[$a]->[$g], \$tot_ac_ppv_std[$a]->[$g], $tot_ac_ppv_prb[$a]->[$g]);
	    
	    FUNCS::stats(\$mean_ac_sen_ave[$a]->[$g], \$mean_ac_sen_std[$a]->[$g], $mean_ac_sen_prb[$a]->[$g]);
	    FUNCS::stats(\$mean_ac_ppv_ave[$a]->[$g], \$mean_ac_ppv_std[$a]->[$g], $mean_ac_ppv_prb[$a]->[$g]);
	    
	    $tot_ac_F[$a]->[$g]  = FUNCS::calculateF($tot_ac_sen_ave[$a]->[$g],  $tot_ac_ppv_ave[$a]->[$g]);
	    $mean_ac_F[$a]->[$g] = FUNCS::calculateF($mean_ac_sen_ave[$a]->[$g], $mean_ac_ppv_ave[$a]->[$g]);
	}
    }
    
    # add values for group stats
    for (my $g = 0; $g < $ngamma; $g ++) {	
	$group_sen_ave_ref->[$g] += $tot_fam_sen_ave[$g];
	$group_sen_std_ref->[$g] += $tot_fam_sen_ave[$g] * $tot_fam_sen_ave[$g];
	$group_sen_prb_ref->[$g] += 1.0;
	$group_ppv_ave_ref->[$g] += $tot_fam_ppv_ave[$g];
	$group_ppv_std_ref->[$g] += $tot_fam_ppv_ave[$g] * $tot_fam_ppv_ave[$g];
	$group_ppv_prb_ref->[$g] += 1.0;
    }

    # Per family AUC
    for (my $a = 1; $a <= $NAC; $a ++) {
	calculate_auc($aucfile_tot,  $plotfile_tot,  $ngamma, $tot_ac_sen_ave[$a],  $tot_ac_sen_std[$a],  $tot_ac_ppv_ave[$a],  $tot_ac_ppv_std[$a],  $tot_ac_F[$a],  $sen_nough, $ppv_nough, $precission, 1,  $ACname[$a]);
	calculate_auc($aucfile_mean, $plotfile_mean, $ngamma, $mean_ac_sen_ave[$a], $mean_ac_sen_std[$a], $mean_ac_ppv_ave[$a], $mean_ac_ppv_std[$a], $mean_ac_F[$a], $sen_nough, $ppv_nough, $precission, 1,  $ACname[$a]);
    }
    calculate_auc($aucfile_tot,  $plotfile_tot,  $ngamma, \@tot_fam_sen_ave,  \@tot_fam_sen_std,  \@tot_fam_ppv_ave,  \@tot_fam_ppv_std,  \@tot_fam_F,  $sen_nough, $ppv_nough, $precission, 1,  $RNA);
    calculate_auc($aucfile_mean, $plotfile_mean, $ngamma, \@mean_fam_sen_ave, \@mean_fam_sen_std, \@mean_fam_ppv_ave, \@mean_fam_ppv_std, \@mean_fam_F, $sen_nough, $ppv_nough, $precission, 1,  $RNA);
    
    # values to return
    $$ret_ngamma = $ngamma;
    $$ret_nsq_total += $nsq_fam;
}


sub process_mc {
    my ($rawfile, $precission, $root, $fam_num, $RNA, $trustedRNA, $dir, 
	$Nf, $kf, $shiftf, 
	$hisF_ref, 
	$ave_ischisF_ref, $std_ischisF_ref,
	$ave_lodhisF_ref, $std_lodhisF_ref,
	$ave_lenhisF_ref, $std_lenhisF_ref,
	$ave_auhisF_ref,  $std_auhisF_ref,
	$Nlod, $klod, $shiftlod,
	$hisLOD_ref, 
	$ave_bestFhisLOD_ref, $std_bestFhisLOD_ref,
 	$Nisc, $kisc, $shiftisc,
	$hisISC_ref, 
	$ave_bestFhisISC_ref, $std_bestFhisISC_ref,
 	$NbcD, $kbcD, $shiftbcD,
	$hisbcD_ref, 
	$ave_bestFhisbcD_ref, $std_bestFhisbcD_ref,
 	$Nlen, $klen, $shiftlen,
	$hislen_ref, 
	$ave_bestFhislen_ref, $std_bestFhislen_ref,
 	$Ntp, $ktp, $shifttp,
	$histp_ref, 
	$ave_bestFhistp_ref, $std_bestFhistp_ref) = @_;

    open(RAW, ">$rawfile");

    my $stofile = "$dir/$RNA\_MC\_$mctype\_$root.sto";
    my $outfile = "$dir/$RNA\_MC\_$mctype\_$root.out";
    print "\n$RNA type=$mctype  $RNA\n";
    #print "$RNA type=$mctype  $outfile\n";

    my $sq;
    my @bc = ();
  
    my $nsq = -1;
    my $lenRNA;
    my $sqRNA;
    my $nameRNA;
 
    my $nmc = 0;
    my $name;
    my $len;
    my $inside;
    my $mea;
    my $null;
    my $lod;
    my $sen;
    my $ppv;
    my $fp;
    my $tp;
    my $F;
    my $minF = 1.0;
    my $maxF = 0.0;
    my $startF = -1;

    my $read_sto = 0;
   open(OUT, "$outfile") || die;
    while(<OUT>) {
	if (/\# STOCKHOLM 1.0/) {
	    $read_sto = 1;
	    $sqRNA = "";
	}
	elsif (/^([^\#\s]+)\s+(\S+)/ && $read_sto == 1) {
	    $nameRNA  = $1;
	    $sqRNA  .= $2;
	}
	elsif (/\/\//) {
	    $read_sto = 0;
	    $sqRNA =~ s/\n//g;
  
	    FUNCS::seq_stats($sqRNA, \$lenRNA, \@bc);
	    printf "RNA=%s len=%d bc=(%.2f,%.2f,%.2f,%.2f)\n", $nameRNA, $lenRNA, $bc[0],$bc[1],$bc[2],$bc[3];
	}
	elsif (/^(\S+)\s+len\s+=\s+(\d+)\s+inside\s+=\s+(\S+)\s+mea\s+=\s+(\S+)\s+.+sen\s+=\s+(\S+)\s+ppv\s+=\s+(\S+)\s+F\s+=\s+(\S+)/) {
	    $nmc ++;
	    $name    = $1;
	    $len     = $2;
	    $inside  = $3;
	    $mea     = $4;
	    $sen     = $5;
	    $ppv     = $6;
	    $F       = $7;
	    if ($F == -1) { next; }
	    if ($nmc == 1) { $startF = $F;  $minF = $F;  $maxF = $F;}
	    if ($F > $maxF) { $maxF = $F; }
	    if ($F < $minF) { $minF = $F; }

	    if ($name ne $nameRNA) { print "bad sequence >$name< is not >$nameRNA<\n"; die;    }
	    if ($len !=  $lenRNA)  { print "bad sequence len $len is not $lenRNA\n"; die; }

	    $tp = 0;
	    $fp = 0;
	    my $percen_fpairs = 2.0 * $fp/$len*100;
	    my $percen_tpairs = 2.0 * $tp/$len*100;

	    # NULL model from data/TORNADO/sto/TORNADO_Tr1Tr2Tr3_Independent_Tr6_Tr6.sto 
	    #
	    #./easel/miniapps/esl-seqstat -c data/TORNADO/sto/TORNADO_Tr1Tr2Tr3_Independent_Tr6_Tr6.sto 
	    #Format:              Stockholm
	    #Alphabet type:       RNA
	    #Number of sequences: 5354
	    #Total # residues:    855075
	    #Smallest:            10
	    #Largest:             734
	    #Average length:      159.7
	    #
	    #Residue composition:
	    #residue: A       222818  0.2606
	    #residue: C       193664  0.2265
	    #residue: G       239036  0.2795
	    #residue: U       199383  0.2332
	    #residue: R           58  0.0001
	    #residue: Y           38  0.0000
	    #residue: M            2  0.0000
	    #residue: K            2  0.0000
	    #residue: S            4  0.0000
	    #residue: W           12  0.0000
	    #residue: N           58  0.0001

	    my $eslCONST_LOG2 = 0.69314718055994529;
	    my @null = ();
	    my $nullsc = 0;
	    my $sum = 0;
	    $null[0] = 222818;
	    $null[1] = 193664;
	    $null[2] = 239036;
	    $null[3] = 199383;
	    for (my $a = 0; $a < 4; $a ++) { $sum      +=  $null[$a]; }
	    for (my $a = 0; $a < 4; $a ++) { $null[$a] /= $sum;       }
	    for (my $a = 0; $a < 4; $a ++) { $nullsc += $bc[$a] * $len * log($null[$a]); }
	    $lod = ($inside-$nullsc)/$eslCONST_LOG2;

	    my $bcD1 = 0;
	    for (my $a = 0; $a < 4; $a ++) { $bcD1 += ($bc[$a] > 0)? $bc[$a] * log ($bc[$a]/$null[$a]) : 0.0; }
	    my $bcD2 = 0;
	    for (my $a = 0; $a < 4; $a ++) { $bcD2 += ($bc[$a] - $null[$a]) * ($bc[$a] - $null[$a]) ; }
	    if ($bcD2 > 0) { $bcD2 = sqrt($bcD2); }
	    
	    # per position
	    my $isc_norm = $inside / $len;
	    my $lod_norm = $lod / $len;

	    print RAW "$lod $F $len $inside\n";

	    fill_histograms($lod, $F, $inside, $len, \@bc, $bcD2, 
			    $percen_tpairs, $percen_fpairs,
			    $Nf, $kf, $shiftf, 
			    $hisF_ref, 
			    $ave_ischisF_ref, $std_ischisF_ref,
			    $ave_lodhisF_ref, $std_lodhisF_ref,
			    $ave_lenhisF_ref, $std_lenhisF_ref,
			    $ave_auhisF_ref,  $std_auhisF_ref,
			    $Nlod, $klod, $shiftlod,
			    $hisLOD_ref, 
			    $ave_bestFhisLOD_ref, $std_bestFhisLOD_ref,
			    $Nisc, $kisc, $shiftisc,
			    $hisISC_ref, 
			    $ave_bestFhisISC_ref, $std_bestFhisISC_ref,
			    $NbcD, $kbcD, $shiftbcD,
			    $hisbcD_ref, 
			    $ave_bestFhisbcD_ref, $std_bestFhisbcD_ref,
			    $Nlen, $klen, $shiftlen,
			    $hislen_ref, 
			    $ave_bestFhislen_ref, $std_bestFhislen_ref,
			    $Ntp, $ktp, $shifttp,
			    $histp_ref, 
			    $ave_bestFhistp_ref, $std_bestFhistp_ref);
	}
    }
    close (OUT);
    close (RAW);
    printf "nmc[$nmc] startF = $startF | minF = $minF maxF = $maxF\n"; 
}


sub process_sample {
    my ($rawfile, $precission, $root, $fam_num, $RNA, $trustedRNA, $dir, 
	$Nf, $kf, $shiftf, 
	$hisF_ref, 
	$ave_ischisF_ref, $std_ischisF_ref,
	$ave_lodhisF_ref, $std_lodhisF_ref,
	$ave_lenhisF_ref, $std_lenhisF_ref,
	$ave_auhisF_ref,  $std_auhisF_ref,
	$Nlod, $klod, $shiftlod,
	$hisLOD_ref, 
	$ave_bestFhisLOD_ref, $std_bestFhisLOD_ref,
 	$Nisc, $kisc, $shiftisc,
	$hisISC_ref, 
	$ave_bestFhisISC_ref, $std_bestFhisISC_ref,
 	$NbcD, $kbcD, $shiftbcD,
	$hisbcD_ref, 
	$ave_bestFhisbcD_ref, $std_bestFhisbcD_ref,
 	$Nlen, $klen, $shiftlen,
	$hislen_ref, 
	$ave_bestFhislen_ref, $std_bestFhislen_ref,
 	$Ntp, $ktp, $shifttp,
	$histp_ref, 
	$ave_bestFhistp_ref, $std_bestFhistp_ref) = @_;

    open(RAW, ">$rawfile");

    my $stofile = "$dir/$RNA\_sample\_$root.sto";
    my $outfile = "$dir/$RNA\_sample\_$root.out";
    print "\n$RNA\n";
    print "$outfile\n";

    my $sq;
    my @bc = ();
  
    my $nsq = -1;
    my $lenRNA;
    my $sqRNA;
    my $nameRNA;
 
    my $nmc = 0;
    my $name;
    my $len;
    my $inside;
    my $pfss;
    my $null;
    my $lod;
    my $sen;
    my $ppv;
    my $fp;
    my $tp;
    my $F;
    my $minF = 1.0;
    my $maxF = 0.0;
    my $startF = -1;

    my $read_sto = 0;
   open(OUT, "$outfile") || die;
    while(<OUT>) {
	if (/\# STOCKHOLM 1.0/) {
	    $read_sto = 1;
	    $sqRNA = "";
	}
	elsif (/^([^\#\s]+)\s+(\S+)/ && $read_sto == 1) {
	    $nameRNA  = $1;
	    $sqRNA  .= $2;
	}
	elsif (/\/\//) {
	    $read_sto = 0;
	    $sqRNA =~ s/\n//g;
  
	    FUNCS::seq_stats($sqRNA, \$lenRNA, \@bc);
	    #printf "RNA=%s len=%d bc=(%.2f,%.2f,%.2f,%.2f)\n", $nameRNA, $lenRNA, $bc[0],$bc[1],$bc[2],$bc[3];
	}
	elsif (/^(\S+)\s+len\s+=\s+(\d+)\s+inside\s+=\s+(\S+)\s+pfss\s+=\s+(\S+)\s+sen\s+=\s+(\S+)\s+ppv\s+=\s+(\S+)\s+F\s+=\s+(\S+)/) {
	    $nmc ++;
	    $name    = $1;
	    $len     = $2;
	    $inside  = $3;
	    $pfss     = $4;
	    $sen     = $5;
	    $ppv     = $6;
	    $F       = $7;
	    if ($F == -1) { next; }
	    if ($nmc == 1) { $startF = $F;  $minF = $F;  $maxF = $F;}
	    if ($F > $maxF) { $maxF = $F; }
	    if ($F < $minF) { $minF = $F; }

	    if ($name ne $nameRNA) { print "bad sequence >$name< is not >$nameRNA<\n"; die;    }
	    if ($len !=  $lenRNA)  { print "bad sequence len $len is not $lenRNA\n"; die; }

	    $tp = 0;
	    $fp = 0;
	    my $percen_fpairs = 2.0 * $fp/$len*100;
	    my $percen_tpairs = 2.0 * $tp/$len*100;

	    # NULL model from data/TORNADO/sto/TORNADO_Tr1Tr2Tr3_Independent_Tr6_Tr6.sto 
	    #
	    #./easel/miniapps/esl-seqstat -c data/TORNADO/sto/TORNADO_Tr1Tr2Tr3_Independent_Tr6_Tr6.sto 
	    #Format:              Stockholm
	    #Alphabet type:       RNA
	    #Number of sequences: 5354
	    #Total # residues:    855075
	    #Smallest:            10
	    #Largest:             734
	    #Average length:      159.7
	    #
	    #Residue composition:
	    #residue: A       222818  0.2606
	    #residue: C       193664  0.2265
	    #residue: G       239036  0.2795
	    #residue: U       199383  0.2332
	    #residue: R           58  0.0001
	    #residue: Y           38  0.0000
	    #residue: M            2  0.0000
	    #residue: K            2  0.0000
	    #residue: S            4  0.0000
	    #residue: W           12  0.0000
	    #residue: N           58  0.0001

	    my $eslCONST_LOG2 = 0.69314718055994529;
	    my @null = ();
	    my $nullsc = 0;
	    my $sum = 0;
	    $null[0] = 222818;
	    $null[1] = 193664;
	    $null[2] = 239036;
	    $null[3] = 199383;
	    for (my $a = 0; $a < 4; $a ++) { $sum      +=  $null[$a]; }
	    for (my $a = 0; $a < 4; $a ++) { $null[$a] /= $sum;       }
	    for (my $a = 0; $a < 4; $a ++) { $nullsc += $bc[$a] * $len * log($null[$a]); }
	    $lod = ($inside-$nullsc)/$eslCONST_LOG2;

	    my $bcD1 = 0;
	    for (my $a = 0; $a < 4; $a ++) { $bcD1 += ($bc[$a] > 0)? $bc[$a] * log ($bc[$a]/$null[$a]) : 0.0; }
	    my $bcD2 = 0;
	    for (my $a = 0; $a < 4; $a ++) { $bcD2 += ($bc[$a] - $null[$a]) * ($bc[$a] - $null[$a]) ; }
	    if ($bcD2 > 0) { $bcD2 = sqrt($bcD2); }
	    
	    # per position
	    my $isc_norm = $inside / $len;
	    my $lod_norm = $lod / $len;

	    #print "$pfss $F $len $inside\n";
	    print RAW "$pfss $F $len $inside\n";

	    fill_histograms($lod, $F, $inside, $len, \@bc, $bcD2, 
			    $percen_tpairs, $percen_fpairs,
			    $Nf, $kf, $shiftf, 
			    $hisF_ref, 
			    $ave_ischisF_ref, $std_ischisF_ref,
			    $ave_lodhisF_ref, $std_lodhisF_ref,
			    $ave_lenhisF_ref, $std_lenhisF_ref,
			    $ave_auhisF_ref,  $std_auhisF_ref,
			    $Nlod, $klod, $shiftlod,
			    $hisLOD_ref, 
			    $ave_bestFhisLOD_ref, $std_bestFhisLOD_ref,
			    $Nisc, $kisc, $shiftisc,
			    $hisISC_ref, 
			    $ave_bestFhisISC_ref, $std_bestFhisISC_ref,
			    $NbcD, $kbcD, $shiftbcD,
			    $hisbcD_ref, 
			    $ave_bestFhisbcD_ref, $std_bestFhisbcD_ref,
			    $Nlen, $klen, $shiftlen,
			    $hislen_ref, 
			    $ave_bestFhislen_ref, $std_bestFhislen_ref,
			    $Ntp, $ktp, $shifttp,
			    $histp_ref, 
			    $ave_bestFhistp_ref, $std_bestFhistp_ref);
	}
    }
    close (OUT);
    close (RAW);
    printf "sample[$nmc] startF = $startF | minF = $minF maxF = $maxF\n"; 
}


sub calculate_auc {
    my ($aucf, $plotf, $ngamma, $sen_ave_ref, $sen_std_ref, $ppv_ave_ref, $ppv_std_ref, $F_ref, 
	$sen_nough, $ppv_nough, $precission, $ampersand, $string) = @_;

    my $auc_val;
    my $bestF;
    my $bestF_sen;
    my $bestF_ppv;
    my $bestF_sen_std;
    my $bestF_ppv_std;
    my $bestgamma;

     #rounding
    my @round_sen;
    my @round_ppv;
    my @round_F;
    for (my $g = 0; $g < $ngamma; $g ++) {
	$round_sen[$g] = int(($sen_ave_ref->[$g]+0.5)* $precission)/$precission;
	$round_ppv[$g] = int(($ppv_ave_ref->[$g]+0.5)* $precission)/$precission;
	$round_F[$g]   = int(($F_ref->[$g]+0.5)* $precission)/$precission;
    }

    # special case no really AUC
    if ($auc == 0) {
	if ($ngamma !=  1) { print "ngmma should be 1, it is $ngamma\n"; return; }
	print_measures($aucf, $round_sen[0], $round_ppv[0], $round_F[0], $ampersand, $string);
	$bestF         = $F_ref->[0];
	$bestF_sen     = $sen_ave_ref->[0];
	$bestF_ppv     = $ppv_ave_ref->[0];
	$bestF_sen_std = $sen_std_ref->[0];
	$bestF_ppv_std = $ppv_std_ref->[0];
	$bestgamma     = "NA";
	print_auc_plotfile($plotf, $ngamma, $gamma_zero, $gamma_step, 
			   $sen_ave_ref, $sen_std_ref, $ppv_ave_ref, $ppv_std_ref, $F_ref,  
			   $sen_nough, $ppv_nough, $auc, $bestF, $bestF_sen, $bestF_ppv, $bestF_sen_std, $bestF_ppv_std, $bestgamma, $verbose);
	return;
   }
    
    # actual AUC
    # we are increasing gamma monotonically,
    # thus, ppv should decrease also monotonically.
    calculate_auc_really($string, $ngamma, $gamma_zero, $gamma_step, $sen_ave_ref, $ppv_ave_ref, $F_ref, $sen_nough, $ppv_nough, \$auc_val, $verbose);
    calculate_auc_bestF ($string, $ngamma, $gamma_zero, $gamma_step, $sen_ave_ref, $sen_std_ref, $ppv_ave_ref, $ppv_std_ref, $F_ref, $sen_nough, $ppv_nough, 
			 \$bestF, \$bestF_sen, \$bestF_ppv, \$bestF_sen_std, \$bestF_ppv_std, \$bestgamma, $verbose);

    # plot all values of gamma, even if not used to calculate the AUC
    print_auc_plotfile($plotf, $ngamma, $gamma_zero, $gamma_step, 
		       $sen_ave_ref, $sen_std_ref, $ppv_ave_ref, $ppv_std_ref, $F_ref, 
		       $sen_nough, $ppv_nough, $auc_val, $bestF, $bestF_sen, $bestF_ppv, $bestF_sen_std, $bestF_ppv_std, $bestgamma, $verbose);

    print_auc_out($aucf, $auc_val, $sen_nough,  $bestF, $bestgamma, $ampersand, $string);
}

sub calculate_auc_really {
    my ($name, $ngamma, $gamma_zero, $gamma_step, $sen_ref, $ppv_ref, $F_ref, $sen_nough, $ppv_nough, $auc_val_ret, $verbose) = @_;

    my $auc_val = 0;
    my $gamma;
    
    my $first_g = -1;
    for (my $g = 0; $g < $ngamma; $g ++) {
	$gamma = $gamma_zero * exp(log(2.0)*$g*$gamma_step);
	if ($sen_ref->[$g] <  $sen_nough) {                next; }
	else                              { $first_g = $g; last; }
    }
    if ($first_g < 0) { 
	if ($verbose) { printf "%% $name could not calculate first_g for sen_nough = %f min_sen = %f\n", $sen_nough, $sen_ref->[0]; } 
	$$auc_val_ret = "NA"; 
	return; 
    }

    my $last_g  = -1;
    for (my $g = $ngamma-1; $g >= 0; $g --) {
	$gamma = $gamma_zero * exp(log(2.0)*$g*$gamma_step);
	if ($ppv_ref->[$g] <  $ppv_nough) {               next; }
	else                              { $last_g = $g; last; }
    }
    if ($last_g < 0) { 
	if ($verbose) { 
	    printf "%% $name: could not calculate last_g for ppv_nough = %f min_ppv = %f\n", $ppv_nough, $ppv_ref->[$ngamma-1]; } 
	$$auc_val_ret = "NA"; 
	return; 
    }

    if ($first_g > $last_g) { 
	if ($verbose) { printf "%% $name: first_g/last_g incompatible\n"; } 
	$$auc_val_ret = "NA"; 
	return; 
    }

    if ($verbose) { 
	printf "%% first_gamma[%d] = %f last_gamma [%d] = %f for nough: %f (%f)\n", 
	$first_g, $gamma_zero * exp(log(2.0)*$first_g*$gamma_step), 
	$last_g,  $gamma_zero * exp(log(2.0)*$last_g*$gamma_step), $sen_nough, $ppv_nough;
    }

    my $sen;
    my $ppv;
    my $ppv_prv;
    if ($first_g > 0) { $ppv_prv = $ppv_ref->[$first_g-1]; }
    else              { $ppv_prv = $ppv_ref->[$first_g];   }
    my $np = 0;
    for (my $g = $first_g; $g <= $last_g; $g ++) {
	$ppv   = $ppv_ref->[$g];
	$sen   = $sen_ref->[$g];
	$gamma = $gamma_zero * exp(log(2.0)*$g*$gamma_step);

	
	#printf "g=%d sen %f ppv %f prd %f auc_val %f\n", $g, $sen, $ppv, ($sen - $sen_nough) * ($ppv_prv - $ppv), $auc_val; 
	if ($sen < $sen_nough) { if ($verbose) { print "sen ($sen) < sen_nough ($sen_nough)\n"; } next; }
	if ($ppv > $ppv_prv  ) { if ($verbose) { print "ppv ($ppv) > ppv_prv   ($ppv_prv)  \n"; } next; }
	$auc_val += ($sen - $sen_nough) * ($ppv_prv - $ppv);
	$np ++;
	$ppv_prv = $ppv;
    }
    #add the last bit
    if ($ppv > $ppv_nough) {
	$auc_val += ($sen - $sen_nough) * ($ppv - $ppv_nough);
	$np ++;
    }

    if ($np > 0) { $auc_val *= 100.0 / ((100.0 - $sen_nough) * (100.0 - $ppv_nough)); }
    else         { $auc_val  = "NA"; }

    $$auc_val_ret = $auc_val;
}

sub calculate_auc_bestF {
    my ($name, $ngamma, $gamma_zero, $gamma_step, $sen_ref, $sen_std_ref, $ppv_ref, $ppv_std_ref, $F_ref, 
	$sen_nough, $ppv_nough, $ret_bestF, $ret_bestF_sen, $ret_bestF_ppv, $ret_bestF_sen_std, $ret_bestF_ppv_std, $ret_bestgamma, $verbose) = @_;

    my $bestF         = 0.0;
    my $bestF_sen     = 0.0;
    my $bestF_ppv     = 0.0;
    my $bestF_sen_std = 0.0;
    my $bestF_ppv_std = 0.0;
    my $bestgamma     = -1;

    my $F;
    my $gamma;

    for (my $g = 0; $g < $ngamma; $g ++) {
	$F     = $F_ref->[$g];
	$gamma = $gamma_zero * exp(log(2.0)*$g*$gamma_step);
	if ($F > $bestF) { $bestF = $F; $bestgamma = $gamma; $bestF_sen = $sen_ref->[$g]; $bestF_sen_std = $sen_std_ref->[$g]; $bestF_ppv = $ppv_ref->[$g];  $bestF_ppv_std = $ppv_std_ref->[$g]; }
   }

    $$ret_bestF         = $bestF;
    $$ret_bestF_sen     = $bestF_sen;
    $$ret_bestF_ppv     = $bestF_ppv;
    $$ret_bestF_sen_std = $bestF_sen_std;
    $$ret_bestF_ppv_std = $bestF_ppv_std;
    $$ret_bestgamma     = $bestgamma;
}


sub calculate_overall_stats {
    my ($M, $ngamma,
	$tot_sen_ave_ref,   $tot_sen_std_ref,   $tot_sen_prb_ref,
	$tot_ppv_ave_ref,   $tot_ppv_std_ref,   $tot_ppv_prb_ref,
	$tot_F_ref,
	$mean_sen_ave_ref,  $mean_sen_std_ref,  $mean_sen_prb_ref,
	$mean_ppv_ave_ref,  $mean_ppv_std_ref,  $mean_ppv_prb_ref,
	$mean_F_ref,
	$group_sen_ave_ref, $group_sen_std_ref, $group_sen_prb_ref,
	$group_ppv_ave_ref, $group_ppv_std_ref, $group_ppv_prb_ref,
	$group_F_ref) = @_; 

    my @tot_sen_ave; 
    my @tot_sen_std; 
    my @tot_ppv_ave; 
    my @tot_ppv_std; 

    my @mean_sen_ave; 
    my @mean_sen_std; 
    my @mean_ppv_ave; 
    my @mean_ppv_std; 
 
    my @group_sen_ave; 
    my @group_sen_std; 
    my @group_ppv_ave; 
    my @group_ppv_std; 
 
    for (my $g = 0; $g < $ngamma; $g ++) {
	$tot_sen_ave[$g]   = $tot_sen_ave_ref->[$g]; 
	$tot_sen_std[$g]   = $tot_sen_std_ref->[$g]; 
	$tot_ppv_ave[$g]   = $tot_ppv_ave_ref->[$g]; 
	$tot_ppv_std[$g]   = $tot_ppv_std_ref->[$g]; 
	
	$mean_sen_ave[$g]  = $mean_sen_ave_ref->[$g]; 
	$mean_sen_std[$g]  = $mean_sen_std_ref->[$g]; 
	$mean_ppv_ave[$g]  = $mean_ppv_ave_ref->[$g]; 
	$mean_ppv_std[$g]  = $mean_ppv_std_ref->[$g]; 
	
	$group_sen_ave[$g] = $group_sen_ave_ref->[$g]; 
	$group_sen_std[$g] = $group_sen_std_ref->[$g]; 
	$group_ppv_ave[$g] = $group_ppv_ave_ref->[$g]; 
	$group_ppv_std[$g] = $group_ppv_std_ref->[$g]; 
    }

    for (my $g = 0; $g < $ngamma; $g ++) {
	FUNCS::stats(\$tot_sen_ave[$g],   \$tot_sen_std[$g],   $tot_sen_prb_ref->[$g]);
	FUNCS::stats(\$tot_ppv_ave[$g],   \$tot_ppv_std[$g],   $tot_ppv_prb_ref->[$g]);
	
	FUNCS::stats(\$mean_sen_ave[$g],  \$mean_sen_std[$g],  $mean_sen_prb_ref->[$g]);
	FUNCS::stats(\$mean_ppv_ave[$g],  \$mean_ppv_std[$g],  $mean_ppv_prb_ref->[$g]);

	FUNCS::stats(\$group_sen_ave[$g], \$group_sen_std[$g], $group_sen_prb_ref->[$g]);
	FUNCS::stats(\$group_ppv_ave[$g], \$group_ppv_std[$g], $group_ppv_prb_ref->[$g]);
	
	$tot_F_ref->[$g]   = FUNCS::calculateF($tot_sen_ave[$g],   $tot_ppv_ave[$g]);
	$mean_F_ref->[$g]  = FUNCS::calculateF($mean_sen_ave[$g],  $mean_ppv_ave[$g]);
	$group_F_ref->[$g] = FUNCS::calculateF($group_sen_ave[$g], $group_ppv_ave[$g]);
    }
 
    my $totname   = "N=$M-fam_tot";
    my $meanname  = "N=$M-fam_mean";
    my $groupname = "N=$M-fam_group";

    if ($boostrap) {
	if ($Rfam3D) {
	    $totname   = "N=$M-boostrapRfam3D_tot";
	    $meanname  = "N=$M-boostrapRfam3D_mean";
	    $groupname = "N=$M-boostrapRfam3D_group";
	}
	else {
	    $totname   = "N=$M-boostrapfam_tot";
	    $meanname  = "N=$M-boostrapfam_mean";
	    $groupname = "N=$M-boostrapfam_group";
	}
    }
    my $aucfile_tot    = "$dir/$totname\_$root.auc";
    my $aucfile_mean   = "$dir/$meanname\_$root.auc";
    my $aucfile_group  = "$dir/$groupname\_$root.auc";

    my $plotfile_tot   = "$dir/$totname\_$root.plot";
    my $plotfile_mean  = "$dir/$meanname\_$root.plot";
    my $plotfile_group = "$dir/$groupname\_$root.plot";

    calculate_auc($aucfile_tot,   $plotfile_tot,   $ngamma, \@tot_sen_ave,   \@tot_sen_std,   \@tot_ppv_ave,   \@tot_ppv_std,   \@tot_F,   $sen_nough, $ppv_nough, $precission, 1,                 $totname);
    calculate_auc($aucfile_mean,  $plotfile_mean,  $ngamma, \@mean_sen_ave,  \@mean_sen_std,  \@mean_ppv_ave,  \@mean_ppv_std,  \@mean_F,  $sen_nough, $ppv_nough, $precission, 1,                 $meanname);
    calculate_auc($aucfile_group, $plotfile_group, $ngamma, \@group_sen_ave, \@group_sen_std, \@group_ppv_ave, \@group_ppv_std, \@group_F, $sen_nough, $ppv_nough, $precission, ($M == $Nfam)?0:1, $groupname);
}


sub find_acc_idx{
    my ($name, $NSQ, $sqinfo_ref, $NAC, $ACname_ref, $verbose) = @_;

    my $acc;
    my $acc_idx = -1;

    if ($NAC == 0) { return $acc_idx; }

    my $info = sqinfo_from_name($name, $NSQ, $sqinfo_ref);
    $acc = $info->{"SQINFO::AC"};

    for (my $a = 1; $a <= $NAC; $a++) {
	if ($acc eq $ACname_ref->[$a]) { $acc_idx = $a; last; }
    }

    if ( $acc_idx == -1) { print "couldn't find acc for seq $name\n"; die; }

    if ($verbose) { print "SQ $name AC $acc AC_IDX $acc_idx\n"; }

    return $acc_idx;
}

sub print_auc_plotfile {
    my ($plotfile, $ngamma, $gamma_zero, $gamma_step, 
	$sen_ave_ref, $sen_std_ref, $ppv_ave_ref, $ppv_std_ref, $F_ref, 
	$sen_nough, $ppv_nough, $auc_val, $bestF, $bestF_sen, $bestF_ppv, $bestF_sen_std, $bestF_ppv_std, $bestgamma, $verbose) = @_;

    open(OUT, ">$plotfile"); 
    printf OUT "#file: %s\n", $plotfile;    
    printf OUT "#sen sen_stdv   ppv ppv_stdv    F    gamma\n";

    for (my $g = 0; $g < $ngamma; $g ++) {
	my $gamma = $gamma_zero * exp(log(2.0)*$g*$gamma_step);
	printf OUT "%.2f\t%.2f\t%.2f\t%.2f\t%.2f\t%.2f\n", 
	$sen_ave_ref->[$g], $sen_std_ref->[$g],  
	$ppv_ave_ref->[$g], $ppv_std_ref->[$g], $F_ref->[$g], $gamma;
    }

    if ($auc_val =~ /^NA$/)   { printf OUT "#AUC[sen>%d,ppv>%d] = NA\n", $sen_nough, $ppv_nough; }
    else                      { printf OUT "#AUC[sen>%d,ppv>%d] = %.4f\n", $sen_nough, $ppv_nough, $auc_val; }
    if ($bestgamma =~ /^NA$/) { printf OUT "#bestF = %.4f %.4f %.4f (%.4f %.4f)\n\n", $bestF, $bestF_sen, $bestF_sen_std, $bestF_ppv, $bestF_ppv_std;  }
    else                      { printf OUT "#bestF[gamma=%.1f] = %.4f %.4f %.4f (%.4f %.4f)\n\n", $bestgamma, $bestF, $bestF_sen, $bestF_sen_std, $bestF_ppv, $bestF_ppv_std; }
   
    close (OUT);
 
    if ($verbose) { system("more $plotfile\n"); }
}


sub print_auc_out{
    my ($aucf, $auc_val, $sen_nough, $bestF, $bestgamma, $ampersand, $name) = @_;
   
    if ($aucf ne "") {
	open(AUC, ">$aucf");
	if ($auc_val =~ /^NA$/) { printf AUC "NA \& "; }
	else                    { printf AUC "%.2f \& ", $auc_val; }
	printf AUC "%.2f (%.1f) %% $name\n", $bestF, $bestgamma;
	
	if ($ampersand) { print AUC "&\n"; }
	close(AUC);
    }
    
    if ($auc_val =~ /^NA$/) { printf "NA \& "; }
    else                    { printf "%.2f \& ", $auc_val; }
    printf "%.2f (%.1f) %% $name\n", $bestF, $bestgamma;
    if ($ampersand)         { print     "&\n"; }
    
}


sub print_measures {
    my ($outf, $sen, $ppv, $F, $ampersand, $name) = @_;
    
    open(OUT, ">$outf");
    if ($sen >= 0 && $ppv >= 0 && $F >= 0) {
	print "$sen ($ppv) % $name\n";
	#print "$sen ($ppv) $F % $name\n";
	#print "$F % $name\n";
 
	print OUT "$sen ($ppv) % $name\n";
	#print OUT "$sen ($ppv) $F % $name\n";
	#print OUT "$F % $name\n";
   }
    else {
	print "nan (nan) % $name\n";
	#print "nan (nan) nan % $name\n";
	#print "nan % $name\n";

	print OUT "nan (nan) % $name\n";
	#print OUT "nan (nan) nan % $name\n";
	#print OUT "nan % $name\n";
    }
    if ($ampersand) { 
	print     "&\n"; 
	print OUT "&\n"; 
    }
    
    close(OUT);
}
		   
sub stats_per_sequence{
    my ($NSQ, $sqinfo_ref, 
	$nsq, $name, $nameRNA, $sqRNA,  
	$Nf, $kf, $shiftf, 
	$hisF_ref, 
	$ave_ischisF_ref, $std_ischisF_ref,
	$ave_lodhisF_ref, $std_lodhisF_ref,
	$ave_lenhisF_ref, $std_lenhisF_ref,
	$ave_auhisF_ref,  $std_auhisF_ref,  
	$Nlod, $klod, $shiftlod,
	$hisLOD_ref, 
	$ave_bestFhisLOD_ref, $std_bestFhisLOD_ref,  
	$Nisc, $kisc, $shiftisc,
	$hisISC_ref, 
	$ave_bestFhisISC_ref, $std_bestFhisISC_ref,  
	$NbcD, $kbcD, $shiftbvD,
	$hisbcD_ref, 
	$ave_bestFhisbcD_ref, $std_bestFhisbcD_ref,  
	$Nlen, $klen, $shiftlen,
	$hislen_ref, 
	$ave_bestFhislen_ref, $std_bestFhislen_ref,  
	$Ntp, $ktp, $shifttp,
	$histp_ref, 
	$ave_bestFhistp_ref, $std_bestFhistp_ref,  
	$inside,
	$bestF, $bestF_sen, $bestF_ppv, $bestF_fp, $bestF_tfp, $tp, $verbose) = @_;
    
    if ($name ne $nameRNA) { print "bad sequence $name should be $nameRNA nsq $nsq\n"; die; }

    my $sqinfo = sqinfo_from_name ($name, $NSQ, $sqinfo_ref);

    my $sqlen = -1;
    my @bc = ();
    FUNCS::seq_stats($sqRNA, \$sqlen, \@bc);


    my @bc_round = ();
    for (my $a = 0; $a < 4; $a ++) {
	$bc_round[$a]  = int(($bc[$a]+0.005)* 100);
    }
	 
    my $percen_fpairs = 2.0 * $bestF_fp/$sqlen*100;
    my $percen_tpairs = 2.0 * $tp/$sqlen*100;

    # NULL model from data/TORNADO/sto/TORNADO_Tr1Tr2Tr3.sto 
    #
    #./easel/miniapps/esl-seqstat -c data/TORNADO/sto/TORNADO_Tr1Tr2Tr3.sto 
    #Format:              Stockholm
    #Alphabet type:       RNA
    #Number of sequences: 6291
    #Total # residues:    1370038
    #Smallest:            10
    #Largest:             734
    #Average length:      217.8
    #
    #Residue composition:
    #residue: A       354680  0.2589
    #residue: C       316905  0.2313
    #residue: G       401578  0.2931
    #residue: U       296863  0.2167
    #residue: N           12  0.0000
    my $eslCONST_LOG2 = 0.69314718055994529;
    my @null = ();
    my $nullsc = 0;
    my $sum = 0;
    $null[0] = 354680;
    $null[1] = 316905;
    $null[2] = 401578;
    $null[3] = 296863;
    for (my $a = 0; $a < 4; $a ++) { $sum      +=  $null[$a]; }
    for (my $a = 0; $a < 4; $a ++) { $null[$a] /= $sum;       }
    for (my $a = 0; $a < 4; $a ++) { $nullsc += $bc[$a] * $sqlen * log($null[$a]); }
    my $lod = ($inside-$nullsc)/$eslCONST_LOG2;

    my $bcD1 = 0;
    for (my $a = 0; $a < 4; $a ++) { $bcD1 += ($bc[$a] > 0)? $bc[$a] * log ($bc[$a]/$null[$a]) : 0.0; }
    my $bcD2 = 0;
    for (my $a = 0; $a < 4; $a ++) { $bcD2 += ($bc[$a] - $null[$a]) * ($bc[$a] - $null[$a]) ; }
    if ($bcD2 > 0) { $bcD2 = sqrt($bcD2); }

    fill_histograms($lod, $bestF, $inside, $sqlen, \@bc, $bcD2, 
		    $percen_tpairs, $percen_fpairs,
		    $Nf, $kf, $shiftf, 
		    $hisF_ref, 
		    $ave_ischisF_ref, $std_ischisF_ref,
		    $ave_lodhisF_ref, $std_lodhisF_ref,
		    $ave_lenhisF_ref, $std_lenhisF_ref,
		    $ave_auhisF_ref,  $std_auhisF_ref,
		    $Nlod, $klod, $shiftlod,
		    $hisLOD_ref, 
		    $ave_bestFhisLOD_ref, $std_bestFhisLOD_ref,
		    $Nisc, $kisc, $shiftisc,
		    $hisISC_ref, 
		    $ave_bestFhisISC_ref, $std_bestFhisISC_ref,
		    $NbcD, $kbcD, $shiftbcD,
		    $hisbcD_ref, 
		    $ave_bestFhisbcD_ref, $std_bestFhisbcD_ref,
		    $Nlen, $klen, $shiftlen,
		    $hislen_ref, 
		    $ave_bestFhislen_ref, $std_bestFhislen_ref,
		    $Ntp, $ktp, $shifttp,
		    $histp_ref, 
		    $ave_bestFhistp_ref, $std_bestFhistp_ref);

    if ($verbose) {
	printf "SQ[%d]\t%.2f\t\t%.2f\t%.2f\tL=%6d\tpercen_fp/tp=%.1f/%.1f\tinside=%.1f\tlod=%.2f\tbc=(%3d,%3d,%3d,%3d)\t%.3f\t%s\n", 
	$nsq, $bestF, $bestF_sen, $bestF_ppv, $sqlen, $percen_fpairs, $percen_tpairs, $inside, $lod, 
	$bc_round[0], $bc_round[1], $bc_round[2], $bc_round[3], $bcD1, $name; 
    }
 
    $sqinfo->{"SQINFO::name"}         = $name;
    $sqinfo->{"SQINFO::len"}          = $sqlen;
    $sqinfo->{"SQINFO::inside"}       = $inside;
    $sqinfo->{"SQINFO::null"}         = $nullsc;
    $sqinfo->{"SQINFO::lod"}          = $lod;
    $sqinfo->{"SQINFO::bestF"}        = $bestF;
    $sqinfo->{"SQINFO::bestF_sen"}    = $bestF_sen;
    $sqinfo->{"SQINFO::bestF_ppv"}    = $bestF_ppv;
    $sqinfo->{"SQINFO::bestF_fp"}     = $bestF_fp;
    $sqinfo->{"SQINFO::bestF_tfp"}    = $bestF_tfp;
    $sqinfo->{"SQINFO::tpairs"}       = $tp;
    $sqinfo->{"SQINFO::bc"}->[0]      = $bc_round[0];
    $sqinfo->{"SQINFO::bc"}->[1]      = $bc_round[1];
    $sqinfo->{"SQINFO::bc"}->[2]      = $bc_round[2];
    $sqinfo->{"SQINFO::bc"}->[3]      = $bc_round[3];
    $sqinfo->{"SQINFO::bcD"}          = $bcD2;

    return 1;
}

sub fill_histograms {
    my ($lod, $bestF, $isc, $len, $bc_ref, $bcD, 
	$tp, $fp,
	$Nf, $kf, $shiftf, 
	$hisF_ref, 
	$ave_ischisF_ref, $std_ischisF_ref,
	$ave_lodhisF_ref, $std_lodhisF_ref,
	$ave_lenhisF_ref, $std_lenhisF_ref,
	$ave_auhisF_ref,  $std_auhisF_ref,
	$Nlod, $klod, $shiftlod,
	$hisLOD_ref, 
	$ave_bestFhisLOD_ref, $std_bestFhisLOD_ref,
	$Nisc, $kisc, $shiftisc,
	$hisISC_ref, 
	$ave_bestFhisISC_ref, $std_bestFhisISC_ref,
	$NbcD, $kbcD, $shiftbcD,
	$hisbcD_ref, 
	$ave_bestFhisbcD_ref, $std_bestFhisbcD_ref,
	$Nlen, $klen, $shiftlen,
	$hislen_ref, 
	$ave_bestFhislen_ref, $std_bestFhislen_ref,
	$Ntp, $ktp, $shifttp,
	$histp_ref, 
	$ave_bestFhistp_ref, $std_bestFhistp_ref) = @_;
    
   # per position
    my $isc_norm = $isc / $len;
    my $lod_norm = $lod / $len;

    my $ac = $bc_ref->[0] + $bc_ref->[1];
    my $ag = $bc_ref->[0] + $bc_ref->[2];
    my $au = $bc_ref->[0] + $bc_ref->[3];

    FUNCS::fill_histo_array(1,                    $bestF,    $Nf,   $kf,   $shiftf,   $hisF_ref);
    FUNCS::fill_histo_array($isc_norm,            $bestF,    $Nf,   $kf,   $shiftf,   $ave_ischisF_ref);
    FUNCS::fill_histo_array($isc_norm*$isc_norm,  $bestF,    $Nf,   $kf,   $shiftf,   $std_ischisF_ref);
    FUNCS::fill_histo_array($lod_norm,            $bestF,    $Nf,   $kf,   $shiftf,   $ave_lodhisF_ref);
    FUNCS::fill_histo_array($lod_norm*$lod_norm,  $bestF,    $Nf,   $kf,   $shiftf,   $std_lodhisF_ref);
    FUNCS::fill_histo_array($len,                 $bestF,    $Nf,   $kf,   $shiftf,   $ave_lenhisF_ref);
    FUNCS::fill_histo_array($len*$len,            $bestF,    $Nf,   $kf,   $shiftf,   $std_lenhisF_ref);
    FUNCS::fill_histo_array($au,                  $bestF,    $Nf,   $kf,   $shiftf,   $ave_auhisF_ref);
    FUNCS::fill_histo_array($au*$au,              $bestF,    $Nf,   $kf,   $shiftf,   $std_auhisF_ref);

    FUNCS::fill_histo_array(1,                    $lod_norm, $Nlod, $klod, $shiftlod, $hisLOD_ref);
    FUNCS::fill_histo_array($bestF,               $lod_norm, $Nlod, $klod, $shiftlod, $ave_bestFhisLOD_ref);
    FUNCS::fill_histo_array($bestF*$bestF,        $lod_norm, $Nlod, $klod, $shiftlod, $std_bestFhisLOD_ref);

    FUNCS::fill_histo_array(1,                    $isc_norm, $Nisc, $kisc, $shiftisc, $hisISC_ref);
    FUNCS::fill_histo_array($bestF,               $isc_norm, $Nisc, $kisc, $shiftisc, $ave_bestFhisISC_ref);
    FUNCS::fill_histo_array($bestF*$bestF,        $isc_norm, $Nisc, $kisc, $shiftisc, $std_bestFhisISC_ref);    

    FUNCS::fill_histo_array(1,                    $bcD,      $NbcD, $kbcD, $shiftbcD, $hisbcD_ref);
    FUNCS::fill_histo_array($bestF,               $bcD,      $NbcD, $kbcD, $shiftbcD, $ave_bestFhisbcD_ref);
    FUNCS::fill_histo_array($bestF*$bestF,        $bcD,      $NbcD, $kbcD, $shiftbcD, $std_bestFhisbcD_ref);    

    FUNCS::fill_histo_array(1,                    $len,      $Nlen, $klen, $shiftlen, $hislen_ref);
    FUNCS::fill_histo_array($bestF,               $len,      $Nlen, $klen, $shiftlen, $ave_bestFhislen_ref);
    FUNCS::fill_histo_array($bestF*$bestF,        $len,      $Nlen, $klen, $shiftlen, $std_bestFhislen_ref);    

    FUNCS::fill_histo_array(1,                    $tp,       $Ntp,  $ktp,  $shifttp,  $histp_ref);
    FUNCS::fill_histo_array($bestF,               $tp,       $Ntp,  $ktp,  $shifttp,  $ave_bestFhistp_ref);
    FUNCS::fill_histo_array($bestF*$bestF,        $tp,       $Ntp,  $ktp,  $shifttp,  $std_bestFhistp_ref);    
}

sub write_histograms {
    my ($iscFfile, $lodFfile, $lenFfile, $auFfile,
	$bestFLODfile, $bestFISCfile, $bestFbcDfile, $bestFlenfile, 
	$Nf, $kf, $shiftf, 
	$hisF_ref, 
	$ave_ischisF_ref, $std_ischisF_ref,
	$ave_lodhisF_ref, $std_lodhisF_ref,
	$ave_lenhisF_ref, $std_lenhisF_ref,
	$ave_auhisF_ref,  $std_auhisF_ref,
	$Nlod, $klod, $shiftlod,
	$hisLOD_ref, 
	$ave_bestFhisLOD_ref, $std_bestFhisLOD_ref,
	$Nisc, $kisc, $shiftisc,
	$hisISC_ref, 
	$ave_bestFhisISC_ref, $std_bestFhisISC_ref,
	$NbcD, $kbcD, $shiftbcD,
	$hisbcD_ref, 
	$ave_bestFhisbcD_ref, $std_bestFhisbcD_ref,
	$Nlen, $klen, $shiftlen,
	$hislen_ref, 
	$ave_bestFhislen_ref, $std_bestFhislen_ref,
	$Ntp, $ktp, $shifttp,
	$histp_ref, 
	$ave_bestFhistp_ref, $std_bestFhistp_ref ) = @_; 

    if (!$opt_s) {
	FUNCS::write_fo_histogram($Nf,   $kf,   $shiftf,   $hisF_ref,   $ave_ischisF_ref,     $std_ischisF_ref,     $iscFfile,     1);
	FUNCS::write_fo_histogram($Nf,   $kf,   $shiftf,   $hisF_ref,   $ave_lodhisF_ref,     $std_lodhisF_ref,     $lodFfile,     0);
    }
    FUNCS::write_fo_histogram($Nf,   $kf,   $shiftf,   $hisF_ref,   $ave_lenhisF_ref,     $std_lenhisF_ref,     $lenFfile,     0);
    FUNCS::write_fo_histogram($Nf,   $kf,   $shiftf,   $hisF_ref,   $ave_auhisF_ref,      $std_auhisF_ref,      $auFfile,      0);
    
    if (!$opt_s) {
	FUNCS::write_fo_histogram($Nlod, $klod, $shiftlod, $hisLOD_ref, $ave_bestFhisLOD_ref, $std_bestFhisLOD_ref, $bestFLODfile, 1);
	FUNCS::write_fo_histogram($Nisc, $kisc, $shiftisc, $hisISC_ref, $ave_bestFhisISC_ref, $std_bestFhisISC_ref, $bestFISCfile, 1);
    }

    FUNCS::write_fo_histogram($NbcD, $kbcD, $shiftbcD, $hisbcD_ref, $ave_bestFhisbcD_ref, $std_bestFhisbcD_ref, $bestFbcDfile, 1);
    FUNCS::write_fo_histogram($Nlen, $klen, $shiftlen, $hislen_ref, $ave_bestFhislen_ref, $std_bestFhislen_ref, $bestFlenfile, 1);
    FUNCS::write_fo_histogram($Ntp,  $ktp,  $shifttp,  $histp_ref,  $ave_bestFhistp_ref,  $std_bestFhistp_ref,  $bestFtpfile,  1);

    plot_histograms ($kf,   $iscFfile, $lodFfile, $lenFfile, $auFfile, 
		     $klod, $bestFLODfile, 
		     $kisc, $bestFISCfile, 
		     $kbcD, $bestFbcDfile, 
		     $klen, $bestFlenfile, 
		     $ktp,  $bestFtpfile);
}

sub plot_histograms {
    my ($k,    $iscFfile, $lodFfile, $lenFfile, $auFfile,
	$klod, $bestFLODfile, 
	$kisc, $bestFISCfile, 
	$kbcD, $bestFbcDfile, 
	$klen, $bestFlenfile, 
	$ktp,  $bestFtpfile) = @_;
    
    my $xlabel;
    my $ylabel;
    my $title;
    my $key;
    my $fname;
    
    my $xmin;
    my $xmax ;
    my $seefplot = 0;
    my $seeplot = 0;
    
### plots respect to LOD
    FUNCS::histo_fo_range($bestFLODfile, \$xmin, \$xmax);
    $xlabel = "LOD per position";
    
    $title  = "";
    $ylabel = "seq bestF";
    $key    = "";
    $fname  = "$bestFLODfile";
    FUNCS::gnuplot_fo_setxrange_histo(1/$klod, $bestFLODfile, $root, $title, $key, $fname, $xlabel, $ylabel, $xmin, $xmax, $seefplot, $seeplot);

### plots respect to ISC
    FUNCS::histo_fo_range($bestFISCfile, \$xmin, \$xmax);
    $xlabel = "ISC per position";
    
    $title  = "";
    $ylabel = "seq bestF";
    $key    = "";
    $fname  = "$bestFISCfile";
    FUNCS::gnuplot_fo_setxrange_histo(1/$kisc, $bestFISCfile, $root, $title, $key, $fname, $xlabel, $ylabel, $xmin, $xmax, $seefplot, $seeplot);

### plots respect to bcD
    FUNCS::histo_fo_range($bestFbcDfile, \$xmin, \$xmax);
    $xlabel = "base composition distance to trainset base composition";
    
    $title  = "";
    $ylabel = "seq bestF";
    $key    = "";
    $fname  = "$bestFbcDfile";
    FUNCS::gnuplot_fo_setxrange_histo(1/$kbcD, $bestFbcDfile, $root, $title, $key, $fname, $xlabel, $ylabel, $xmin, $xmax, $seefplot, $seeplot);

### plots respect to len
    FUNCS::histo_fo_range($bestFlenfile, \$xmin, \$xmax);
    $xlabel = "sequence length";
    
    $title  = "";
    $ylabel = "seq bestF";
    $key    = "";
    $fname  = "$bestFlenfile";
    FUNCS::gnuplot_fo_setxrange_histo(1/$klen, $bestFlenfile, $root, $title, $key, $fname, $xlabel, $ylabel, $xmin, $xmax, $seefplot, $seeplot);

### plots respect to tp
    FUNCS::histo_fo_range($bestFtpfile, \$xmin, \$xmax);
    $xlabel = "sequence fraction of basepairs";
    
    $title  = "";
    $ylabel = "seq bestF";
    $key    = "";
    $fname  = "$bestFtpfile";
    FUNCS::gnuplot_fo_setxrange_histo(1/$ktp, $bestFtpfile, $root, $title, $key, $fname, $xlabel, $ylabel, $xmin, $xmax, $seefplot, $seeplot);

### plots respect to F
    $xlabel = "seq bestF";
    
    FUNCS::histo_fo_range($iscFfile, \$xmin, \$xmax);
    $xmin = 0;
    $xmax = 100;
    $title  = "";
    $ylabel = "Inside per position";
    $key    = "";
    $fname  = "$iscFfile";
    FUNCS::gnuplot_fo_setxrange_histo(1/$kf, $iscFfile, $root, $title, $key, $fname, $xlabel, $ylabel, $xmin, $xmax, $seefplot, $seeplot);

    $title  = "";
    $ylabel = "LOD per position";
    $key    = "";
    $fname  = "$lodFfile";
    FUNCS::gnuplot_fo_setxrange_histo(1/$kf, $lodFfile, $root, $title, $key, $fname, $xlabel, $ylabel, $xmin, $xmax, $seefplot, 0);
 
    $title  = "";
    $ylabel = "LENGTH";
    $key    = "";
    $fname  = "$lenFfile";
    FUNCS::gnuplot_fo_setxrange_histo(1/$kf, $lenFfile, $root, $title, $key, $fname, $xlabel, $ylabel, $xmin, $xmax, $seefplot, 0);

    $title  = "";
    $ylabel = "AU";
    $key    = "";
    $fname  = "$auFfile";
    FUNCS::gnuplot_fo_setxrange_histo(1/$kf, $auFfile, $root, $title, $key, $fname, $xlabel, $ylabel, $xmin, $xmax, $seefplot, 0);
}

sub print_stats_perfam {
    my ($NSQ, $sqinfo_ref) = @_;
    
    for (my $s = 1; $s <= $NSQ; $s ++) {	
	printf "SQ[%d]\t%.2f\t\t%.2f\t%.2f\tL=%6d\tpercen_fp/tp=%.1f/%.1f\tinside=%.1f\tlod=%.2f\tbc=(%3d,%3d,%3d,%3d)\t%.3f\t%s\t%s\t%s\n", 
	$s, 
	$sqinfo_ref->[$s]->{"SQINFO::bestF"}, 
	$sqinfo_ref->[$s]->{"SQINFO::bestF_sen"}, 
	$sqinfo_ref->[$s]->{"SQINFO::bestF_ppv"}, 
	$sqinfo_ref->[$s]->{"SQINFO::len"}, 
	($sqinfo_ref->[$s]->{"SQINFO::bestF_fp"}/$sqinfo_ref->[$s]->{"SQINFO::len"})*100*2, 
	($sqinfo_ref->[$s]->{"SQINFO::tpairs"}  /$sqinfo_ref->[$s]->{"SQINFO::len"})*100*2, 
	$sqinfo_ref->[$s]->{"SQINFO::inside"}, 
	$sqinfo_ref->[$s]->{"SQINFO::lod"}, 
	$sqinfo_ref->[$s]->{"SQINFO::bc"}->[0], 
	$sqinfo_ref->[$s]->{"SQINFO::bc"}->[1], 
	$sqinfo_ref->[$s]->{"SQINFO::bc"}->[2], 
	$sqinfo_ref->[$s]->{"SQINFO::bc"}->[3], 
	$sqinfo_ref->[$s]->{"SQINFO::bcD"}, 
	$sqinfo_ref->[$s]->{"SQINFO::AC"}, 
	$sqinfo_ref->[$s]->{"SQINFO::ID"}, 
	$sqinfo_ref->[$s]->{"SQINFO::name"};     
   }
}

sub sqinfo_from_name {
    my ($name, $NSQ, $sqinfo_ref) = @_;

    my $sqinfo;
    my $idx = 0;
    my $n = 0;

    for (my $s = 1; $s <= $NSQ; $s ++) {
	if ($name eq $sqinfo_ref->[$s]->{"SQINFO::name"}) { 
	    $idx = $s; $n ++; 
	    #print "FOUND[$n] s=$s $name\n";
	}
    }
    if ($idx == 0) { 
	print "coudn't find sequence $name\n";  
	die; 
    }
     if ($n != 1 && !$boostrap) { 
	print "found more than one sequence for  $name n=$n\n";  
	die; 
    }
    $sqinfo = $sqinfo_ref->[$idx];

    return $sqinfo;
}

sub parse_trustedRNAfile {
    my ($trustedRNA, $ret_nsq, $sqinfo_ref, $ret_nac, $acname_ref, $nsq_fam_ac_ref, $verbose) = @_;

    my $nsq = 0;    # total number of sequences according to the original file
    my $nac = 0;   #number of different ac within family

    my $a;

    open(TRUSTED, "$trustedRNA") || die;
    while (<TRUSTED>) {
	if    (/# STOCKHOLM 1.0/)   { $nsq ++; 
				      $sqinfo_ref->[$nsq] = SQINFO->new(); 
				      $sqinfo_ref->[$nsq]->{"SQINFO::ID"} = ""; 
				      $sqinfo_ref->[$nsq]->{"SQINFO::AC"} = "";
	}
	elsif (/#=GF ID (\S+)/)     { $sqinfo_ref->[$nsq]->{"SQINFO::ID"} = $1; 
	}
	elsif (/#=GF AC (\S+)/)     { $sqinfo_ref->[$nsq]->{"SQINFO::AC"} = $1; # there actually are different AC's
				      if ($nac == 0) { # write the firs one
					  $nac = 1; 
					  $nsq_fam_ac_ref->[$nac] = 1; 
					  $acname_ref->[$nac] = $sqinfo_ref->[$nsq]->{"SQINFO::AC"}; 
				      } 
	}
	elsif (/#=GR\s+(\S+)\s+SS/) { $sqinfo_ref->[$nsq]->{"SQINFO::name"} = $1; }
    }
    close(TRUSTED);
    if ($nsq <= 0) { print "bad number of sequences in file $trustedRNA\n"; die; }
    
    if ($nac == 0) { $$ret_nsq = $nsq; $$ret_nac = $nac; return; }

    for (my $s = 1; $s <= $nsq; $s ++) {
	my $ac = $sqinfo_ref->[$s]->{"SQINFO::AC"};

	if ($ac eq "") { next; }
	
	for ($a = 1; $a <= $nac; $a++) {
	    if ($ac eq $acname_ref->[$a]) { 
		$nsq_fam_ac_ref->[$a] ++; last;
	    }
	}
	if ($a > $nac) { # add a new ac
	    $nac = $a; 
	    $acname_ref->[$nac] = $ac;
	    $nsq_fam_ac_ref->[$nac] = 1; 
	}
    }

    if ($verbose) {
	print "NAC $nac\n";
	for ($a = 1; $a <= $nac; $a++) {
	    printf "acc[$a] %s nsq %d\n", $acname_ref->[$a], $nsq_fam_ac_ref->[$a];
	}
    }
    if (0&&$verbose) {
	print "NSEQ $nsq\n";
	for (my $s = 1; $s <= $nsq; $s++) {
	    printf "sq[$s] %s name %s\n", $s, $sqinfo_ref->[$s]->{"SQINFO::name"};
	}
    }

    $$ret_nsq = $nsq;
    $$ret_nac = $nac;
}

sub init_histograms {
    my ($Nf, $kf, $shiftf, 
	$hisF_ref, 
	$ave_ischisF_ref, $std_ischisF_ref,
	$ave_lodhisF_ref, $std_lodhisF_ref,
	$ave_lenhisF_ref, $std_lenhisF_ref,
	$ave_auhisF_ref,  $std_auhisF_ref,
	$Nlod, $klod, $shiftlod,
	$hisLOD_ref, 
	$ave_bestFhisLOD_ref, $std_bestFhisLOD_ref,
 	$Nisc, $kisc, $shiftisc,
	$hisISC_ref, 
	$ave_bestFhisISC_ref, $std_bestFhisISC_ref,
 	$NbcD, $kbcD, $shiftbcD,
	$hisbcD_ref, 
	$ave_bestFhisbcD_ref, $std_bestFhisbcD_ref,
 	$Nlen, $klen, $shiftlen,
	$hislen_ref, 
	$ave_bestFhislen_ref, $std_bestFhislen_ref,
 	$Ntp, $ktp, $shifttp,
	$histp_ref, 
	$ave_bestFhistp_ref, $std_bestFhistp_ref) = @_;
    
    FUNCS::init_histo_array($Nf, $kf,        $hisF_ref);
    FUNCS::init_histo_array($Nf, $kf, $ave_ischisF_ref);
    FUNCS::init_histo_array($Nf, $kf, $std_ischisF_ref);
    FUNCS::init_histo_array($Nf, $kf, $ave_lodhisF_ref);
    FUNCS::init_histo_array($Nf, $kf, $std_lodhisF_ref);
    FUNCS::init_histo_array($Nf, $kf, $ave_lenhisF_ref);
    FUNCS::init_histo_array($Nf, $kf, $std_lenhisF_ref);
    FUNCS::init_histo_array($Nf, $kf, $ave_auhisF_ref);
    FUNCS::init_histo_array($Nf, $kf, $std_auhisF_ref);

    FUNCS::init_histo_array($Nlod, $klod,          $hisLOD_ref);
    FUNCS::init_histo_array($Nlod, $klod, $ave_bestFhisLOD_ref);
    FUNCS::init_histo_array($Nlod, $klod, $std_bestFhisLOD_ref);

    FUNCS::init_histo_array($Nisc, $kisc,          $hisISC_ref);
    FUNCS::init_histo_array($Nisc, $kisc, $ave_bestFhisISC_ref);
    FUNCS::init_histo_array($Nisc, $kisc, $std_bestFhisISC_ref);
    
#plots respect to bcD
    FUNCS::init_histo_array($NbcD, $kbcD,          $hisbcD_ref);
    FUNCS::init_histo_array($NbcD, $kbcD, $ave_bestFhisbcD_ref);
    FUNCS::init_histo_array($NbcD, $kbcD, $std_bestFhisbcD_ref);

#plots respect to len
    FUNCS::init_histo_array($Nlen, $klen,          $hislen_ref);
    FUNCS::init_histo_array($Nlen, $klen, $ave_bestFhislen_ref);
    FUNCS::init_histo_array($Nlen, $klen, $std_bestFhislen_ref);
    
#plots respect to tp
    FUNCS::init_histo_array($Ntp, $ktp,          $histp_ref);
    FUNCS::init_histo_array($Ntp, $ktp, $ave_bestFhistp_ref);
    FUNCS::init_histo_array($Ntp, $ktp, $std_bestFhistp_ref);   
}
```
