## Supplementary material for "What does it take to learn the rules of RNA base pairing? A lot less than you may think": prune_sto.pl

```
#!/usr/bin/perl -w
#prune_sto.pl

use strict;
use Class::Struct;
use lib '/groups/eddy/home/rivase/src/tornado/scripts';
use lib '/Users/rivase/src/tornado/scripts';
use FUNCS;

use vars qw ($opt_b $opt_B $opt_l $opt_L $opt_s $opt_S $opt_t $opt_T $opt_v);  # required if strict used
use Getopt::Std;
getopts ('b:B:l:L:s:S:t:Tv');

# Print a helpful message if the user provides no input file.
if (!@ARGV) {
        print "usage:  prune_sto.pl [options] file outfile\n\n";
        print "options:\n";
	print "-b <x>:  remove sequences of gc frac < <x> \n";
	print "-B <x>:  remove sequences of gc frac > <x> \n";
	print "-l <x>:  remove sequences of length < <x> \n";
	print "-L <x>:  remove sequences of length > <x> \n";
	print "-s <x>:  remove sequences of basepairing frac < <x> \n";
	print "-S <x>:  remove sequences of basepairing frac > <x> \n";
	print "-t <n>:  trim ends, leave <n> unpaired bases if possible \n";
	print "-T    :  trim ends, leave zero unpaired  bases \n";
	print "-v    :  be verbose\n";
	exit;
}
my $file = shift;
my $outf = shift;
system("rm $outf\n");

my $minL = -1;
my $maxL = -1;
if ($opt_l) { $minL = $opt_l; if ($minL < 0)                  { print "bad minL\n"; die; } }
if ($opt_L) { $maxL = $opt_L; if ($maxL < 0 || $maxL < $minL) { print "bad maxL\n"; die; } }

my $mingc = -1;
my $maxgc = -1;
if ($opt_b) { $mingc = $opt_b; if ($mingc < 0 || $mingc > 1.0)                    { print "bad mingc\n"; die; } }
if ($opt_B) { $maxgc = $opt_B; if ($maxgc < 0 || $maxgc > 1.0 || $maxgc < $mingc) { print "bad maxgc\n"; die; } }

my $minss = -1;
my $maxss = -1;
if ($opt_b) { $minss = $opt_s; if ($minss < 0 || $minss > 1.0)                    { print "bad minss\n"; die; } }
if ($opt_B) { $maxss = $opt_S; if ($maxss < 0 || $maxss > 1.0 || $maxss < $minss) { print "bad maxss\n"; die; } }

my $overhang = -1;
if ($opt_t) { $overhang = $opt_t; if ($overhang < 0) { print "overhang has to be zero or positive\n"; die; } }
if ($opt_T) { $overhang = 0; }

my $verbose = 0;
if ($opt_v) { $verbose = 1;}

my $discardf = find_seqname_to_remove($file, $minL, $maxL, $mingc, $maxgc, $minss, $maxss, $verbose);

#remove sequences from the sto file
FUNCS::remove_from_file($discardf, $file, $outf, 1);

#trim edges of sequences if so required
trim_edges($outf, $overhang, $verbose);

system("rm $discardf\n");

sub find_seqname_to_remove {
    my ($stofile, $minL, $maxL, $mingc, $maxgc, $minss, $maxss, $verbose) = @_;
    
    my $fastafile = FUNCS::sto2fasta($stofile);
    my $discardf  = "$fastafile.discard";
    
    open(DFILE, ">$discardf");
    
    my $nsq = -1;
    my @sqname;
    my @sq;
    my $discard;
    FUNCS::fasta2seqarray($fastafile, \$nsq, \@sqname, \@sq, 0);
  
    for (my $q = 0; $q < $nsq; $q ++) {
	
	$discard = 0;
	
	my $sq = $sq[$q];
	$sq =~ s/ //g;
	$sq =~ s/\n//g;
	
	my $sqname = $sqname[$q];
	if ($verbose) { print "$sq\n"; }
	
	my $sqlen  = length($sq);
	my $gcfrac;
	my $ssfrac;
	
	if ($minL > 0 || $maxL > 0) {
	    if ($minL > 0 && $sqlen < $minL) { $discard = 1; }
	    if ($maxL > 0 && $sqlen > $maxL) { $discard = 1; }
	}
	
	if ($mingc > 0 || $maxgc > 0) {
	    $gcfrac  = ($sq =~ s/C/C/g);
	    $gcfrac += ($sq =~ s/G/G/g);
	    $gcfrac += ($sq =~ s/c/C/g);
	    $gcfrac += ($sq =~ s/g/G/g);
	    $gcfrac /= $sqlen;
	    
	    if ($mingc > 0 && $gcfrac < $mingc) { $discard = 1; }
	    if ($maxgc > 0 && $gcfrac > $maxgc) { $discard = 1; }
	}
	
	if ($minss >= 0 || $maxss >= 0 || $overhang >= 0) {
	    
	    my $sqss = FUNCS::extract_ss_from_stofile($sqname, $sqlen, $stofile, $verbose);
	    if ($sqlen != length($sqss)) { print "bad ss for seq $sqname\n"; die; }
	 
	    my $unpaired = 0;
	    my $paired   = 0;

	    if ($minss >= 0 || $maxss >= 0) {
		$unpaired += ($sqss =~ s/././g);
		$unpaired += ($sqss =~ s/-/-/g);
		$unpaired += ($sqss =~ s/_/_/g);
		$unpaired += ($sqss =~ s/:/:/g);

		$paired += 2 * ($sqss =~ s/\</\</g);
		$paired += 2 * ($sqss =~ s/\{/\{/g);
		$paired += 2 * ($sqss =~ s/\[/\[/g);

		if ($unpaired + $paired != $sqlen) { print "bad basepair counting for seq $sqname\n"; die; }
	    }
	}
	
	if ($discard) { print DFILE "$sqname\n"; }
    }
    
    close (DFILE);
    
    if ($verbose) { system("more $discardf\n"); }
    system("rm $fastafile\n");

    return $discardf;
}


sub trim_edges {
    my ($stofile, $overhang, $verbose) = @_;

    my $outfile = "$stofile.trimmed";
    system("rm $outfile\n");
    
    if ($overhang < 0) { return; }

    my $fastafile = FUNCS::sto2fasta($stofile);

    my $nsq = -1;
    my @sqname;
    my @sq;
    my $discard;
    FUNCS::fasta2seqarray($fastafile, \$nsq, \@sqname, \@sq, 0);
    print "NSQ $nsq\n";

    for (my $q = 0; $q < $nsq; $q ++) {
	
	my $sq = $sq[$q];
	$sq =~ s/ //g;
	$sq =~ s/\n//g;
	my $sqlen = length($sq);
	my $sqname = $sqname[$q];
	
	my $sqss     = FUNCS::extract_ss_from_stofile($sqname, $sqlen, $stofile, $verbose);
	my $comments = FUNCS::extract_comments_from_stofile($sqname, $stofile, $verbose);
	if ($sqlen != length($sqss)) { print "bad ss for seq $sqname\n"; die; }

	my $left_overhang  = 0;
	my $right_overhang = 0;
	my $left_remove    = 0;
	my $right_remove   = 0;
	
	if ($sqss =~ /^(\:+)[^\:]/) { $left_overhang  = length($1); }
	if ($sqss =~ /[^\:](\:+)$/) { $right_overhang = length($1); }
	if (1||$verbose) { print "N[$q]=$sq\n$sqss\nleft = $left_overhang right = $right_overhang len=$sqlen\n\n"; }
	
	if ($left_overhang > $overhang) {
	    $left_remove = $left_overhang - $overhang;
	    $sqss =~ s/^(\S{$left_remove})(\S*)$/$2/;
	    $sq   =~ s/^(\S{$left_remove})(\S*)$/$2/;
	}
	if ($right_overhang > $overhang) {
	    $right_remove = $right_overhang - $overhang;
	    $sqss =~ s/^(\S*)(\S{$right_remove})$/$1/;
	    $sq   =~ s/^(\S*)(\S{$right_remove})$/$1/;
	}

	my $sqnewlen = length($sq);
	if ($sqnewlen != length($sqss)) { print "bad ss for seq $sqname\n"; die; }
	if (1||$verbose) { print "N[$q]=$sq\n$sqss\nleft_removed = $left_remove right_removed = $right_remove newlen=$sqnewlen\n\n"; }

	FUNCS::stk_oneseq ($outfile, $q+1, $sqname, $sq, $sqss, $comments, $verbose);
    }

    system("rm $fastafile\n");
    system("mv $outfile $stofile\n");
}
```
