## Supplementary material for "What does it take to learn the rules of RNA base pairing? A lot less than you may think": remove_similar_sequences.pl

```
#!/usr/bin/perl -w
#remove_similar_sequences.pl

use strict;
use Class::Struct;
use lib '/groups/eddy/home/rivase/src/tornado/scripts';
use lib '/Users/rivase/src/tornado/scripts';
use FUNCS;

use vars qw ($opt_f $opt_l $opt_v);  # required if strict used
use Getopt::Std;
getopts ('f:l:v');

# Print a helpful message if the user provides no input file.
if (!@ARGV) {
        print "usage:  remove_similar_sequences.pl [options] file outfile\n\n";
        print "options:\n";
	print "-f <x>:  remove seqs with more than <x> identity [default only 100%]\n";
	print "-l <x>:  remove if similarity occurs for query lenght fragment <x> [default whole length of target]\n";
	print "-v    :  be verbose\n";
	exit;
}
my $file = shift;
my $outf = shift;
system("rm $outf\n");

my $lenf = 1;
if ($opt_l) { $lenf = $opt_l; }
if ($lenf > 1) { print "bad fractional length $lenf\n"; die; }

my $idf = 1;
if ($opt_f) { $idf = $opt_f; }
if ($idf > 1) { print "bad fractional identity $idf\n"; die; }

my $eval_target = 100000000000.0;

my $verbose = 0;
if ($opt_v) { $verbose = 1;}

my $formatdb = "/misc/local/blast/bin/formatdb";
my $blastn   = "/misc/local/blast/bin/blastall";
my $esl_miniapps = "~/src/easel/miniapps";

if (1) {
    print "FILE: $file\n";
}
my $fastafile = FUNCS::sto2fasta($file);
my $discardf = find_seqname_to_remove_by_selfblast($fastafile, $lenf, $idf);

#remove sequences from the sto2 file
FUNCS::remove_from_file($discardf, $file, $outf, 1);

system("rm $discardf\n");
system("rm $fastafile*\n");

sub find_seqname_to_remove_by_selfblast {
    my ($fastafile, $lenf, $idf) = @_;
  
    my $discardf = "$fastafile.discard_list";
    system("rm $discardf\n");

    my $nsq = -1;
    my @name;
    my @seq;
    FUNCS::fasta2seqarray($fastafile, \$nsq, \@name, \@seq, $verbose);

    seq_blastn($discardf, $nsq, \@name, \@seq, $verbose);

    return $discardf;
}

sub seq_blastn {
    my ($discardf, $nsq, $sqname_ref, $sq_ref, $verbose) = @_;
    
    for (my $n1 = 0; $n1 < $nsq-1; $n1 ++) {
	my $sqname  = $sqname_ref->[$n1];
	my $sqfasta = "$file.$n1";
	my $blastf  = "$sqfasta.blastn";

	open(QUERY, ">$sqfasta");
	print QUERY ">$sqname\n";
	print QUERY "$sq_ref->[$n1]\n";
	close(QUERY);
	if ($verbose) { print "SQ[$n1]:$sqname\n"; }
	if ($verbose) { system("more $sqfasta\n"); }
	
	my $dbfile = "$file.$sqname.db";
	open(DB, ">$dbfile");
	for (my $n2 = $n1+1; $n2 < $nsq; $n2 ++) {	    
	    print DB ">$sqname_ref->[$n2]\n";
	    print DB "$sq_ref->[$n2]\n";
	}	
	close (DB);
	if ($verbose) { system("more $dbfile\n"); }
	
	$blastf = FUNCS::blastn($formatdb, $blastn, $sqfasta, $dbfile, $verbose);
	FUNCS::find_dbseqname_to_remove($discardf, $blastf, $lenf, $idf, $eval_target, $nsq, $sqname_ref, $sq_ref, $verbose);	

	system("rm $sqfasta*\n");
	system("rm $dbfile*\n");
    }
    
}
```
