## Supplementary material for "What does it take to learn the rules of RNA base pairing? A lot less than you may think": remove_sto1_from_sto2.pl

```
#!/usr/bin/perl -w
#remove_sto1_from_sto2.pl

use strict;
use Class::Struct;
use lib '/groups/eddy/home/rivase/src/tornado/scripts';
use lib '/Users/rivase/src/tornado/scripts';
use FUNCS;

use vars qw ($opt_e $opt_f $opt_l $opt_v);  # required if strict used
use Getopt::Std;
getopts ('e:f:l:v');

# Print a helpful message if the user provides no input file.
if (!@ARGV) {
        print "usage:  remove_sto1_from_sto2.pl [options] file1 file2 outfile\n\n";
        print "options:\n";
	print "-e <x>:  remove seqs with evalue smaller than <x> [default is 1000]\n";
	print "-f <x>:  remove seqs with more than <x> identity [default only 100%]\n";
	print "-l <x>:  remove if similarity occurs for query lenght fragment <x> [default no lenght restriction]\n";
	print "-v    :  be verbose\n";
	exit;
}
my $f1   = shift;
my $f2   = shift;
my $outf = shift;
system("rm $outf\n");

my $lenf = 0.0;
if ($opt_l) { $lenf = $opt_l; }
if ($lenf > 1 || $lenf < 0) { print "bad fractional length $lenf\n"; die; }

my $idf = 0.0;
if ($opt_f) { $idf = $opt_f; }
if ($idf > 1 || $idf < 0) { print "bad fractional identity $idf\n"; die; }

my $eval_target = 1000000000000000.0;
if ($opt_e) { $eval_target  = $opt_e; }

my $verbose = 0;
if ($opt_v) { $verbose = 1;}

my $formatdb = "/misc/local/blast/bin/formatdb";
my $blastn   = "/misc/local/blast/bin/blastall";
my $esl_miniapps = "~/src/easel/miniapps";

if (1) {
    print "QUERY: $f1\n";
    print "DB:    $f2\n";
}
my $f1_fasta = FUNCS::sto2fasta($f1);
my $f2_fasta = FUNCS::sto2fasta($f2);
my $blastf   = FUNCS::blastn($formatdb, $blastn, $f1_fasta, $f2_fasta, $verbose);
my $discardf = find_seqname_to_remove($f2_fasta, $blastf, $lenf, $idf);

#remove sequences from the sto2 file
FUNCS::remove_from_file($discardf, $f2, $outf, 1);

system("rm $discardf\n");
system("rm $blastf*\n");
system("rm $f1_fasta*\n");
system("rm $f2_fasta*\n");

sub find_seqname_to_remove {
    my ($dbfastafile, $blastf, $lenf, $idf) = @_;

    my $discardf = "$blastf.seqname";

    my $queryname;
    my $querylen;
    my $hitsc;
    my $hiteval;
    my $hitlen;
    my $hitid;
    my $removed = 0;
    my $seqname;
    my $seqlen;
    my @seqname;
    my $nseq = 0;
    my $nseqt = 0;

    my $dbnsq = -1;
    my @dbname;
    my @dbseq;
    FUNCS::fasta2seqarray($dbfastafile, \$dbnsq, \@dbname, \@dbseq, 0);

    FUNCS::find_dbseqname_to_remove($discardf, $blastf, $lenf, $idf, $eval_target, $dbnsq, \@dbname, \@dbseq, $verbose);

    return $discardf;
}
```
