## Supplementary material for "What does it take to learn the rules of RNA base pairing? A lot less than you may think": rfam_training_set.pl

```
#!/usr/bin/perl -w
#rfam_training_set.pl

use strict;
use Class::Struct;

use vars qw ($opt_a $opt_A $opt_f $opt_n $opt_p $opt_v);  # required if strict used
use Getopt::Std;
getopts ('A:a:f:n:pv');

# Print a helpful message if the user provides no input file.
if (!@ARGV) {
        print "usage:  rfam_training_set.pl [options] infile outdir\n\n";
        print "options:\n";
	print "-a <x>:  extract only family with accesion <x> [default all]\n";
	print "-A <f>:  extract only family with accesions found in file <f> [default all]\n";
	print "-f <x>:  remove seqs with more than <x> identity [default all]\n";
	print "-n <n>:  get <n> seqs per family [default all]\n";
	print "-p    :  do not use families with predicted ss's\n";
	print "-v    :  be verbose\n";
	exit;
}
my $infile  = shift;
my $outdir = shift;
system("mkdir $outdir\n");
system("rm $outdir/*\n");

my $verbose = 0;
if ($opt_v) { $verbose = 1;}

my $outname = $outdir;
if    ($outname =~ /\/([^\/]+)$/) { $outname = $1; }
elsif ($outname =~ /^([^\/]+)$/)  { $outname = $1; }
if ($outname =~ /^$/) { print "empty outfile $outname\n"; die; }


my @acc = ();
my $nacc = -1; 
if ($opt_a) { $acc[0] = $opt_a; $nacc = 1; }

my $accfile = "";
if ($opt_A) { 
    $accfile = "$opt_A"; 
    $nacc = parse_accfile($accfile, \@acc);
    if ($verbose) { 
	for (my $x = 0; $x < $nacc; $x ++) {
	    print "Rfam[$x] = $acc[$x]\n";
	}
    }
}


my $nextract = -1;
if ($opt_n) { $nextract = $opt_n; }

my $esl_miniapps = "~/src/easel/miniapps";

if (1) {
    print "infile:  $infile\n";
    print "outdir:  $outdir\n";
    print "outname: $outname\n";
}

my $nfam_tot  = 0;
my $nfam_tot_pred = 0;
my $nfam_tot_publ = 0;
my $nacc_pred = 0;
my $nacc_publ = 0;
my $nss_tot = 0;
my $nsq_total = 0;

srand;

my $filter = 1.0;
if ($opt_f) { $filter = $opt_f; }

create_training_set($filter, $infile, $outdir, $outname, $nacc, \@acc, \$nfam_tot, \$nacc_pred, \$nacc_publ, \$nss_tot);

print "Nfamilies used $nacc/$nfam_tot | $nacc_publ published and $nacc_pred predicted\n";
print "Total #ss's = $nsq_total;\n";
print "Total #ss's used = $nss_tot;\n";
if ($nacc != $nacc_pred + $nacc_publ) {
    print "you missed a family or two.\n"; die;
}

sub parse_accfile {
    my ($accfile, $acc_ref) = @_;
    
    my $nfam = 0;
    
    open(FILE, $accfile);
    while(<FILE>) {
	if (/(RF\d+)\s+/ || /(RF\d+)$/ || /(RF\d+)\[/) {
	    $acc_ref->[$nfam++] = $1;
	}
    }
    close(FILE);
    
    return $nfam;
}

sub create_training_set {
    my ($filter, $infile, $outdir, $outname, $nacc, $acc_ref, $ret_nfam_tot, $ret_nacc_pred, $ret_nacc_publ, $ret_nss_tot) = @_;
    
    my $outfile = "$outdir/$outname.sto";
    my $famoutfile;
    my $namefile = "$infile\_$outname.name";
    my $onefile;
    
    my $nfam_tot = $$ret_nfam_tot;
    my $nacc_tot = 0;

    my $name;
    my $id;
    my $sstype;
    system("grep \"#=GF AC\" $infile>$namefile\n");

    open(FILE, $namefile);
    while(<FILE>) {
	if (/^#=GF AC\s+(.+)/) {
	    $name = $1;
	    
	    $nfam_tot ++;
	    if (is_selected_family($name, $nacc, $acc_ref)) {
		$onefile = "$infile\_$outname.$name";
		
		$famoutfile = "$outdir/$outname\_$name.sto";
		system("$esl_miniapps/esl-afetch $infile $name>$onefile\n");
		if ($verbose) { system("more $onefile\n"); }

		extract_from_one_family($name, $onefile, $famoutfile, $outfile, \$nacc_tot, $ret_nacc_pred, $ret_nacc_publ, $ret_nss_tot);
		system("rm $onefile\n");
	    }
	}
    }
    close(FILE);

    if ($nacc_tot != $nacc) { print "bad accessing of families $nacc_tot should be $nacc\n"; die; }

    $$ret_nfam_tot = $nfam_tot;

    system("rm $namefile\n");
}

sub is_selected_family {
    my ($name, $nacc, $acc_ref) = @_;

    if ($nacc < 0) { return 1; }

    for (my $x = 0; $x < $nacc; $x ++) {
	if ($name =~ /^$acc_ref->[$x]$/) { return 1; }
    }

    return 0;
}

sub extract_from_one_family {
    my ($name, $onefile, $famoutfile, $outfile, $ret_nacc_tot, $ret_nacc_pred, $ret_nacc_publ, $ret_nss_tot) = @_;
    
    my $nacc_tot  = $$ret_nacc_tot;
    my $nacc_pred = $$ret_nacc_pred;
    my $nacc_publ = $$ret_nacc_publ;
    my $nss_tot   = $$ret_nss_tot;

    my $sstype;
    my $ssfile = "$onefile.ss";
    my $nss    = 0;
  
    system("grep \"#=GF SS\" $onefile>$ssfile\n");
    if ($verbose) { print "family[$nfam_tot]:$name\n"; system("more $ssfile\n"); }
   
    my $id;
    my $idfile = "$onefile.id";
    system("grep \"#=GF ID\" $onefile>$idfile\n");
    open(IDFILE, $idfile);
    while(<IDFILE>) {
  	if (/^#=GF ID\s+(.+)/) { $id = $1; }
    }
    close(IDFILE);
    
    open(SSFILE, $ssfile);
    while(<SSFILE>) {
	if (/^#=GF SS\s+(.+)/) {
	    $sstype = $1;
	    
	    if    ($sstype =~ /Predicted/)  { $nacc_pred ++; }
	    elsif ($sstype =~ /Published/)  { $nacc_publ ++; }
	    elsif ($sstype =~ /Pseudobase/) { $nacc_publ ++; }
	    else                            { print "what type of ss is this? $sstype\n"; die; }
	    
	    if (!$opt_p || ($opt_p && ($sstype =~/Published/ || $sstype =~/Pseudobase/))) {    
		$nacc_tot ++;

		$nss = extract_for_real($name, $onefile, $famoutfile, $outfile);
		$nss_tot +=  $nss;

		if (1||$verbose) { printf "Rfam[%d] = %s\t nss %5d\t %s\t %s\n", $nacc_tot, $name, $nss, $id, $sstype; }
	    }	    

	}
    }
    close(SSFILE);
    system("rm $ssfile\n");
    system("rm $idfile\n");

    $$ret_nacc_tot  = $nacc_tot;
    $$ret_nacc_publ = $nacc_publ;
    $$ret_nacc_pred = $nacc_pred;
    $$ret_nss_tot   = $nss_tot;

    return $nss;
}
		
sub extract_for_real {
    my ($name, $onefile, $famoutfile, $outfile) = @_;
    
    my $onefile_wuss = "$onefile.wuss";
    my $fonefile     = "$onefile_wuss.filter";
    my $auxfile      = "$onefile.aux";
    my $auxoutfile   = "$outfile.aux";
    my $auxoutfile2  = "$outfile.aux2";
    my $extract = $nextract;
    my $ex = 0;

    system("$esl_miniapps/esl-reformat --fullwuss stockholm $onefile > $onefile_wuss\n");
    system("$esl_miniapps/esl-alimanip --sindi --rna $onefile_wuss > $auxfile\n");
    system("mv $auxfile $onefile_wuss\n");
    system("$esl_miniapps/esl-alimanip --rm-gc SS_cons $onefile_wuss > $auxfile\n");
    system("mv $auxfile $onefile_wuss\n");
    #system("$esl_miniapps/esl-alimanip --rm-gc RF $onefile_wuss > $auxfile\n");
    #system("mv $auxfile $onefile_wuss\n");
    
    # filter id
    if ($filter < 1.0) {
	#system("echo $esl_miniapps/esl-weight -f --idf $filter $onefile_wuss\n");
	system("$esl_miniapps/esl-weight -f --idf $filter --rna $onefile_wuss > $fonefile\n");
	system("mv $fonefile $onefile_wuss\n");
	#system("more $onefile_wuss\n");
    }

    my @seqname;
    my $n = 0;
    open(INFILE, "$onefile_wuss");
    while(<INFILE>) {
	if (/^([^\#\/]\S+)\s+/) {
	    $seqname[$n] = $1;
	    #print "$seqname[$n]\n";
	    $n ++;
	}
	elsif (/^$/ && $n > 0) { last; }
    }
    close(INFILE);
    if ($verbose) { print "nsq=$n\n\n"; }
    $nsq_total += $n;
    
    if ($extract < 0 || $n < $extract) { 

	$extract = $n;

	for (my $x = 0; $x < $n; $x ++) {

	    my $name = $seqname[$x];

	    if ($name =~ /^\S+$/) {
		
		open(AUX, ">$auxfile");
		print AUX "$name\n";
		close(AUX);
		
		if ($verbose) { 
		    system("more $auxfile\n");
		    system("echo $esl_miniapps/esl-alimanip --seq-k --rna $auxfile $onefile_wuss\n"); 
		}
		system("$esl_miniapps/esl-alimanip --seq-k $auxfile --rna $onefile_wuss >> $auxoutfile\n");
		system("rm $auxfile\n");
	    }
	}
    }
    else {
	while ($ex < $extract) {
	    
	    my $draw = rand(@seqname);
	    my $name = $seqname[$draw];

	    if ($name =~ /^\S+$/) {
		
		open(AUX, ">$auxfile");
		print AUX "$name\n";
		close(AUX);
		
		$ex ++;
		$seqname[$draw] = "";
		if ($verbose) { 
		    print "DRAW $draw/$n\n";
		    system("more $auxfile\n");
		    system("echo $esl_miniapps/esl-alimanip --seq-k $auxfile --rna $onefile_wuss\n"); 
		}
		system("$esl_miniapps/esl-alimanip --seq-k $auxfile --rna $onefile_wuss >> $auxoutfile\n");
		
		system("rm $auxfile\n");
	    }
	}
    }
    
    system("$esl_miniapps/esl-reformat --nogap  stockholm $auxoutfile > $famoutfile\n");
    system("$esl_miniapps/esl-reformat --nogap  stockholm $auxoutfile >> $outfile\n");
    
    system("rm $onefile_wuss\n");
    system("rm $auxoutfile\n");

    return $extract;
}
```
