## Supplementary material for "What does it take to learn the rules of RNA base pairing? A lot less than you may think": RNAstructure_parse_data_tables.pl

```
#!/usr/bin/perl -w
#RNAstructure_parse_data_tables.pl

use strict;

use Class::Struct;

use vars qw ($opt_v);  # required if strict used
use Getopt::Std;
getopts ('v');
#use constant GNUPLOT => '/usr/local/gnuplot/bin/gnuplot';
use constant GNUPLOT => '/usr/bin/gnuplot';

# Print a helpful message if the user provides no input file.
if (!@ARGV) {
    print "usage:  RNAstructure_parse_data_tables.pl [options] outfile\n\n";
    print "options:\n";
     print "-v    :  be verbose\n";
    exit;
}
my $outname = shift;
my $outfile_param = "$outname.param";
my $outfile_edist = "$outname.edist";
system("rm $outfile_param*\n");
system("rm $outfile_edist*\n");

my $energyparfile = "/groups/eddy/home/rivase/alien-src/RNA/RNAstructure/RNAstructure_v5.1/RNAstructure/data_tables";
```
