## Supplementary material for "What does it take to learn the rules of RNA base pairing? A lot less than you may think": run-contextfold.pl

```
#!/usr/bin/perl -w
#run-contextfold.pl

use strict;
use Class::Struct;
use lib '/groups/eddy/home/rivase/src/tornado/scripts';
use lib '/Users/rivase/src/tornado/scripts';
use FUNCS;

use vars qw ($opt_f $opt_p $opt_v $opt_V);  # required if strict used
use Getopt::Std;
getopts ('fp:vV');

# Print a helpful message if the user provides no input file.
if (!@ARGV) {
        print "usage:  run-contextfold.pl [options] infile outfile\n\n";
        print "options:\n";
	print "-f :  infile in fasta format [default is stockholm format]\n";
	print "-p :  parameter set [default is ]\n";
	print "-v :  be verbose\n";
	print "-V :  old version contextfold-110404 [default: 1.00]\n";
	exit;
}
my $infile  = shift;
my $outfile = shift;

my $outdir = "";
if ($outfile =~ /^(\S+)\/[^\/]+/) { $outdir = "$1/"; }

my $verbose = 0;
if ($opt_v) { $verbose = 1;}

my $contextfolddir = "~/alien-src/RNA/contextfold";
my $contextfolddir_ver = "$contextfolddir/contextfold_v1.00/ContextFold_1_00";
if ($opt_V) { $contextfolddir_ver = "$contextfolddir/contextfold-110404"; }

#Paramters
my $paramdir = "$contextfolddir_ver/trained";
my $contextfold_param = "$paramdir/StHighCoHigh.model";
if ($opt_p)  { $contextfold_param = "$opt_p"; }

my $esl_reformat = "~/src/easel/miniapps/esl-reformat";

if ($verbose) {
    print "infile:     $infile\n";
    print "outfile:    $outfile\n";
    print "outdir:     $outdir\n";
}
 
run_contextfold($infile, $outfile);

#######################################
sub run_contextfold {
    my ($infile, $outfile) = @_;
    
    my $infilename = $infile;
    if ($infilename =~ /^\S+\/([^\/]+)/) { $infilename = $1; }
    
    my $outfilename = $outfile;
    if ($outfilename =~ /^\S+\/([^\/]+)/) { $outfilename = $1; }
    
    my $fastafile  = "$outdir$infilename\_$outfilename.fa";
    my $cf_outfile = "$outfile.out";
    my $new_sq_name;
    my $sq_name;
    my $sq;

    #convert to fasta if necesary
    if ($opt_f) { system("cp $infile $fastafile\n"); }
    else        { FUNCS::stk2fasta($infile, $fastafile);    }

    system("rm $outfile\n");
    system("rm $cf_outfile\n");
    my $nsq = 0;
    open(FASTAFILE, "$fastafile");
    while(<FASTAFILE>) {
	if (/^\>(.+)/) { 
	    $new_sq_name = $1; 
	    run_contextfold_forreal($nsq, $sq_name, $sq, $fastafile, $cf_outfile);

	    $nsq ++;
	    $sq_name = $new_sq_name; 
	    $sq = "";
	}
	elsif (/^(\S+)/) { 
	    $sq .= "$_"; $sq =~ s/\n//g;
	}
    }
    close (FASTAFILE);
    run_contextfold_forreal($nsq, $sq_name, $sq, $fastafile, $cf_outfile);
    if ($verbose) { system("more $cf_outfile\n"); }

 
    contextfold2stk($cf_outfile, $outfile);
    if ($verbose) { system("more $outfile\n"); }

    system("rm $fastafile\n");
    system("rm $cf_outfile\n");
}
       
sub run_contextfold_forreal {
    my ($nsq, $sq_name, $sq, $fastafile, $outfile) = @_;
    
     if ($nsq > 0) {
	my $onefile    = "$fastafile.n$nsq";
	my $onefileout = "$onefile.out";

        # contextfold chockes if it finds an S!
	FUNCS::seq_remove_ambiguity(\$sq);

	# contextfold chockes on an N
	FUNCS::seq_remove_Ns(\$sq);

	# after modifications write seq to a fasta file
	open(FILE, ">$onefile");
	printf FILE ">$sq_name\n$sq\n";
	close (FILE);
	if ($verbose) { print "onefasta: $onefile\n"; system("more $onefile\n"); }
	
	my $cmd = "java -cp bin contextFold.app.Predict ";
	$cmd   .= "in:$onefile ";

	if ($opt_V) { 
	    $cmd  = "java -Xmx1500m -cp bin contextFold.app.PredictLib "; 
	    $cmd .= "lib:$onefile ";
	}

	$cmd .= "model:$contextfold_param ";
	$cmd .= "out:$onefileout ";

	if ($verbose) { system("echo $cmd\n"); }
	system("$cmd\n");
	if ($verbose) { 
	    print "print sq[$nsq] = $sq_name\n"; 
	    system("more $onefileout\n"); 
	}

	system("more $onefileout >> $outfile\n"); 
	if ($verbose) { system("more $outfile\n"); }

	system("rm $onefile\n");
	system("rm $onefileout\n");
    }
}

sub contextfold2stk {
    my ($cf_outfile, $outfile) = @_;
    
    my $tmpfile = "$outfile.tmp";
    my $short_name;
    my $sq_name = "";
    my $sq_name_new = "";
    my $sq;
    my $ss;
    my $sc;

    my $nsq = 0;
    open(OUTFILE, "$cf_outfile");
    while(<OUTFILE>) {
	if (/^\>(.+)/) { 
	    $sq_name_new = "$1";
	    if ($nsq > 0) { 
		if (1||$verbose) { print "print sq[$nsq] = $sq_name\n$sq\n$ss\n"; }
		if (length($sq) != length($ss)) { print "bad sq/ss pair\n$sq\n$ss\n"; die; }
		FUNCS::stk_oneseq($tmpfile, $nsq, $sq_name, $sq, $ss); 
	    }

	    $nsq ++;
	    $sq = "";
	    $ss = "";
	    $sq_name = $sq_name_new;
	}
	elsif (/^\s*([ACGUT]+)/) { 
	    $sq .= $1;
	}
	elsif (/^([\(\)\.]+)/) { 
	    $ss .= $1;
	}
    }
    close (OUTFILE);
    if ($nsq > 0) { 		
	if ($verbose) { print "print sq[$nsq] = $sq_name\n"; }
	if (length($sq) != length($ss)) { print "bad sq/ss pair for sq $sq_name\n$sq\n$ss\n"; die; }
	FUNCS::stk_oneseq($tmpfile, $nsq, $sq_name, $sq, $ss); 
    }
   if ($verbose) { system("more $tmpfile\n"); }    
    
    system("$esl_reformat --fullwuss stockholm  $tmpfile > $outfile\n");
    if ($verbose) { system("more $outfile\n"); }
    system("rm $tmpfile\n");
}
```
