## Supplementary material for "What does it take to learn the rules of RNA base pairing? A lot less than you may think": run-contrafold.pl

```
#!/usr/bin/perl -w
#run-contrafold.pl

use strict;
use Class::Struct;
use lib '/groups/eddy/home/rivase/src/tornado/scripts';
use lib '/Users/rivase/src/tornado/scripts';
use FUNCS;

use vars qw ($opt_c $opt_f $opt_g $opt_G $opt_M $opt_S $opt_t $opt_U $opt_V $opt_v $opt_x $opt_y);  # required if strict used
use Getopt::Std;
getopts ('cfg:G:S:t:UVvxy');

# Print a helpful message if the user provides no input file.
if (!@ARGV) {
        print "usage:  run-contrafold.pl [options] infile outfile\n\n";
        print "options:\n";
	print "-c    :  constrained folding\n";
	print "-f    :  infile in fasta format [default is stockholm format]\n";
	print "-g <x>:  smallest value of log2(gamma) [default gamma=2^{-5}]\n";
	print "-G <x>:  largest value of log2(gamma) [default gamma=2^{10}]\n";
	print "-M <x>:  set gamma parameter to <x>\n";
	print "-S <x>:  gamma step value [default 0.5]\n";	
	print "-t <f>:  write input sequences in sto format to <f>\n";
	print "-U    :  AUC [default is cyk]\n";
	print "-V    :  viterbi mode [default is posterior decoding]\n";
	print "-v    :  be verbose\n";
	print "-x    :  use version 2_00 [default is v_2_02]\n";
	print "-y    :  use version 1_10 [default is v_2_02]\n";
	exit;
}
my $infile  = shift;
my $outfile = shift;

my $toutfile = "";
if ($opt_t)  { $toutfile = "$opt_t"; system("rm $toutfile\n"); }

my $auc = 0;
if ($opt_U) { $auc = 1; }

my $gamma_min = exp(-5.0*log(2.0));
if ($opt_g) { $gamma_min = exp($opt_g*log(2.0)); }

my $gamma_max = exp(10.0*log(2.0));
if ($opt_G) { $gamma_max = exp($opt_G*log(2.0)); }

my $gamma_step = 0.5;
if ($opt_S) { $gamma_step = $opt_S; }

my $gamma = -1;
if ($opt_M) { $gamma = $opt_M; }
if ($opt_U) { $gamma = $gamma_min; }

my $verbose = 0;
if ($opt_v) { $verbose = 1;}

my $CONTRAfold            = "~/alien-src/RNA/CONTRAfold/contrafold_v2_02/src/contrafold";
if ($opt_x) { $CONTRAfold = "~/alien-src/RNA/CONTRAfold/contrafold_v2_00/src/contrafold"; }
if ($opt_y) { $CONTRAfold = "~/alien-src/RNA/CONTRAfold/contrafold_v1_10/src/contrafold"; }

my $esl_reformat = "~/src/easel/miniapps/esl-reformat";

if ($verbose) {
    print "infile: $infile\n";
    print "outfile: $outfile\n";
}
 
#make local copy of input file to avoid overriding
my $local_infile = "$outfile.input";
system("cp $infile $local_infile\n");

run_contrafold($local_infile, $outfile, $toutfile, $gamma, $gamma_max, $gamma_step);
system("rm $local_infile\n");

#######################################
sub run_contrafold {
    my ($infile, $outfile, $toutfile, $gamma, $gamma_max, $gamma_step) = @_;
    
    my $fastafile = "$infile.fa";
    my $cf_outfile = "$outfile.out";
    my $new_sq_name;
    my $sq_name;
    my $sq;

    #convert to fasta if necesary
    if    ($opt_f) { system("cp $infile $fastafile\n"); }
    elsif ($opt_c) { FUNCS::stk2bseq($infile, $fastafile, $verbose); }
    else           { FUNCS::stk2fasta($infile, $fastafile, $verbose);    }

    system("rm $outfile\n");
    system("rm $cf_outfile\n");
    my $nsq = 0;
    my $ntsq = 0;
    open(FASTAFILE, "$fastafile");
    while(<FASTAFILE>) {
	if (/^\>(.+)/) { 
	    $new_sq_name = $1; 
	    run_contrafold_forreal($nsq, \$ntsq, $sq_name, $sq, $infile, $fastafile, $cf_outfile, $toutfile, $gamma, $gamma_max, $gamma_step);

	    $nsq ++;
	    $sq_name = $new_sq_name; 
	    $sq = "";
	}
	elsif (/^(\S+)/) { 
	    $sq .= "$_"; $sq =~ s/\n//g;
	}
    }
    close (FASTAFILE);
    run_contrafold_forreal($nsq, \$ntsq, $sq_name, $sq, $infile, $fastafile, $cf_outfile, $toutfile, $gamma, $gamma_max, $gamma_step);
    if ($verbose) { system("more $cf_outfile\n"); }

    contrafold2stk($cf_outfile, $outfile);
    if ($verbose) { system("more $outfile\n"); }

    system("rm $fastafile\n");
    system("rm $cf_outfile\n");
}
       
sub run_contrafold_forreal {
    my ($nsq, $ret_ntsq, $sq_name, $sq, $infile, $fastafile, $outfile, $toutfile, $gamma, $gamma_max, $gamma_step) = @_;
    
    my $onefile;
    my $auc_gamma = $gamma;

    my $sq_given_ss;
   
    if ($nsq > 0) {
	$onefile = "$fastafile.n$nsq";
	open(FILE, ">$onefile");
	printf FILE ">$sq_name\n$sq\n";
	close (FILE);

	#get sq_given_ss
	my $sqlen = length($sq);
	if (!$opt_f && $toutfile) { $sq_given_ss = FUNCS::extract_ss_from_stofile($sq_name, $sqlen, $infile, $verbose); }
	if (length($sq_given_ss) != $sqlen) { print "name=$sq_name: seq and ss don't have the same legnth\n$sq\n$sq_given_ss\n"; die; }

	if ($verbose) { print "onefasta: $onefile\n"; system("more $onefile\n"); }

	if ($auc == 0) {
	    $$ret_ntsq ++;
	    run_contrafold_forreal_onetime($$ret_ntsq, $onefile, $gamma, $outfile, $sq_name, $sq, $sq_given_ss, $toutfile);
	}
	else {
	    while ($auc_gamma <= $gamma_max) {
		$$ret_ntsq ++;
		run_contrafold_forreal_onetime($$ret_ntsq, $onefile, $auc_gamma, $outfile, $sq_name, $sq, $sq_given_ss, $toutfile);
		$auc_gamma *= exp(log(2.0)*$gamma_step);
	    }
	}
	
	if (0) { system("more $outfile\n"); }
	system("rm $onefile\n");
    }
}

sub run_contrafold_forreal_onetime {

    my ($nsq, $onefile, $gamma, $outfile, $sq_name, $sq, $sq_given_ss, $toutfile) = @_;

    my $cmd = "time $CONTRAfold predict ";
    $cmd .= "$onefile "; 
    if ($opt_V) { $cmd .= "--viterbi "; }
    if ($opt_c) { $cmd .= "--constraints "; }
    if ($opt_M) { $cmd .= "--gamma $gamma "; }
    if ($auc)   { $cmd .= "--gamma $gamma "; }
   
    if ($verbose) { system("echo $cmd\n"); }
    system("$cmd >> $outfile\n");
    
    # add sq with sq_ss to toutfile
    if (!$opt_f && $toutfile) {
	FUNCS::stk_oneseq($toutfile, $nsq, $sq_name, $sq, $sq_given_ss, $verbose);
    }
}


sub contrafold2stk {
    my ($cf_outfile, $outfile) = @_;
    
    my $short_name;
    my $new_sq_name;
    my $sq_name;
    my $sq;
    my $ss;

    my $nsq = 0;
    open(OUTFILE, "$cf_outfile");
    while(<OUTFILE>) {
	if (/^\>structure$/) { 
	    next;
	}
	elsif (/^\>(.+)/) { 
	    $new_sq_name = $1; 

	    if ($nsq > 0) { FUNCS::stk_oneseq($outfile, $nsq, $sq_name, $sq, $ss, $verbose); }

	    $nsq ++;
	    $sq_name = $new_sq_name; 
	    $sq = "";
	    $ss = "";
	}
	elsif (/^([^\.\(\)]+)/) { 
	    $sq .= "$1"; 
	}
	elsif (/^([\.\(\)]+)/) { 
	    $ss .= "$1"; 
	}

    }
    close (OUTFILE);
    FUNCS::stk_oneseq($outfile, $nsq, $sq_name, $sq, $ss, $verbose);
}
```
