## Supplementary material for "What does it take to learn the rules of RNA base pairing? A lot less than you may think": run-maxexpect.pl

```
#!/usr/bin/perl -w
#run-maxexpect.pl

use strict;
use Class::Struct;
use lib '/groups/eddy/home/rivase/src/tornado/scripts';
use lib '/Users/rivase/src/tornado/scripts';
use FUNCS;

use vars qw ($opt_f $opt_g $opt_G $opt_M $opt_s $opt_S $opt_t $opt_U $opt_v $opt_V);  # required if strict used
use Getopt::Std;
getopts ('fg:G:M:s:S:t:UvV');

# Print a helpful message if the user provides no input file.
if (!@ARGV) {
        print "usage:  run-maxexpect.pl [options] infile outfile\n\n";
        print "options:\n";
	print "-f    :  infile in fasta format [default is stockholm format]\n";
	print "-g <x>:  smallest value of log2(gamma) [default gamma=2^{-5}]\n";
	print "-G <x>:  largest value of log2(gamma) [default gamma=2^{10}]\n";
	print "-M <x>:  set gamma parameter to <x>\n";
	print "-U    :  AUC [default is cyk]\n";
	print "-s <n>:  Specifies the maximum number of structures [default is 1000]\n";
	print "-S <x>:  gamma step value [default 0.5]\n";	
	print "-t <f>:  write input sequences in sto format to <f>\n";
	print "-v    :  be verbose\n";
	print "-V    :  run mfe\n";
	exit;
}
my $infile  = shift;
my $outfile = shift;

my $toutfile = "";
if ($opt_t)  { $toutfile = "$opt_t"; system("rm $toutfile\n"); }

my $auc = 0;
if ($opt_U) { $auc = 1; }

my $gamma_min = exp(-5.0*log(2.0));
if ($opt_g) { $gamma_min = exp($opt_g*log(2.0)); }

my $gamma_max = exp(10.0*log(2.0));
if ($opt_G) { $gamma_max = exp($opt_G*log(2.0)); }

my $gamma_step = 0.5;
if ($opt_S) { $gamma_step = $opt_S; }

my $gamma = -1;
if ($opt_M) { $gamma = $opt_M; }
if ($opt_U) { $gamma = $gamma_min; }

my $verbose = 0;
if ($opt_v) { $verbose = 1;}

my $RNAstructure = "~/alien-src/RNA/RNAstructure/RNAstructure_v5.2/RNAstructure";
my $partition = "$RNAstructure/exe/partition";
my $maxexpect = "$RNAstructure/exe/MaxExpect";
my $mfe       = "$RNAstructure/exe/Fold";

my $esl_reformat = "~/src/easel/miniapps/esl-reformat";

if ($verbose) {
    print "infile: $infile\n";
    print "outfile: $outfile\n";
}
 
#make local copy of input file to avoid overriding
my $local_infile = "$outfile.input";
system("cp $infile $local_infile\n");

run_maxexpect($local_infile, $outfile, $toutfile, $gamma, $gamma_max, $gamma_step);
system("rm $local_infile\n");

#######################################
sub run_maxexpect {
    my ($infile, $outfile, $toutfile, $gamma, $gamma_max, $gamma_step) = @_;
    
    my $fastafile = "$infile.fa";
    my $ct_outfile = "$outfile.ct";
    my $new_sq_name;
    my $sq_name;
    my $sq;

    #convert to fasta if necesary
    if ($opt_f) { system("cp $infile $fastafile\n"); }
    else        { FUNCS::stk2fasta($infile, $fastafile, $verbose);    }

    system("rm $outfile\n");
    system("rm $ct_outfile\n");
    my $ntsq = 0;
    my $nsq = 0;
    open(FASTAFILE, "$fastafile");
    while(<FASTAFILE>) {
	if (/^\>(.+)/) { 
	    $new_sq_name = $1; 
	    run_maxexpect_forreal($nsq, \$ntsq, $sq_name, $sq, $fastafile, $ct_outfile, $toutfile, $gamma, $gamma_max, $gamma_step);

	    $nsq ++;
	    $sq_name = $new_sq_name; 
	    $sq = "";
	}
	elsif (/^(\S+)/) { 
	    $sq .= "$_";
	    # donot remove \n here. 
	    # Both MaxExpect and Fold have a bug for fasta files
	    # if line is too long.
	}
    }
    close (FASTAFILE);
    run_maxexpect_forreal($nsq, \$ntsq, $sq_name, $sq, $fastafile, $ct_outfile, $toutfile, $gamma, $gamma_max, $gamma_step);
    if ($verbose) { system("more $ct_outfile\n"); }

    maxexpect2stk($ct_outfile, $outfile);
    if ($verbose) { system("more $outfile\n"); }

    print "nsq $nsq, ntsq $ntsq\n";

    system("rm $fastafile\n");
    system("rm $ct_outfile\n");
}
       
sub run_maxexpect_forreal {
    my ($nsq, $ret_ntsq, $sq_name, $sq, $fastafile, $outfile, $toutfile, $gamma, $gamma_max, $gamma_step) = @_;
    
    my $onefile;
    my $auc_gamma = $gamma;
    
    my $sq_given_ss;
    
    if ($nsq > 0) {
	if ($opt_V) {
	    $onefile = "$fastafile.mfe.n$nsq";
	}
	else {
	    $onefile = "$fastafile.n$nsq";
	}

        # program "partition: chockes if it finds an S!
	FUNCS::seq_remove_ambiguity(\$sq);
 
	#after modifications, write the sequence to a fasta file
	open(FILE, ">$onefile");
	printf FILE ">$sq_name\n$sq\n";
	close (FILE);

	#get sq_given_ss
	my $sqlen = length($sq);
	if (!$opt_f && $toutfile) { $sq_given_ss = FUNCS::extract_ss_from_stofile($sq_name, $sqlen, $infile, $verbose); }
	if (length($sq_given_ss) != $sqlen) { print "name=$sq_name: seq and ss don't have the same legnth\n$sq\n$sq_given_ss\n"; die; }

	if ($verbose) { print "onefasta: $onefile\n"; system("more $onefile\n"); }

	if ($auc == 0) {
	    $$ret_ntsq ++;
	    run_maxexpect_forreal_onetime($$ret_ntsq, $onefile, $gamma, $outfile, $sq_name, $sq, $sq_given_ss, $toutfile);
	}
	else {
	    while ($auc_gamma <= $gamma_max) {
		$$ret_ntsq ++;
		run_maxexpect_forreal_onetime($$ret_ntsq, $onefile, $auc_gamma, $outfile, $sq_name, $sq, $sq_given_ss, $toutfile);
		$auc_gamma *= exp(log(2.0)*$gamma_step);
	    }
	}
	
	system("rm $onefile\n");
   }
}

sub run_maxexpect_forreal_onetime {

    my ($nsq, $onefile, $gamma, $outfile, $sq_name, $sq, $sq_given_ss, $toutfile) = @_;

    my $cmd;
    my $partitionfile;
    my $ctfile;
 
    if ($opt_V) {
	$ctfile        = "$onefile.mfe.ct";
    }
    else {
	$partitionfile = "$onefile.partition";
	$ctfile        = "$onefile.ct";
    }
    
   #run MaxExpect or mfe (-V)
    if ($opt_V) {
	$cmd = "$mfe $onefile $ctfile ";
	if ($opt_s) { $cmd .= "-m $opt_s "; } #max number of structures
	if ($verbose) { system("echo $cmd\n"); }
	system("$cmd \n");
    }
    else {
	# run partition
	$cmd = "$partition $onefile $partitionfile";
	if (1||$verbose) { system("echo $cmd\n"); }
	system("$cmd \n");
	
	#run MaxExpect 
	$gamma = int($gamma * 100)/100; # a bug, numbers cannot have more than 6 numbers xxx.xxx, 0.xxxxx,... otherwise 
	                                # they are not recognized
	$cmd = "$maxexpect $partitionfile $ctfile ";
	if ($opt_s) { $cmd .= " -s $opt_s ";   } #max number of structures
	if ($opt_M) { $cmd .= "-g $gamma ";    }
	if ($auc)   { $cmd .= "-g $gamma ";    }
	if (1||$verbose) { system("echo $cmd\n"); }
	system("$cmd \n");
	system("rm $partitionfile\n");
    }
   
    # add sq with sq_ss to toutfile
    if (!$opt_f && $toutfile) {
	FUNCS::stk_oneseq($toutfile, $nsq, $sq_name, $sq, $sq_given_ss, $verbose);
    }
    
    system("more $ctfile >> $outfile\n");
    system("rm $ctfile\n"); 
}


sub maxexpect2stk {
    my ($ct_outfile, $outfile) = @_;
    
    my $tmpfile = "$outfile.tmp";
    
    my $short_name;
    my $new_sq_name;
    my $sq_name = "";
    my $sq;
    my @ct;
    my $new_len;
    my $len;
    my $sc;

    my $nsq = 0;

    if ($verbose) { system("more $ct_outfile\n"); }

    open(OUTFILE, "$ct_outfile");
    while(<OUTFILE>) {
	if (/^\s+(\d+)\s+ENERGY\s+=\s+(\S+)\s+\[.+\]\s+(.+)/) { 
	    $new_len = $1;
	    $sc  = $2;
	    $new_sq_name = $3; 

	    if ($verbose) { print "seq $new_sq_name len $new_len sc $sc\n"; }

	    maxexpect2stk_oneseq($tmpfile, $nsq, $sq_name, $sq, $len, \@ct); 

	    $nsq ++;
	    $sq_name = $new_sq_name; 
	    $len = $new_len;
	    $sq = "";
	    undef(@ct);
	}
	elsif (/^\s+(\d+)\s+ENERGY\s+=\s+(\S+)\s+(.+)/) { 
	    $new_len = $1;
	    $sc  = $2;
	    $new_sq_name = $3; 

	    if ($verbose) { print "seq $new_sq_name len $new_len sc $sc\n"; }

	    maxexpect2stk_oneseq($tmpfile, $nsq, $sq_name, $sq, $len, \@ct); 

	    $nsq ++;
	    $sq_name = $new_sq_name; 
	    $len = $new_len;
	    $sq = "";
	    undef(@ct);
	}
	elsif (/^\s+(\d+)\s+(\S+)$/  ) { 
	    # if no structure found, the header changes to:
	    # len seq_name 
	    #
	    # (no ENERGY is displayed. talking about consistent output!)
	    $new_len = $1;
	    $new_sq_name = $2; 
	    $sc = "nan";

	    if ($verbose) { print "seq $new_sq_name len $new_len sc $sc\n"; }

	    maxexpect2stk_oneseq($tmpfile, $nsq, $sq_name, $sq, $len, \@ct); 

	    $nsq ++;
	    $sq_name = $new_sq_name; 
	    $len = $new_len;
	    $sq = "";
	    undef(@ct);
	}
	elsif (/^\s+(\S+)\s+(\S+)\s+\S+\s+\S+\s+(\S+)/) { 
	    my $pos1 = $1;
	    my $pos2 = $3;
	    $sq .= "$2";
 
	    $ct[$pos1] = $pos2;
	}

    }
    close (OUTFILE);
    maxexpect2stk_oneseq($tmpfile, $nsq, $sq_name, $sq, $len, \@ct);


    if ($verbose) { system("more $tmpfile\n"); }
    system("$esl_reformat stockholm  $tmpfile > $outfile\n");
    system("rm $tmpfile\n");
}

sub maxexpect2stk_oneseq {
    my ($stkfile, $nsq, $sq_name, $sq, $len, $ct_ref) = @_;
    
    my $split = 50;
    my $ss = "";

    if ($nsq > 0) {

	if (length($sq) != $len)  {
	    print "\nbad sq: $sq_name len=$len\n$sq\n"; die;
	}

	
	for (my $x = 1; $x <= $len; $x++) {
	    if    ($ct_ref->[$x] == 0) { $ss .= "."; }
	    elsif ($ct_ref->[$x] > $x) { $ss .= "("; }
	    elsif ($ct_ref->[$x] < $x) { $ss .= ")"; }
	    else { printf "which ct[%d]=%d?\n", $x, $ct_ref->[$x]; die; }
	}
	
	if ($verbose) { print "$ss\n"; }
	if (length($sq) != length($ss))  {
	    print "\nbad ss\nname $sq_name len=$len\n$sq\n$ss\n"; die;
	}

	my $short_name = $sq_name; 
	if ($short_name =~ /^(\S+)/) { $short_name = $1; }
	
	my $ss_line = "#=GR $short_name SS";
	
	while(length($short_name) < length($ss_line)) {
	    $short_name .= " ";
	}
	
	$sq =~ s/\n//g;
	$ss =~ s/\n//g;

	if ($verbose) {
	    print "short;$short_name+\n";
	    print "short;$ss_line+\n";
	    print "$sq\n$ss\n";
	}
	my $nsplit;
	my @sq;
	my @ss;
	
	my $s;
	
	$s = 0;
	
	#print "\nsq=  $sq\n";
	while (length($sq) > $split) {
	    $sq =~ s/^(.{$split})//; $sq[$s++] = $1;
	    #print "split$sq[$s-1]\n";
	}
	if ($sq) { 
	    $sq =~ s/\n//; 
	    $sq[$s++] = $sq; 
	    #print "split$sq[$s-1]\n";
	}
	$nsplit = $s;
	#print "nsplit=$nsplit\n";
	
	$s = 0;
	#print "ss=  $ss\n";
	while (length($ss) > $split) {
	    $ss =~ s/^(.{$split})//; $ss[$s++] = $1;
	    #print "split$ss[$s-1]\n";
	}
	if ($ss) { 
	    $ss =~ s/\n//; $ss[$s++] = $ss; 
	    #print "split$ss[$s-1]\n";
	}
	
	if ($s != $nsplit) { 
	    #print "bad: s=$s nsplit=$nsplit\n";
	    die("bad split"); 
	}
	
	open(STKFILE, ">>$stkfile");
	printf STKFILE "# STOCKHOLM 1.0\n\n";
	#printf STKFILE "#=GS $sq_name\n\n";
	for (my $s = 0; $s < $nsplit; $s++) {
	    printf STKFILE "$short_name $sq[$s]\n";
	    printf STKFILE "$ss_line $ss[$s]\n\n";
	}
	printf STKFILE "//\n";
	close(STKFILE);
    }
}
```
