## Supplementary material for "What does it take to learn the rules of RNA base pairing? A lot less than you may think": run-mfold.pl

```
#!/usr/bin/perl -w
#run-mfold.pl

use strict;
use Class::Struct;

use vars qw ($opt_a $opt_f $opt_u $opt_v);  # required if strict used
use Getopt::Std;
getopts ('afuv');

# Print a helpful message if the user provides no input file.
if (!@ARGV) {
        print "usage:  run-mfold.pl [options] infile outfile\n\n";
        print "options:\n";
	print "-a :  allpairs [default canonical only]\n";
	print "-f :  infile in fasta format [default is stockholm format]\n";
	print "-u :  run UNAFold v.3.8 [default is mfold v3.5]\n";
	print "-v :  be verbose\n";
	exit;
}
my $infile  = shift;
my $outfile = shift;

my $verbose = 0;
if ($opt_v) { $verbose = 1;}

my $mfold = "/usr/local/mfold/bin/mfold";
if ($opt_u) {
    $mfold = "/groups/eddy/home/rivase/alien-src/RNA/mfold/unafold-3.8/src/hybrid-ss-min -s DAT";
}


my $esl_reformat = "~/src/easel/miniapps/esl-reformat";

if ($verbose) {
    print "infile: $infile\n";
    print "outfile: $outfile\n";
}
 
#make local copy of input file to avoid overriding
my $local_infile = "$outfile.input";
system("cp $infile $local_infile\n");

run_mfold($local_infile, $outfile);
system("rm $local_infile\n");

#######################################
sub run_mfold {
    my ($infile, $outfile) = @_;
    
    my $fastafile = "$infile.fa";
    my $mf_outfile = "$outfile.out";
    
    my $new_sq_name;
    my $sq_name;
    my $sq;

    #convert to fasta if necesary
    if ($opt_f) { system("cp $infile $fastafile\n"); }
    else        { stk2fasta($infile, $fastafile);    }

    system("rm $outfile\n");
    system("rm $mf_outfile\n");
    my $nsq = 0;
    open(FASTAFILE, "$fastafile");
    while(<FASTAFILE>) {
	if (/^\>(.+)/) { 
	    $new_sq_name = $1; 
	    run_forreal($nsq, $sq_name, $sq, $fastafile, $mf_outfile);

	    $nsq ++;
	    $sq_name = $new_sq_name; 
	    $sq = "";
	}
	elsif (/^(\S+)/) { 
	    $sq .= "$_"; $sq =~ s/\n//g;
	}
    }
    close (FASTAFILE);
    run_forreal($nsq, $sq_name, $sq, $fastafile, $mf_outfile);
    if ($verbose) { system("echo more $mf_outfile\n"); system("more $mf_outfile\n"); }
    
    mfold2stk("$mf_outfile", $outfile);
    if ($verbose) { system("more $outfile\n"); }

    system("rm $fastafile\n");
    system("rm $mf_outfile\n");
}
       
sub run_forreal {
    my ($nsq, $sq_name, $sq, $fastafile, $outfile) = @_;

    if ($opt_u) {
	run_unafold_forreal($nsq, $sq_name, $sq, $fastafile, $outfile);
    }
    else {
	run_mfold_forreal($nsq, $sq_name, $sq, $fastafile, $outfile);
    }
}

sub run_mfold_forreal {
    my ($nsq, $sq_name, $sq, $fastafile, $outfile) = @_;
    
    my $onefile;
    
    if ($nsq > 0) {
	$onefile = "foo.n$nsq"; # watch out for name length, mfold crashes if names are too long

	open(FILE, ">$onefile");
	printf FILE ">$sq_name\n$sq\n";
	close (FILE);
	if ($verbose) { print "onefasta: $onefile\n"; system("more $onefile\n"); }
	
	my $cmd = "$mfold SEQ=$onefile MAX=1";

	if ($verbose) { system("echo $cmd\n"); }
	system("$cmd\n");
	
	system("more $onefile.ct >> $outfile\n");
	system("rm $onefile*\n");
    }
}

sub run_unafold_forreal {
    my ($nsq, $sq_name, $sq, $fastafile, $outfile) = @_;
    
    my $onefile;
    my $outfileone;
    
    if ($nsq > 0) {
	$onefile = "$fastafile.n$nsq"; 
	$outfileone = "$onefile.out";

	open(FILE, ">$onefile");
	printf FILE ">$sq_name\n$sq\n";
	close (FILE);
	if ($verbose) { print "onefasta: $onefile\n"; system("more $onefile\n"); }
	
	my $cmd = "$mfold ";
	if ($opt_a) { $cmd .= "--allpairs "; }
	$cmd .= "-o $outfileone $onefile ";

	if ($verbose) { system("echo $cmd\n"); }
	system("$cmd\n");
	
	system("more $outfileone.ct >> $outfile\n");
	system("rm $outfileone*\n");
	system("rm $onefile\n");
    }
}

sub stk2fasta {
    my ($stkfile, $fastafile) = @_;

    if ($verbose) { system("more $stkfile\n"); }

    system("$esl_reformat fasta $stkfile > $fastafile\n");
 
    if ($verbose) { system("more $fastafile\n"); }
}

sub mfold2stk {
    my ($mf_outfile, $outfile) = @_;
    
    my $tmpfile = "$outfile.tmp";
    
    my $short_name;
    my $new_sq_name;
    my $sq_name = "";
    my $sq;
    my @ct;
    my $new_len;
    my $len;
    my $sc;

    my $nsq = 0;
    open(OUTFILE, "$mf_outfile");
    while(<OUTFILE>) {
	if (/^(\d+)\s+dG\s+=\s+(\S+)\s+\[.+\]\s+(.+)/) { 
	    $new_len = $1;
	    $sc  = $2;
	    $new_sq_name = $3; 

	    if ($verbose) { print "seq $new_sq_name len $new_len sc $sc\n"; }

	    mfold2stk_oneseq($tmpfile, $nsq, $sq_name, $sq, $len, \@ct); 

	    $nsq ++;
	    $sq_name = $new_sq_name; 
	    $len = $new_len;
	    $sq = "";
	    undef(@ct);
	}
	elsif (/^(\d+)\s+dG\s+=\s+(\S+)\s+(.+)/) { 
	    $new_len = $1;
	    $sc  = $2;
	    $new_sq_name = $3; 

	    if ($verbose) { print "seq $new_sq_name len $new_len sc $sc\n"; }

	    mfold2stk_oneseq($tmpfile, $nsq, $sq_name, $sq, $len, \@ct); 

	    $nsq ++;
	    $sq_name = $new_sq_name; 
	    $len = $new_len;
	    $sq = "";
	    undef(@ct);
	}
	elsif (/^(\S+)\s+(\S+)\s+\S+\s+\S+\s+(\S+)/) { 
	    my $pos1 = $1;
	    my $pos2 = $3;
	    $sq .= "$2";
 
	    $ct[$pos1] = $pos2;
	}

    }
    close (OUTFILE);
    mfold2stk_oneseq($tmpfile, $nsq, $sq_name, $sq, $len, \@ct);


    if ($verbose) { system("more $tmpfile\n"); }
    system("$esl_reformat stockholm  $tmpfile > $outfile\n");
    system("rm $tmpfile\n");
}

sub mfold2stk_oneseq {
    my ($stkfile, $nsq, $sq_name, $sq, $len, $ct_ref) = @_;
    
    my $split = 50;
    my $ss = "";


    if ($nsq > 0) {
	
	for (my $x = 1; $x <= $len; $x++) {
	    if    ($ct_ref->[$x] == 0) { $ss .= "."; }
	    elsif ($ct_ref->[$x] > $x) { $ss .= "("; }
	    elsif ($ct_ref->[$x] < $x) { $ss .= ")"; }
	    
	}
	
	if ($verbose) { print "$ss\n"; }
	
	my $short_name = $sq_name; 
	if ($short_name =~ /^(\S+)/) { $short_name = $1; }
	
	my $ss_line = "#=GR $short_name SS";
	
	while(length($short_name) < length($ss_line)) {
	    $short_name .= " ";
	}
	
	$sq =~ s/\n//g;
	$ss =~ s/\n//g;

	if ($verbose) {
	    print "short;$short_name+\n";
	    print "short;$ss_line+\n";
	    print "$sq\n$ss\n";
	}
	my $nsplit;
	my @sq;
	my @ss;
	
	my $s;
	
	$s = 0;
	
	while (length($sq) >= $split) {
	    $sq =~ s/^(.{$split})//; $sq[$s++] = $1;
	}
	if ($sq) { $sq =~ s/\n//; $sq[$s++] = $sq; }
	
	$nsplit = $s;
	
	$s = 0;
	while (length($ss) >= $split) {
	    $ss =~ s/^(.{$split})//; $ss[$s++] = $1;
	}
	if ($ss) { $ss =~ s/\n//; $ss[$s++] = $ss; }
	
	if ($s != $nsplit) { die("bad split"); }
	
	open(STKFILE, ">>$stkfile");
	printf STKFILE "# STOCKHOLM 1.0\n\n";
	#printf STKFILE "#=GS $sq_name\n\n";
	for (my $s = 0; $s < $nsplit; $s++) {
	    printf STKFILE "$short_name $sq[$s]\n";
	    printf STKFILE "$ss_line $ss[$s]\n\n";
	}
	printf STKFILE "//\n";
	close(STKFILE);
    }
}
```
