## Supplementary material for "What does it take to learn the rules of RNA base pairing? A lot less than you may think": run-simfold.pl

```
#!/usr/bin/perl -w
#run-simfold.pl

use strict;
use Class::Struct;

use vars qw ($opt_f $opt_p $opt_v);  # required if strict used
use Getopt::Std;
getopts ('fp:v');

# Print a helpful message if the user provides no input file.
if (!@ARGV) {
        print "usage:  run-simfold.pl [options] infile outfile\n\n";
        print "options:\n";
	print "-f :  infile in fasta format [default is stockholm format]\n";
	print "-p :  parameter set [default is turner_parameters_fm363_constrdangles.txt ]\n";
	print "-v :  be verbose\n";
	exit;
}
my $infile  = shift;
my $outfile = shift;

my $infilename = $infile;
if ($infilename =~ /^\S+\/([^\/]+)/) { $infilename = $1; }

my $outdir = "";
if ($outfile =~ /^(\S+)\/[^\/]+/) { $outdir = "$1/"; }

my $verbose = 0;
if ($opt_v) { $verbose = 1;}

my $simfolddir     = "~/alien-src/RNA/SimFold";
my $simfolddir_ver = "$simfolddir/MultiRNAFold-2.0";

# executable
my $simfold  = "/usr/local/MultiRNAFold/simfold";       
#my $simfold = "$simfolddir_ver/simfold";       

#Paramters
my $simfold_param = "$simfolddir_ver/params/turner_parameters_fm363_constrdangles.txt";
if ($opt_p)  { $simfold_param = "$opt_p"; }

my $esl_reformat = "~/src/easel/miniapps/esl-reformat";

if ($verbose) {
    print "infile:     $infile\n";
    print "infilename: $infilename\n";
    print "outfile:    $outfile\n";
    print "outdir:     $outdir\n";
}
 
run_simfold($infile, $outfile);

#######################################
sub run_simfold {
    my ($infile, $outfile) = @_;
    
    my $fastafile  = "$outdir$infilename\_$outfile";
    my $sf_outfile = "$outfile.out";
    my $new_sq_name;
    my $sq_name;
    my $sq;

    #convert to fasta if necesary
    if ($opt_f) { system("cp $infile $fastafile\n"); }
    else        { stk2fasta($infile, $fastafile);    }

    system("rm $outfile\n");
    system("rm $sf_outfile\n");
    my $nsq = 0;
    open(FASTAFILE, "$fastafile");
    while(<FASTAFILE>) {
	if (/^\>(.+)/) { 
	    $new_sq_name = $1; 
	    run_simfold_forreal($nsq, $sq_name, $sq, $fastafile, $sf_outfile);

	    $nsq ++;
	    $sq_name = $new_sq_name; 
	    $sq = "";
	}
	elsif (/^(\S+)/) { 
	    $sq .= "$_"; $sq =~ s/\n//g;
	}
    }
    close (FASTAFILE);
    run_simfold_forreal($nsq, $sq_name, $sq, $fastafile, $sf_outfile);
    if ($verbose) { system("more $sf_outfile\n"); }

 
    simfold2stk($sf_outfile, $outfile);
    if ($verbose) { system("more $outfile\n"); }

    system("rm $fastafile\n");
    system("rm $sf_outfile\n");
}
       
sub run_simfold_forreal {
    my ($nsq, $sq_name, $sq, $fastafile, $outfile) = @_;
    
    my $onefile;
    
    if ($nsq > 0) {
	$onefile = "$fastafile.n$nsq";
	open(FILE, ">$onefile");
	printf FILE ">$sq_name\n$sq\n";
	close (FILE);
	if ($verbose) { print "onefasta: $onefile\n"; system("more $onefile\n"); }
	
	open(OUTFILE, ">>$outfile");
	printf OUTFILE ">$sq_name\n";
	close (OUTFILE);

	my $cmd = "time $simfold -s \"$sq\" -p $simfold_param";
	if ($verbose) { system("echo $cmd\n"); }
	system("$cmd >> $outfile\n");
	
	system("rm $onefile\n");
    }
}

sub stk2fasta {
    my ($stkfile, $fastafile) = @_;

    if ($verbose) { system("more $stkfile\n"); }

    system("$esl_reformat fasta $stkfile > $fastafile\n");
 
    if ($verbose) { system("more $fastafile\n"); }
}

sub simfold2stk {
    my ($sf_outfile, $outfile) = @_;
    
    my $tmpfile = "$outfile.tmp";
    my $short_name;
    my $sq_name;
    my $sq;
    my $ss;
    my $sc;

    my $nsq = 0;
    open(OUTFILE, "$sf_outfile");
    while(<OUTFILE>) {
	if (/^\>(.+)/) { 
	    $sq_name = "$1";
	    $nsq ++;
	}
	elsif (/^Seq:\s+(\S+)/) { 
	    $sq = $1;
	}
	elsif (/^MFE:\s+(\S+)\s+(\S+)/) { 
	    $ss = $1;
	    $sc = $2;
	   
	    stk_oneseq($tmpfile, $nsq, $sq_name, $sq, $ss);
	}
    }
    close (OUTFILE);

    if ($verbose) { system("more $tmpfile\n"); }

    system("$esl_reformat stockholm  $tmpfile > $outfile\n");
    system("rm $tmpfile\n");
}

sub stk_oneseq {
    my ($stkfile, $nsq, $sq_name, $sq, $ss) = @_;
    
    my $split = 50;
    
    if ($nsq > 0) {
	
	my $short_name = $sq_name; 
	if ($short_name =~ /^(\S+)/) { $short_name = $1; }
	
	my $ss_line = "#=GR $short_name SS";
	
	while(length($short_name) < length($ss_line)) {
	    $short_name .= " ";
	}
	
	$sq =~ s/\n//g;
	$ss =~ s/\n//g;

	if ($verbose) {
	    print "short;$short_name+\n";
	    print "short;$ss_line+\n";
	    print "$sq\n$ss\n";
	}
	my $nsplit;
	my @sq;
	my @ss;
	
	my $s;
	
	$s = 0;
	
	while (length($sq) >= $split) {
	    $sq =~ s/^(.{$split})//; $sq[$s++] = $1;
	}
	if ($sq) { $sq =~ s/\n//; $sq[$s++] = $sq; }
	
	$nsplit = $s;
	
	$s = 0;
	while (length($ss) >= $split) {
	    $ss =~ s/^(.{$split})//; $ss[$s++] = $1;
	}
	if ($ss) { $ss =~ s/\n//; $ss[$s++] = $ss; }
	
	if ($s != $nsplit) { die("bad split"); }
	
	open(STKFILE, ">>$stkfile");
	printf STKFILE "# STOCKHOLM 1.0\n\n";
	#printf STKFILE "#=GS $sq_name\n\n";
	for (my $s = 0; $s < $nsplit; $s++) {
	    printf STKFILE "$short_name $sq[$s]\n";
	    printf STKFILE "$ss_line $ss[$s]\n\n";
	}
	printf STKFILE "//\n";
	close(STKFILE);
    }
}
```
