## Supplementary material for "What does it take to learn the rules of RNA base pairing? A lot less than you may think": stkfile_split.pl

```
#!/usr/bin/perl -w
#stkfile_split.pl

use strict;
use Class::Struct;

use vars qw ($opt_n $opt_p $opt_v);  # required if strict used
use Getopt::Std;
getopts ('n:p:v');

# Print a helpful message if the user provides no input file.
if (!@ARGV) {
        print "usage:  stkfile_split.pl [options] infile trainfile testfile\n\n";
        print "options:\n";
	print "-n <n>:  get <n> seqs for training set [default all]\n";
	print "-p <n>:  seqs in training set are at most <n> (0,1.0] similar to each other [default no constraint]\n";
	print "-v    :  be verbose\n";
	exit;
}
my $infile    = shift;
my $trainfile = shift;
my $testfile  = shift;
system("rm $trainfile\n");
system("rm $testfile\n");

my $verbose = 0;
if ($opt_v) { $verbose = 1;}

my $nextract = -1;
if ($opt_n) { $nextract = $opt_n; }

my $esl_miniapps = "~/src/easel/miniapps";

if ($verbose) {
    print "infile: $infile\n";
}
 
my $nfam_tot  = 0;
my $nfam_use  = 0;
my $nfam_pred = 0;
my $nfam_publ = 0;
my $nss = 0;
my $nsq_total = 0;

srand;

create_training_set($infile, $trainfile, $testfile);
 
print "Nfamilies total $nfam_tot ss_published (ss_predicted) = $nfam_publ ($nfam_pred)\n";
print "Nfamilies used $nfam_use\n";
print "Total number ss's = $nsq_total;\n";
print "Total number ss's used = $nss;\n";
if ($nfam_tot != $nfam_pred + $nfam_publ) {
    print "you missed a family or two.\n"; die;
}


sub create_training_set {
    my ($infile, $trainfile, $testfile) = @_;

    my $namefile = "$infile.name";
    my $onefile;

    my $name;
    my $sstype;
    system("grep \"#=GF AC\" $infile>$namefile\n");

    open(FILE, $namefile);
    while(<FILE>) {
	if (/^#=GF AC\s+(.+)/) {
	    $name = $1;
	    $onefile = "$infile.$name";

	    $nfam_tot ++;
	    system("$esl_miniapps/esl-afetch $infile $name>$onefile ");

	    $nss += extract_from_one_family($name, $onefile, $trainfile, $testfile);
	    system("rm $onefile\n");
	}
    }
    close(FILE);

    system("rm $namefile\n");
}

sub extract_from_one_family {
    my ($name, $onefile, $trainfile, $testfile) = @_;

    my $sstype;
    my $ssfile = "$onefile.ss";
    my $nss = 0;
 
    system("grep \"#=GF SS\" $onefile>$ssfile\n");
    if ($verbose) { print "family[$nfam_tot]:$name\n"; system("more $ssfile\n"); }
   
    open(SSFILE, $ssfile);
    while(<SSFILE>) {
	if (/^#=GF SS\s+(.+)/) {
	    $sstype = $1;
	    
	    if    ($sstype =~ /Predicted/) { $nfam_pred ++; }
	    elsif ($sstype =~ /Published/) { $nfam_publ ++; }
	    else { print "what type of ss is this? $sstype\n"; die; }
	    
	    if (!$opt_p || ($opt_p && $sstype =~/Published/)) {    
		$nfam_use ++;

		$nss += extract_for_real($name, $onefile, $trainfile, $testfile);
	    }	    

	}
    }
    close(SSFILE);
    system("rm $ssfile\n");

    return $nss;
}
		
sub extract_for_real {
    my ($name, $onefile, $trainfile, $testfile) = @_;
    
    my $onefile_wuss = "$onefile.wuss";
    my $auxfile = "$onefile.aux";
    my $auxtrainfile = "$trainfile.aux";
    my $auxtestfile = "$testfile.aux";
    my $extract = $nextract;
    my $ex = 0;

    system("$esl_miniapps/esl-reformat --fullwuss stockholm $onefile > $onefile_wuss\n");

    my @seqname;
    my $n = 0;
    open(INFILE, "$onefile");
    while(<INFILE>) {
	if (/^([^\#\/]\S+)\s+/) {
	    $seqname[$n] = $1;
	    #print "$seqname[$n]\n";
	    $n ++;
	}
	elsif (/^$/ && $n > 0) { last; }
    }
    close(INFILE);
    if ($verbose) { print "nsq=$n\n\n"; }
    $nsq_total += $n;
    
    if ($extract < 0 || $n < $extract) { $extract = $n }
 
    while ($ex < $extract) {

	my $draw = rand(@seqname);
	my $name = $seqname[$draw];

	if ($name =~ /^\S+$/) {
	    
	    open(AUX, ">$auxfile");
	    print AUX "$name\n";
	    close(AUX);
	    
	    if (test_id_cutoff($auxfile, $auxtrainfile)) {
		$ex ++;
		$seqname[$draw] = "";
		if ($verbose) { 
		    print "DRAW $draw/$n\n";
		    system("more $auxfile\n");
		    system("echo $esl_miniapps/esl-alimanip --seq-k $auxfile $onefile_wuss\n"); 
		}
		system("$esl_miniapps/esl-alimanip --sindi --seq-k $auxfile $onefile_wuss >> $auxtrainfile\n");
		
		system("rm $auxfile\n");
	    }
	}
    }
    
    system("$esl_miniapps/esl-reformat --nogap  stockholm $auxtrainfile >> $trainfile\n");
    

    for (my $i = 0; $i < $n; $i ++) {
	$name = $seqname[$i];

  	if ($name =~ /^\S+$/) {
	    
	    open(AUX, ">$auxfile");
	    print AUX "$name\n";
	    close(AUX);

	    system("$esl_miniapps/esl-alimanip --sindi --seq-k $auxfile $onefile_wuss >> $auxtestfile\n");
	    system("rm $auxfile\n");
	}
    }
    system("$esl_miniapps/esl-reformat --nogap  stockholm $auxtestfile >> $testfile\n");

    system("rm $onefile_wuss\n");
    system("rm $auxtrainfile\n");
    system("rm $auxtestfile\n");

    return $extract;
}

sub test_id_cutoff {

    my ($auxfile, $trainfile) = @_;

    my $isok = 1;

    return $isok;
}
```
