## Supplementary material for "What does it take to learn the rules of RNA base pairing? A lot less than you may think": sto_extract_random.pl

```
#!/usr/bin/perl -w
#sto_extract_random.pl

use strict;

use Class::Struct;

use vars qw ($opt_v);  # required if strict used
use Getopt::Std;
getopts ('v');

# Print a helpful message if the user provides no input file.
if (!@ARGV) {
        print "usage:  sto_extract_random.pl [options] nseqs stofile \n\n";
        print "options:\n";
	print "-v    :  be verbose\n";
	exit;
}

my $nseq    = shift;
my $stofile = shift;

my $squid = "/groups/eddy/home/rivase/src/squid";
my $easel = "/groups/eddy/home/rivase/src/easel";

my $verbose = 0;
if ($opt_v) { $verbose = 1; }

srand;
extract_file($nseq, $stofile);

sub extract_file {

    my ($nseq, $stofile) = @_;

    my $stoname = $stofile;
    if ($stoname =~ /([^\/]+).sto$/) { $stoname = $1; }
    if ($stoname =~ /([^\/]+).stk$/) { $stoname = $1; }
    
    if ($verbose) { printf("stoname=$stoname\n"); }
    my $n = 0;
    my $namefile = "$stofile.name";
    my $namefile2 = "$stofile.name2";
    my $foo = "$stofile.foo";
    #system("echo $easel/miniapps/esl-alistat --rna --list $namefile2 $stofile\n");
    system("$easel/miniapps/esl-alistat --rna --list $namefile2 $stofile>$foo\n");
    system("cat $namefile2* >$namefile\n");
    open(FILE, $namefile);
    while(<FILE>) {
	if (/^\S+/) {
	    $n++;
	    #print "$_\n$n\n";
	}
    }
    close(FILE);
    system("rm $foo\n");
    #system("more $namefile\n");
   
    my $extract_namefile = "$namefile.extract";

    if ($verbose) {
	print "\nFile $stofile has $n sequences -- extracting $nseq\n";
    }

    system("$easel/miniapps/esl-selectn $nseq $namefile > $extract_namefile\n");
    #system("more $extract_namefile\n");

    my $string = "";
    my $name;
    my $m = 0;

    open(FILE, "$stofile");
    while(<FILE>) {
	if (/^\# STOCHKHOLM 1.0/) {
	    $string .= $_;
	}
	elsif (/\/\//) {
	    $string .= $_;
	    if (name_inlist($name, $extract_namefile)==1) {
		print $string;
		$m ++;
	    }
	    $string = "";
 	    
	}
	elsif (/^([^\#]+)\s+\S+/) {
	    $name = $1;
	    $name =~ s/ //g;
	    $string .= $_;
	}
	else {
	    $string .= $_;
	}
    }
    close(FILE);
    
    if ($m != $nseq) { print "bad extraction is $m should be $nseq\n"; die; }
    system("rm $namefile*\n");
 
}

sub name_inlist {
    my ($name, $listfile) = @_;

    my $isinfile = 0;

    open(LIST, "$listfile");
    while(<LIST>) {
	if (/^(\S+)$/) {
	    my $lname = $1;
	    if ($name =~ /^$lname$/) {
		$isinfile = 1;
		last;
	    }
	}
    }
    close (LIST);

    return $isinfile;
}
```
