## Supplementary material for "What does it take to learn the rules of RNA base pairing? A lot less than you may think": stombaugh_widmann_to_stofiles.pl

```
#!/usr/bin/perl -w
#stombaugh_widmann_to_stofiles.pl

use strict;
use IO::Handle;
use Class::Struct;
use lib '/groups/eddy/home/rivase/src/tornado/scripts';
use lib '/Users/rivase/src/tornado/scripts';
use FUNCS;

use vars qw ($opt_A $opt_v);  # required if strict used
use Getopt::Std;
getopts ('Av');

# Print a helpful message if the user provides no input file.
if (@ARGV) {
        print "usage:  stombaugh_widmann_to_stofiles.pl [options] \n\n";
        print "options:\n";
	print "-v :  be verbose\n";
	exit;
}

my $add_23S = 1;
if ($opt_A) { $add_23S = 0; }

my $verbose = 0;
if ($opt_v) { $verbose = 1;}

my $stombaughdir = "/groups/eddy/home/rivase/src/tornado/data/non_wc/Stombaugh_NAR_2009_alignments_and_annotations";
my $widmanndir   = "/groups/eddy/home/rivase/src/tornado/data/non_wc/widmann_RNA_2012/widmann_curated_alignments";
if (!-d $stombaughdir) { print "$stombaughdir does not exist\n"; die; }
if (!-d $widmanndir)   { print "$widmanndir does not exist\n"; die; }

my $stombaughoutdir = "$stombaughdir/sto";
if (!-d $stombaughoutdir) { print "$stombaughoutdir does not exist\n"; die; }
system("rm $stombaughoutdir/*\n");

my $widmannoutdir = "/groups/eddy/home/rivase/src/tornado/data/non_wc/widmann_RNA_2012/widmann_curated_alignments_mysto";
if (!-d $widmannoutdir) { print "$widmannoutdir does not exist\n"; die; }
system("rm $widmannoutdir/*\n");

my $outdir = "/groups/eddy/home/rivase/src/tornado/data/non_wc/";
if (!-d $outdir) { print "$outdir does not exist\n"; die; }

my $outgrmfile12 = "$outdir/grm/stombaugh_widmann_12bps.grm";
my $outgrmfile18 = "$outdir/grm/stombaugh_widmann_18bps.grm";
system("rm $outgrmfile12\n");
system("rm $outgrmfile18\n");

my $tot_nbp_cWW = 0;
my $tot_nbp_tWW = 0;
my $tot_nbp_cWH = 0;
my $tot_nbp_tWH = 0;
my $tot_nbp_cWS = 0;
my $tot_nbp_tWS = 0;
my $tot_nbp_cHW = 0;
my $tot_nbp_tHW = 0;
my $tot_nbp_cHH = 0;
my $tot_nbp_tHH = 0;
my $tot_nbp_cHS = 0;
my $tot_nbp_tHS = 0;
my $tot_nbp_cSW = 0;
my $tot_nbp_tSW = 0;
my $tot_nbp_cSH = 0;
my $tot_nbp_tSH = 0;
my $tot_nbp_cSS = 0;
my $tot_nbp_tSS = 0;

my $ref_nbp_cWW = 0;
my $ref_nbp_tWW = 0;
my $ref_nbp_cWH = 0;
my $ref_nbp_tWH = 0;
my $ref_nbp_cWS = 0;
my $ref_nbp_tWS = 0;
my $ref_nbp_cHW = 0;
my $ref_nbp_tHW = 0;
my $ref_nbp_cHH = 0;
my $ref_nbp_tHH = 0;
my $ref_nbp_cHS = 0;
my $ref_nbp_tHS = 0;
my $ref_nbp_cSW = 0;
my $ref_nbp_tSW = 0;
my $ref_nbp_cSH = 0;
my $ref_nbp_tSH = 0;
my $ref_nbp_cSS = 0;
my $ref_nbp_tSS = 0;

my @tot_cWW = (); FUNCS::bpmatrix_zero(\@tot_cWW);
my @tot_tWW = (); FUNCS::bpmatrix_zero(\@tot_tWW);
my @tot_cWH = (); FUNCS::bpmatrix_zero(\@tot_cWH);
my @tot_tWH = (); FUNCS::bpmatrix_zero(\@tot_tWH);
my @tot_cWS = (); FUNCS::bpmatrix_zero(\@tot_cWS);
my @tot_tWS = (); FUNCS::bpmatrix_zero(\@tot_tWS);

my @tot_cHW = (); FUNCS::bpmatrix_zero(\@tot_cHW);
my @tot_tHW = (); FUNCS::bpmatrix_zero(\@tot_tHW);
my @tot_cHH = (); FUNCS::bpmatrix_zero(\@tot_cHH);
my @tot_tHH = (); FUNCS::bpmatrix_zero(\@tot_tHH);
my @tot_cHS = (); FUNCS::bpmatrix_zero(\@tot_cHS);
my @tot_tHS = (); FUNCS::bpmatrix_zero(\@tot_tHS);

my @tot_cSW = (); FUNCS::bpmatrix_zero(\@tot_cSW);
my @tot_tSW = (); FUNCS::bpmatrix_zero(\@tot_tSW);
my @tot_cSH = (); FUNCS::bpmatrix_zero(\@tot_cSH);
my @tot_tSH = (); FUNCS::bpmatrix_zero(\@tot_tSH);
my @tot_cSS = (); FUNCS::bpmatrix_zero(\@tot_cSS);
my @tot_tSS = (); FUNCS::bpmatrix_zero(\@tot_tSS);

my @ref_cWW = (); FUNCS::bpmatrix_zero(\@ref_cWW);
my @ref_tWW = (); FUNCS::bpmatrix_zero(\@ref_tWW);
my @ref_cWH = (); FUNCS::bpmatrix_zero(\@ref_cWH);
my @ref_tWH = (); FUNCS::bpmatrix_zero(\@ref_tWH);
my @ref_cWS = (); FUNCS::bpmatrix_zero(\@ref_cWS);
my @ref_tWS = (); FUNCS::bpmatrix_zero(\@ref_tWS);

my @ref_cHW = (); FUNCS::bpmatrix_zero(\@ref_cHW);
my @ref_tHW = (); FUNCS::bpmatrix_zero(\@ref_tHW);
my @ref_cHH = (); FUNCS::bpmatrix_zero(\@ref_cHH);
my @ref_tHH = (); FUNCS::bpmatrix_zero(\@ref_tHH);
my @ref_cHS = (); FUNCS::bpmatrix_zero(\@ref_cHS);
my @ref_tHS = (); FUNCS::bpmatrix_zero(\@ref_tHS);

my @ref_cSW = (); FUNCS::bpmatrix_zero(\@ref_cSW);
my @ref_tSW = (); FUNCS::bpmatrix_zero(\@ref_tSW);
my @ref_cSH = (); FUNCS::bpmatrix_zero(\@ref_cSH);
my @ref_tSH = (); FUNCS::bpmatrix_zero(\@ref_tSH);
my @ref_cSS = (); FUNCS::bpmatrix_zero(\@ref_cSS);
my @ref_tSS = (); FUNCS::bpmatrix_zero(\@ref_tSS);

my $ref_nb                = 0;
my $ref_nb_onlycWW        = 0;
my $ref_nb_onlyNONcWW     = 0;
my $ref_nb_onlytriplet    = 0;
my $ref_nb_atleasttriplet = 0;
my $ref_nb_unpaired       = 0;
my @ref_triplet_face      = (); FUNCS::triplet_face_init(\@ref_triplet_face);

my $tot_nb                = 0;
my $tot_nb_onlycWW        = 0;
my $tot_nb_onlyNONcWW     = 0;
my $tot_nb_onlytriplet    = 0;
my $tot_nb_atleasttriplet = 0;
my $tot_nb_unpaired       = 0;
my @tot_triplet_face      = (); FUNCS::triplet_face_init(\@tot_triplet_face);

my $ref_nb_cWWinternal              = 0;
my $ref_nb_cWWinternal_noncWWpaired = 0;

my $ref_nbp_cWW_nopk = 0;
my $ref_nbp_tWW_nopk = 0;
my $ref_nbp_cWH_nopk = 0;
my $ref_nbp_tWH_nopk = 0;
my $ref_nbp_cWS_nopk = 0;
my $ref_nbp_tWS_nopk = 0;

my $ref_nbp_cHW_nopk = 0;
my $ref_nbp_tHW_nopk = 0;
my $ref_nbp_cHH_nopk = 0;
my $ref_nbp_tHH_nopk = 0;
my $ref_nbp_cHS_nopk = 0;
my $ref_nbp_tHS_nopk = 0;

my $ref_nbp_cSW_nopk = 0;
my $ref_nbp_tSW_nopk = 0;
my $ref_nbp_cSH_nopk = 0;
my $ref_nbp_tSH_nopk = 0;
my $ref_nbp_cSS_nopk = 0;
my $ref_nbp_tSS_nopk = 0;

my $ref_nbp_tWW_nopk_notriplet = 0;
my $ref_nbp_cWH_nopk_notriplet = 0;
my $ref_nbp_tWH_nopk_notriplet = 0;
my $ref_nbp_cWS_nopk_notriplet = 0;
my $ref_nbp_tWS_nopk_notriplet = 0;

my $ref_nbp_cHW_nopk_notriplet = 0;
my $ref_nbp_tHW_nopk_notriplet = 0;
my $ref_nbp_cHH_nopk_notriplet = 0;
my $ref_nbp_tHH_nopk_notriplet = 0;
my $ref_nbp_cHS_nopk_notriplet = 0;
my $ref_nbp_tHS_nopk_notriplet = 0;

my $ref_nbp_cSW_nopk_notriplet = 0;
my $ref_nbp_tSW_nopk_notriplet = 0;
my $ref_nbp_cSH_nopk_notriplet = 0;
my $ref_nbp_tSH_nopk_notriplet = 0;
my $ref_nbp_cSS_nopk_notriplet = 0;
my $ref_nbp_tSS_nopk_notriplet = 0;

my $tot_nb_cWWinternal              = 0;
my $tot_nb_cWWinternal_noncWWpaired = 0;

my $tot_nbp_cWW_nopk = 0;
my $tot_nbp_tWW_nopk = 0;
my $tot_nbp_cWH_nopk = 0;
my $tot_nbp_tWH_nopk = 0;
my $tot_nbp_cWS_nopk = 0;
my $tot_nbp_tWS_nopk = 0;

my $tot_nbp_cHW_nopk = 0;
my $tot_nbp_tHW_nopk = 0;
my $tot_nbp_cHH_nopk = 0;
my $tot_nbp_tHH_nopk = 0;
my $tot_nbp_cHS_nopk = 0;
my $tot_nbp_tHS_nopk = 0;

my $tot_nbp_cSW_nopk = 0;
my $tot_nbp_tSW_nopk = 0;
my $tot_nbp_cSH_nopk = 0;
my $tot_nbp_tSH_nopk = 0;
my $tot_nbp_cSS_nopk = 0;
my $tot_nbp_tSS_nopk = 0;

my $tot_nbp_tWW_nopk_notriplet = 0;
my $tot_nbp_cWH_nopk_notriplet = 0;
my $tot_nbp_tWH_nopk_notriplet = 0;
my $tot_nbp_cWS_nopk_notriplet = 0;
my $tot_nbp_tWS_nopk_notriplet = 0;

my $tot_nbp_cHW_nopk_notriplet = 0;
my $tot_nbp_tHW_nopk_notriplet = 0;
my $tot_nbp_cHH_nopk_notriplet = 0;
my $tot_nbp_tHH_nopk_notriplet = 0;
my $tot_nbp_cHS_nopk_notriplet = 0;
my $tot_nbp_tHS_nopk_notriplet = 0;

my $tot_nbp_cSW_nopk_notriplet = 0;
my $tot_nbp_tSW_nopk_notriplet = 0;
my $tot_nbp_cSH_nopk_notriplet = 0;
my $tot_nbp_tSH_nopk_notriplet = 0;
my $tot_nbp_cSS_nopk_notriplet = 0;
my $tot_nbp_tSS_nopk_notriplet = 0;

my $nf = -1;
my $tag = "NONcWW";
my @RNAali;
my @RNAalisingle;
my @RNA_AC;
my @RNA_ID;
my @RNA_DE;

# stombaugh NAR 2009
# 5S bacterial - Ecoli as reference
my $msafile;
my $annotefile;
my $outfile;
my $outfilesingle;
$msafile       = "$stombaughdir/archive/Stombaugh_et_al_Sup_Mat_S1_5S.fasta";
$annotefile    = "$stombaughdir/annotation/Stombaugh_et_al_Sup_Mat_S1_5S_ecoli_withcore.annotation";
$outfile       = "$stombaughoutdir/Stombaugh_et_al_Sup_Mat_S1_5S_ecoli.sto";
$outfilesingle = "$stombaughoutdir/Stombaugh_et_al_Sup_Mat_S1_5S_ecoli_single.sto";
system("rm $outfile\n");
my $num = 1;
$nf ++;
$RNAali[$nf]       = $outfile;
$RNAalisingle[$nf] = $outfilesingle;
$RNA_AC[$nf]       = $tag."0000$num"; $num ++;
$RNA_ID[$nf]       = "5S r_RNA";
$RNA_DE[$nf]       = "$msafile"; if ($RNA_DE[$nf] =~ /\/([^\/]+)$/) { $RNA_DE[$nf] = $1; }
FUNCS::stombaugh_convert_to_sto($RNA_AC[$nf], $RNA_ID[$nf], $RNA_DE[$nf], $msafile, $annotefile, $outfile, $outfilesingle, $verbose,
				\$ref_nbp_cWW, \$ref_nbp_tWW, \$ref_nbp_cWH, \$ref_nbp_tWH, \$ref_nbp_cWS, \$ref_nbp_tWS,
				\$ref_nbp_cHW, \$ref_nbp_tHW, \$ref_nbp_cHH, \$ref_nbp_tHH, \$ref_nbp_cHS, \$ref_nbp_tHS,
				\$ref_nbp_cSW, \$ref_nbp_tSW, \$ref_nbp_cSH, \$ref_nbp_tSH, \$ref_nbp_cSS, \$ref_nbp_tSS,
				\$tot_nbp_cWW, \$tot_nbp_tWW, \$tot_nbp_cWH, \$tot_nbp_tWH, \$tot_nbp_cWS, \$tot_nbp_tWS,
				\$tot_nbp_cHW, \$tot_nbp_tHW, \$tot_nbp_cHH, \$tot_nbp_tHH, \$tot_nbp_cHS, \$tot_nbp_tHS,
				\$tot_nbp_cSW, \$tot_nbp_tSW, \$tot_nbp_cSH, \$tot_nbp_tSH, \$tot_nbp_cSS, \$tot_nbp_tSS,
				\@ref_cWW, \@ref_tWW, \@ref_cWH, \@ref_tWH, \@ref_cWS, \@ref_tWS,
				\@ref_cHW, \@ref_tHW, \@ref_cHH, \@ref_tHH, \@ref_cHS, \@ref_tHS,
				\@ref_cSW, \@ref_tSW, \@ref_cSH, \@ref_tSH, \@ref_cSS, \@ref_tSS,
				\@tot_cWW, \@tot_tWW, \@tot_cWH, \@tot_tWH, \@tot_cWS, \@tot_tWS,
				\@tot_cHW, \@tot_tHW, \@tot_cHH, \@tot_tHH, \@tot_cHS, \@tot_tHS,
				\@tot_cSW, \@tot_tSW, \@tot_cSH, \@tot_tSH, \@tot_cSS, \@tot_tSS,

				\$ref_nb_cWWinternal, \$ref_nb_cWWinternal_noncWWpaired,
				\$ref_nbp_cWW_nopk, \$ref_nbp_tWW_nopk, \$ref_nbp_cWH_nopk, \$ref_nbp_tWH_nopk, \$ref_nbp_cWS_nopk, \$ref_nbp_tWS_nopk, 
				\$ref_nbp_cHW_nopk, \$ref_nbp_tHW_nopk, \$ref_nbp_cHH_nopk, \$ref_nbp_tHH_nopk, \$ref_nbp_cHS_nopk, \$ref_nbp_tHS_nopk, 
				\$ref_nbp_cSW_nopk, \$ref_nbp_tSW_nopk, \$ref_nbp_cSH_nopk, \$ref_nbp_tSH_nopk, \$ref_nbp_cSS_nopk, \$ref_nbp_tSS_nopk, 
				                              \$ref_nbp_tWW_nopk_notriplet, \$ref_nbp_cWH_nopk_notriplet, \$ref_nbp_tWH_nopk_notriplet, \$ref_nbp_cWS_nopk_notriplet, \$ref_nbp_tWS_nopk_notriplet, 
				\$ref_nbp_cHW_nopk_notriplet, \$ref_nbp_tHW_nopk_notriplet, \$ref_nbp_cHH_nopk_notriplet, \$ref_nbp_tHH_nopk_notriplet, \$ref_nbp_cHS_nopk_notriplet, \$ref_nbp_tHS_nopk_notriplet, 
				\$ref_nbp_cSW_nopk_notriplet, \$ref_nbp_tSW_nopk_notriplet, \$ref_nbp_cSH_nopk_notriplet, \$ref_nbp_tSH_nopk_notriplet, \$ref_nbp_cSS_nopk_notriplet, \$ref_nbp_tSS_nopk_notriplet, 
				\$ref_nb, \$ref_nb_onlycWW, \$ref_nb_onlyNONcWW, \$ref_nb_onlytriplet, \$ref_nb_atleasttriplet, \$ref_nb_unpaired, \@ref_triplet_face,

				\$tot_nb_cWWinternal, \$tot_nb_cWWinternal_noncWWpaired,
				\$tot_nbp_cWW_nopk, \$tot_nbp_tWW_nopk, \$tot_nbp_cWH_nopk, \$tot_nbp_tWH_nopk, \$tot_nbp_cWS_nopk, \$tot_nbp_tWS_nopk, 
				\$tot_nbp_cHW_nopk, \$tot_nbp_tHW_nopk, \$tot_nbp_cHH_nopk, \$tot_nbp_tHH_nopk, \$tot_nbp_cHS_nopk, \$tot_nbp_tHS_nopk, 
				\$tot_nbp_cSW_nopk, \$tot_nbp_tSW_nopk, \$tot_nbp_cSH_nopk, \$tot_nbp_tSH_nopk, \$tot_nbp_cSS_nopk, \$tot_nbp_tSS_nopk, 
				                              \$tot_nbp_tWW_nopk_notriplet, \$tot_nbp_cWH_nopk_notriplet, \$tot_nbp_tWH_nopk_notriplet, \$tot_nbp_cWS_nopk_notriplet, \$tot_nbp_tWS_nopk_notriplet, 
				\$tot_nbp_cHW_nopk_notriplet, \$tot_nbp_tHW_nopk_notriplet, \$tot_nbp_cHH_nopk_notriplet, \$tot_nbp_tHH_nopk_notriplet, \$tot_nbp_cHS_nopk_notriplet, \$tot_nbp_tHS_nopk_notriplet, 
				\$tot_nbp_cSW_nopk_notriplet, \$tot_nbp_tSW_nopk_notriplet, \$tot_nbp_cSH_nopk_notriplet, \$tot_nbp_tSH_nopk_notriplet, \$tot_nbp_cSS_nopk_notriplet, \$tot_nbp_tSS_nopk_notriplet, 
				\$tot_nb, \$tot_nb_onlycWW, \$tot_nb_onlyNONcWW, \$tot_nb_onlytriplet, \$tot_nb_atleasttriplet, \$tot_nb_unpaired, \@tot_triplet_face
    );

# 16S bacterial - Ecoli as reference
$msafile       = "$stombaughdir/archive/Stombaugh_et_al_Sup_Mat_S2_16S.fasta";
$annotefile    = "$stombaughdir/annotation/Stombaugh_et_al_Sup_Mat_S2_16S_ecoli_withcore.annotation";
$outfile       = "$stombaughoutdir/Stombaugh_et_al_Sup_Mat_S2_16S_ecoli.sto";
$outfilesingle = "$stombaughoutdir/Stombaugh_et_al_Sup_Mat_S2_16S_ecoli_single.sto";
system("rm $outfile\n");
$nf ++;
$RNAali[$nf]       = $outfile;
$RNAalisingle[$nf] = $outfilesingle;
$RNA_AC[$nf]       = $tag."0000$num"; $num ++;
$RNA_ID[$nf]       = "16S r_RNA";
$RNA_DE[$nf]       = "$msafile"; if ($RNA_DE[$nf] =~ /\/([^\/]+)$/) { $RNA_DE[$nf] = $1; }
FUNCS::stombaugh_convert_to_sto($RNA_AC[$nf], $RNA_ID[$nf], $RNA_DE[$nf], $msafile, $annotefile, $outfile, $outfilesingle, $verbose,
				\$ref_nbp_cWW, \$ref_nbp_tWW, \$ref_nbp_cWH, \$ref_nbp_tWH, \$ref_nbp_cWS, \$ref_nbp_tWS,
				\$ref_nbp_cHW, \$ref_nbp_tHW, \$ref_nbp_cHH, \$ref_nbp_tHH, \$ref_nbp_cHS, \$ref_nbp_tHS,
				\$ref_nbp_cSW, \$ref_nbp_tSW, \$ref_nbp_cSH, \$ref_nbp_tSH, \$ref_nbp_cSS, \$ref_nbp_tSS,
				\$tot_nbp_cWW, \$tot_nbp_tWW, \$tot_nbp_cWH, \$tot_nbp_tWH, \$tot_nbp_cWS, \$tot_nbp_tWS,
				\$tot_nbp_cHW, \$tot_nbp_tHW, \$tot_nbp_cHH, \$tot_nbp_tHH, \$tot_nbp_cHS, \$tot_nbp_tHS,
				\$tot_nbp_cSW, \$tot_nbp_tSW, \$tot_nbp_cSH, \$tot_nbp_tSH, \$tot_nbp_cSS, \$tot_nbp_tSS,
				\@ref_cWW, \@ref_tWW, \@ref_cWH, \@ref_tWH, \@ref_cWS, \@ref_tWS,
				\@ref_cHW, \@ref_tHW, \@ref_cHH, \@ref_tHH, \@ref_cHS, \@ref_tHS,
				\@ref_cSW, \@ref_tSW, \@ref_cSH, \@ref_tSH, \@ref_cSS, \@ref_tSS,
				\@tot_cWW, \@tot_tWW, \@tot_cWH, \@tot_tWH, \@tot_cWS, \@tot_tWS,
				\@tot_cHW, \@tot_tHW, \@tot_cHH, \@tot_tHH, \@tot_cHS, \@tot_tHS,
				\@tot_cSW, \@tot_tSW, \@tot_cSH, \@tot_tSH, \@tot_cSS, \@tot_tSS,

				\$ref_nb_cWWinternal, \$ref_nb_cWWinternal_noncWWpaired,
				\$ref_nbp_cWW_nopk, \$ref_nbp_tWW_nopk, \$ref_nbp_cWH_nopk, \$ref_nbp_tWH_nopk, \$ref_nbp_cWS_nopk, \$ref_nbp_tWS_nopk, 
				\$ref_nbp_cHW_nopk, \$ref_nbp_tHW_nopk, \$ref_nbp_cHH_nopk, \$ref_nbp_tHH_nopk, \$ref_nbp_cHS_nopk, \$ref_nbp_tHS_nopk, 
				\$ref_nbp_cSW_nopk, \$ref_nbp_tSW_nopk, \$ref_nbp_cSH_nopk, \$ref_nbp_tSH_nopk, \$ref_nbp_cSS_nopk, \$ref_nbp_tSS_nopk, 
				                              \$ref_nbp_tWW_nopk_notriplet, \$ref_nbp_cWH_nopk_notriplet, \$ref_nbp_tWH_nopk_notriplet, \$ref_nbp_cWS_nopk_notriplet, \$ref_nbp_tWS_nopk_notriplet, 
				\$ref_nbp_cHW_nopk_notriplet, \$ref_nbp_tHW_nopk_notriplet, \$ref_nbp_cHH_nopk_notriplet, \$ref_nbp_tHH_nopk_notriplet, \$ref_nbp_cHS_nopk_notriplet, \$ref_nbp_tHS_nopk_notriplet, 
				\$ref_nbp_cSW_nopk_notriplet, \$ref_nbp_tSW_nopk_notriplet, \$ref_nbp_cSH_nopk_notriplet, \$ref_nbp_tSH_nopk_notriplet, \$ref_nbp_cSS_nopk_notriplet, \$ref_nbp_tSS_nopk_notriplet, 
				\$ref_nb, \$ref_nb_onlycWW, \$ref_nb_onlyNONcWW, \$ref_nb_onlytriplet, \$ref_nb_atleasttriplet, \$ref_nb_unpaired, \@ref_triplet_face,

				\$tot_nb_cWWinternal, \$tot_nb_cWWinternal_noncWWpaired,
				\$tot_nbp_cWW_nopk, \$tot_nbp_tWW_nopk, \$tot_nbp_cWH_nopk, \$tot_nbp_tWH_nopk, \$tot_nbp_cWS_nopk, \$tot_nbp_tWS_nopk, 
				\$tot_nbp_cHW_nopk, \$tot_nbp_tHW_nopk, \$tot_nbp_cHH_nopk, \$tot_nbp_tHH_nopk, \$tot_nbp_cHS_nopk, \$tot_nbp_tHS_nopk, 
				\$tot_nbp_cSW_nopk, \$tot_nbp_tSW_nopk, \$tot_nbp_cSH_nopk, \$tot_nbp_tSH_nopk, \$tot_nbp_cSS_nopk, \$tot_nbp_tSS_nopk, 
				                              \$tot_nbp_tWW_nopk_notriplet, \$tot_nbp_cWH_nopk_notriplet, \$tot_nbp_tWH_nopk_notriplet, \$tot_nbp_cWS_nopk_notriplet, \$tot_nbp_tWS_nopk_notriplet, 
				\$tot_nbp_cHW_nopk_notriplet, \$tot_nbp_tHW_nopk_notriplet, \$tot_nbp_cHH_nopk_notriplet, \$tot_nbp_tHH_nopk_notriplet, \$tot_nbp_cHS_nopk_notriplet, \$tot_nbp_tHS_nopk_notriplet, 
				\$tot_nbp_cSW_nopk_notriplet, \$tot_nbp_tSW_nopk_notriplet, \$tot_nbp_cSH_nopk_notriplet, \$tot_nbp_tSH_nopk_notriplet, \$tot_nbp_cSS_nopk_notriplet, \$tot_nbp_tSS_nopk_notriplet, 
				\$tot_nb, \$tot_nb_onlycWW, \$tot_nb_onlyNONcWW, \$tot_nb_onlytriplet, \$tot_nb_atleasttriplet, \$tot_nb_unpaired, \@tot_triplet_face
    );

if ($add_23S) {
# 23S bacterial - Ecoli as reference
    $msafile       = "$stombaughdir/archive/Stombaugh_et_al_Sup_Mat_S3_23S.fasta";
    $annotefile    = "$stombaughdir/annotation/Stombaugh_et_al_Sup_Mat_S3_23S_ecoli_withcore.annotation";
    $outfile       = "$stombaughoutdir/Stombaugh_et_al_Sup_Mat_S3_23S_ecoli.sto";
    $outfilesingle = "$stombaughoutdir/Stombaugh_et_al_Sup_Mat_S3_23S_ecoli_single.sto";
    system("rm $outfile\n");
    $nf ++;
    $RNAali[$nf]       = $outfile;
    $RNAalisingle[$nf] = $outfilesingle;
    $RNA_AC[$nf]       = $tag."0000$num"; $num ++;
    $RNA_ID[$nf]       = "23S r_RNA";
    $RNA_DE[$nf]       = "$msafile"; if ($RNA_DE[$nf] =~ /\/([^\/]+)$/) { $RNA_DE[$nf] = $1; }
    FUNCS::stombaugh_convert_to_sto($RNA_AC[$nf], $RNA_ID[$nf], $RNA_DE[$nf], $msafile, $annotefile, $outfile, $outfilesingle, $verbose,
				    \$ref_nbp_cWW, \$ref_nbp_tWW, \$ref_nbp_cWH, \$ref_nbp_tWH, \$ref_nbp_cWS, \$ref_nbp_tWS,
				    \$ref_nbp_cHW, \$ref_nbp_tHW, \$ref_nbp_cHH, \$ref_nbp_tHH, \$ref_nbp_cHS, \$ref_nbp_tHS,
				    \$ref_nbp_cSW, \$ref_nbp_tSW, \$ref_nbp_cSH, \$ref_nbp_tSH, \$ref_nbp_cSS, \$ref_nbp_tSS,
				    \$tot_nbp_cWW, \$tot_nbp_tWW, \$tot_nbp_cWH, \$tot_nbp_tWH, \$tot_nbp_cWS, \$tot_nbp_tWS,
				    \$tot_nbp_cHW, \$tot_nbp_tHW, \$tot_nbp_cHH, \$tot_nbp_tHH, \$tot_nbp_cHS, \$tot_nbp_tHS,
				    \$tot_nbp_cSW, \$tot_nbp_tSW, \$tot_nbp_cSH, \$tot_nbp_tSH, \$tot_nbp_cSS, \$tot_nbp_tSS,
				    \@ref_cWW, \@ref_tWW, \@ref_cWH, \@ref_tWH, \@ref_cWS, \@ref_tWS,
				    \@ref_cHW, \@ref_tHW, \@ref_cHH, \@ref_tHH, \@ref_cHS, \@ref_tHS,
				    \@ref_cSW, \@ref_tSW, \@ref_cSH, \@ref_tSH, \@ref_cSS, \@ref_tSS,
				    \@tot_cWW, \@tot_tWW, \@tot_cWH, \@tot_tWH, \@tot_cWS, \@tot_tWS,
				    \@tot_cHW, \@tot_tHW, \@tot_cHH, \@tot_tHH, \@tot_cHS, \@tot_tHS,
				    \@tot_cSW, \@tot_tSW, \@tot_cSH, \@tot_tSH, \@tot_cSS, \@tot_tSS,
				    
				    \$ref_nb_cWWinternal, \$ref_nb_cWWinternal_noncWWpaired,
				    \$ref_nbp_cWW_nopk, \$ref_nbp_tWW_nopk, \$ref_nbp_cWH_nopk, \$ref_nbp_tWH_nopk, \$ref_nbp_cWS_nopk, \$ref_nbp_tWS_nopk, 
				    \$ref_nbp_cHW_nopk, \$ref_nbp_tHW_nopk, \$ref_nbp_cHH_nopk, \$ref_nbp_tHH_nopk, \$ref_nbp_cHS_nopk, \$ref_nbp_tHS_nopk, 
				    \$ref_nbp_cSW_nopk, \$ref_nbp_tSW_nopk, \$ref_nbp_cSH_nopk, \$ref_nbp_tSH_nopk, \$ref_nbp_cSS_nopk, \$ref_nbp_tSS_nopk, 
				    \$ref_nbp_tWW_nopk_notriplet, \$ref_nbp_cWH_nopk_notriplet, \$ref_nbp_tWH_nopk_notriplet, \$ref_nbp_cWS_nopk_notriplet, \$ref_nbp_tWS_nopk_notriplet, 
				    \$ref_nbp_cHW_nopk_notriplet, \$ref_nbp_tHW_nopk_notriplet, \$ref_nbp_cHH_nopk_notriplet, \$ref_nbp_tHH_nopk_notriplet, \$ref_nbp_cHS_nopk_notriplet, \$ref_nbp_tHS_nopk_notriplet, 
				    \$ref_nbp_cSW_nopk_notriplet, \$ref_nbp_tSW_nopk_notriplet, \$ref_nbp_cSH_nopk_notriplet, \$ref_nbp_tSH_nopk_notriplet, \$ref_nbp_cSS_nopk_notriplet, \$ref_nbp_tSS_nopk_notriplet, 
				    \$ref_nb, \$ref_nb_onlycWW, \$ref_nb_onlyNONcWW, \$ref_nb_onlytriplet, \$ref_nb_atleasttriplet, \$ref_nb_unpaired, \@ref_triplet_face,
				    
				    \$tot_nb_cWWinternal, \$tot_nb_cWWinternal_noncWWpaired,
				    \$tot_nbp_cWW_nopk, \$tot_nbp_tWW_nopk, \$tot_nbp_cWH_nopk, \$tot_nbp_tWH_nopk, \$tot_nbp_cWS_nopk, \$tot_nbp_tWS_nopk, 
				    \$tot_nbp_cHW_nopk, \$tot_nbp_tHW_nopk, \$tot_nbp_cHH_nopk, \$tot_nbp_tHH_nopk, \$tot_nbp_cHS_nopk, \$tot_nbp_tHS_nopk, 
				    \$tot_nbp_cSW_nopk, \$tot_nbp_tSW_nopk, \$tot_nbp_cSH_nopk, \$tot_nbp_tSH_nopk, \$tot_nbp_cSS_nopk, \$tot_nbp_tSS_nopk, 
				    \$tot_nbp_tWW_nopk_notriplet, \$tot_nbp_cWH_nopk_notriplet, \$tot_nbp_tWH_nopk_notriplet, \$tot_nbp_cWS_nopk_notriplet, \$tot_nbp_tWS_nopk_notriplet, 
				    \$tot_nbp_cHW_nopk_notriplet, \$tot_nbp_tHW_nopk_notriplet, \$tot_nbp_cHH_nopk_notriplet, \$tot_nbp_tHH_nopk_notriplet, \$tot_nbp_cHS_nopk_notriplet, \$tot_nbp_tHS_nopk_notriplet, 
				    \$tot_nbp_cSW_nopk_notriplet, \$tot_nbp_tSW_nopk_notriplet, \$tot_nbp_cSH_nopk_notriplet, \$tot_nbp_tSH_nopk_notriplet, \$tot_nbp_cSS_nopk_notriplet, \$tot_nbp_tSS_nopk_notriplet, 
				    \$tot_nb, \$tot_nb_onlycWW, \$tot_nb_onlyNONcWW, \$tot_nb_onlytriplet, \$tot_nb_atleasttriplet, \$tot_nb_unpaired, \@tot_triplet_face
	);
    
}

# widmann
my $nfw = -1;
my @file; FUNCS::grab_sorted_files_from_dir($widmanndir, "sto", \@file, \$nfw);
print "NFW=$nfw\n";

for (my $n = 0; $n < $nfw; $n++) {

    my $file = $file[$n];
 
    my $filename = $file;
    if ($filename =~ /\/([^\/]+).sto$/) { $filename = $1; }
    print "FILE[$n]: $filename\n";

    my $outfile       = "$widmannoutdir/$filename\_$tag.sto";
    my $outfilesingle = "$widmannoutdir/$filename\_$tag\_single.sto";

    $nf++;    
    $RNAali[$nf]       = $outfile;
    $RNAalisingle[$nf] = $outfilesingle;
    FUNCS::widmann_convert_to_mysto($filename, $file, $outfile, $outfilesingle, \$RNA_AC[$nf],  \$RNA_ID[$nf],  \$RNA_DE[$nf], $verbose,
				    \$ref_nbp_cWW, \$ref_nbp_tWW, \$ref_nbp_cWH, \$ref_nbp_tWH, \$ref_nbp_cWS, \$ref_nbp_tWS,
				    \$ref_nbp_cHW, \$ref_nbp_tHW, \$ref_nbp_cHH, \$ref_nbp_tHH, \$ref_nbp_cHS, \$ref_nbp_tHS,
				    \$ref_nbp_cSW, \$ref_nbp_tSW, \$ref_nbp_cSH, \$ref_nbp_tSH, \$ref_nbp_cSS, \$ref_nbp_tSS,
				    \$tot_nbp_cWW, \$tot_nbp_tWW, \$tot_nbp_cWH, \$tot_nbp_tWH, \$tot_nbp_cWS, \$tot_nbp_tWS,
				    \$tot_nbp_cHW, \$tot_nbp_tHW, \$tot_nbp_cHH, \$tot_nbp_tHH, \$tot_nbp_cHS, \$tot_nbp_tHS,
				    \$tot_nbp_cSW, \$tot_nbp_tSW, \$tot_nbp_cSH, \$tot_nbp_tSH, \$tot_nbp_cSS, \$tot_nbp_tSS,
				    \@ref_cWW, \@ref_tWW, \@ref_cWH, \@ref_tWH, \@ref_cWS, \@ref_tWS,
				    \@ref_cHW, \@ref_tHW, \@ref_cHH, \@ref_tHH, \@ref_cHS, \@ref_tHS,
				    \@ref_cSW, \@ref_tSW, \@ref_cSH, \@ref_tSH, \@ref_cSS, \@ref_tSS,
				    \@tot_cWW, \@tot_tWW, \@tot_cWH, \@tot_tWH, \@tot_cWS, \@tot_tWS,
				    \@tot_cHW, \@tot_tHW, \@tot_cHH, \@tot_tHH, \@tot_cHS, \@tot_tHS,
				    \@tot_cSW, \@tot_tSW, \@tot_cSH, \@tot_tSH, \@tot_cSS, \@tot_tSS,
				    
				    \$ref_nb_cWWinternal, \$ref_nb_cWWinternal_noncWWpaired,
				    \$ref_nbp_cWW_nopk, \$ref_nbp_tWW_nopk, \$ref_nbp_cWH_nopk, \$ref_nbp_tWH_nopk, \$ref_nbp_cWS_nopk, \$ref_nbp_tWS_nopk, 
				    \$ref_nbp_cHW_nopk, \$ref_nbp_tHW_nopk, \$ref_nbp_cHH_nopk, \$ref_nbp_tHH_nopk, \$ref_nbp_cHS_nopk, \$ref_nbp_tHS_nopk, 
				    \$ref_nbp_cSW_nopk, \$ref_nbp_tSW_nopk, \$ref_nbp_cSH_nopk, \$ref_nbp_tSH_nopk, \$ref_nbp_cSS_nopk, \$ref_nbp_tSS_nopk, 
				    \$ref_nbp_tWW_nopk_notriplet, \$ref_nbp_cWH_nopk_notriplet, \$ref_nbp_tWH_nopk_notriplet, \$ref_nbp_cWS_nopk_notriplet, \$ref_nbp_tWS_nopk_notriplet, 
				    \$ref_nbp_cHW_nopk_notriplet, \$ref_nbp_tHW_nopk_notriplet, \$ref_nbp_cHH_nopk_notriplet, \$ref_nbp_tHH_nopk_notriplet, \$ref_nbp_cHS_nopk_notriplet, \$ref_nbp_tHS_nopk_notriplet, 
				    \$ref_nbp_cSW_nopk_notriplet, \$ref_nbp_tSW_nopk_notriplet, \$ref_nbp_cSH_nopk_notriplet, \$ref_nbp_tSH_nopk_notriplet, \$ref_nbp_cSS_nopk_notriplet, \$ref_nbp_tSS_nopk_notriplet, 
				    \$ref_nb, \$ref_nb_onlycWW, \$ref_nb_onlyNONcWW, \$ref_nb_onlytriplet, \$ref_nb_atleasttriplet, \$ref_nb_unpaired, \@ref_triplet_face,
				    
				    \$tot_nb_cWWinternal, \$tot_nb_cWWinternal_noncWWpaired,
				    \$tot_nbp_cWW_nopk, \$tot_nbp_tWW_nopk, \$tot_nbp_cWH_nopk, \$tot_nbp_tWH_nopk, \$tot_nbp_cWS_nopk, \$tot_nbp_tWS_nopk, 
				    \$tot_nbp_cHW_nopk, \$tot_nbp_tHW_nopk, \$tot_nbp_cHH_nopk, \$tot_nbp_tHH_nopk, \$tot_nbp_cHS_nopk, \$tot_nbp_tHS_nopk, 
				    \$tot_nbp_cSW_nopk, \$tot_nbp_tSW_nopk, \$tot_nbp_cSH_nopk, \$tot_nbp_tSH_nopk, \$tot_nbp_cSS_nopk, \$tot_nbp_tSS_nopk, 
				                                  \$tot_nbp_tWW_nopk_notriplet, \$tot_nbp_cWH_nopk_notriplet, \$tot_nbp_tWH_nopk_notriplet, \$tot_nbp_cWS_nopk_notriplet, \$tot_nbp_tWS_nopk_notriplet, 
				    \$tot_nbp_cHW_nopk_notriplet, \$tot_nbp_tHW_nopk_notriplet, \$tot_nbp_cHH_nopk_notriplet, \$tot_nbp_tHH_nopk_notriplet, \$tot_nbp_cHS_nopk_notriplet, \$tot_nbp_tHS_nopk_notriplet, 
				    \$tot_nbp_cSW_nopk_notriplet, \$tot_nbp_tSW_nopk_notriplet, \$tot_nbp_cSH_nopk_notriplet, \$tot_nbp_tSH_nopk_notriplet, \$tot_nbp_cSS_nopk_notriplet, \$tot_nbp_tSS_nopk_notriplet, 
				    \$tot_nb, \$tot_nb_onlycWW, \$tot_nb_onlyNONcWW, \$tot_nb_onlytriplet, \$tot_nb_atleasttriplet, \$tot_nb_unpaired, \@tot_triplet_face
	);    
}
$nf ++;

FUNCS::print_ali_names("stdout", $nf, \@RNA_AC, \@RNA_ID, \@RNA_DE, \@RNAali);

my @RNAaliall;
my @RNAaliallsingle;
$RNAaliall[0]       = ($add_23S)? "$outdir/Stombaugh_NAR2009_Widmann_RNA2012.sto" : "$outdir/Stombaugh_NAR2009_5S_16S_Widmann_RNA2012.sto";
$RNAaliallsingle[0] = ($add_23S)? "$outdir/Stombaugh_NAR2009_Widmann_RNA2012_single.sto" : "$outdir/Stombaugh_NAR2009_5S_16S_Widmann_RNA2012_single.sto";
system("rm $RNAaliall[0]\n");
system("rm $RNAaliallsingle[0]\n");
FUNCS::cat_ali($RNAaliall[0],       $nf, \@RNAali); 
FUNCS::cat_ali($RNAaliallsingle[0], $nf, \@RNAalisingle); 
FUNCS::print_ali_stats("stdout", 1, \@RNAaliall);

######################################
# stats on all
#######################################

my $stats_out =  ($add_23S)? "$outdir/Stombaugh_NAR2009_Widmann_RNA2012.stats" : "$outdir/Stombaugh_NAR2009_5S_16S_Widmann_RNA2012.stats";
system("rm $stats_out\n");

FUNCS::print_ali_names($stats_out, $nf, \@RNA_AC, \@RNA_ID, \@RNA_DE, \@RNAali);
FUNCS::print_ali_stats($stats_out, 1, \@RNAaliall);

FUNCS::print_stats_tertiary($stats_out, "ALL REFSEQ",
			    $ref_nb_cWWinternal, $ref_nb_cWWinternal_noncWWpaired,
			    $ref_nbp_cWW, $ref_nbp_tWW, $ref_nbp_cWH, $ref_nbp_tWH, $ref_nbp_cWS, $ref_nbp_tWS, 
			    $ref_nbp_cHW, $ref_nbp_tHW, $ref_nbp_cHH, $ref_nbp_tHH, $ref_nbp_cHS, $ref_nbp_tHS, 
			    $ref_nbp_cSW, $ref_nbp_tSW, $ref_nbp_cSH, $ref_nbp_tSH, $ref_nbp_cSS, $ref_nbp_tSS, 
			    $ref_nbp_cWW_nopk, $ref_nbp_tWW_nopk, $ref_nbp_cWH_nopk, $ref_nbp_tWH_nopk, $ref_nbp_cWS_nopk, $ref_nbp_tWS_nopk, 
			    $ref_nbp_cHW_nopk, $ref_nbp_tHW_nopk, $ref_nbp_cHH_nopk, $ref_nbp_tHH_nopk, $ref_nbp_cHS_nopk, $ref_nbp_tHS_nopk, 
			    $ref_nbp_cSW_nopk, $ref_nbp_tSW_nopk, $ref_nbp_cSH_nopk, $ref_nbp_tSH_nopk, $ref_nbp_cSS_nopk, $ref_nbp_tSS_nopk, 
			                                 $ref_nbp_tWW_nopk_notriplet, $ref_nbp_cWH_nopk_notriplet, $ref_nbp_tWH_nopk_notriplet, $ref_nbp_cWS_nopk_notriplet, $ref_nbp_tWS_nopk_notriplet, 
			    $ref_nbp_cHW_nopk_notriplet, $ref_nbp_tHW_nopk_notriplet, $ref_nbp_cHH_nopk_notriplet, $ref_nbp_tHH_nopk_notriplet, $ref_nbp_cHS_nopk_notriplet, $ref_nbp_tHS_nopk_notriplet, 
			    $ref_nbp_cSW_nopk_notriplet, $ref_nbp_tSW_nopk_notriplet, $ref_nbp_cSH_nopk_notriplet, $ref_nbp_tSH_nopk_notriplet, $ref_nbp_cSS_nopk_notriplet, $ref_nbp_tSS_nopk_notriplet			    
);
FUNCS::print_stats_triplet($stats_out, "ALL REFSEQ",
			   $ref_nb, $ref_nb_onlycWW, $ref_nb_onlyNONcWW, $ref_nb_onlytriplet, $ref_nb_atleasttriplet, $ref_nb_unpaired, \@ref_triplet_face);

my $twelve  = 0;
my $tornado = 0;
FUNCS::print_bps($stats_out, "ALL REFSEQS-18", $twelve, $tornado,
		 $ref_nbp_cWW, $ref_nbp_tWW, $ref_nbp_cWH, $ref_nbp_tWH, $ref_nbp_cWS, $ref_nbp_tWS,
	  $ref_nbp_cHW, $ref_nbp_tHW, $ref_nbp_cHH, $ref_nbp_tHH, $ref_nbp_cHS, $ref_nbp_tHS,
	  $ref_nbp_cSW, $ref_nbp_tSW, $ref_nbp_cSH, $ref_nbp_tSH, $ref_nbp_cSS, $ref_nbp_tSS,
	  \@ref_cWW, \@ref_tWW, \@ref_cWH, \@ref_tWH, \@ref_cWS, \@ref_tWS,
	  \@ref_cHW, \@ref_tHW, \@ref_cHH, \@ref_tHH, \@ref_cHS, \@ref_tHS,
	  \@ref_cSW, \@ref_tSW, \@ref_cSH, \@ref_tSH, \@ref_cSS, \@ref_tSS);

# collapse {c,t}AB with {c,t}BA
$twelve  = 1;
FUNCS::print_bps($stats_out, "ALL REFSEQS-12", $twelve, $tornado,
	  $ref_nbp_cWW, $ref_nbp_tWW, $ref_nbp_cWH, $ref_nbp_tWH, $ref_nbp_cWS, $ref_nbp_tWS,
	  $ref_nbp_cHW, $ref_nbp_tHW, $ref_nbp_cHH, $ref_nbp_tHH, $ref_nbp_cHS, $ref_nbp_tHS,
	  $ref_nbp_cSW, $ref_nbp_tSW, $ref_nbp_cSH, $ref_nbp_tSH, $ref_nbp_cSS, $ref_nbp_tSS,
	  \@ref_cWW, \@ref_tWW, \@ref_cWH, \@ref_tWH, \@ref_cWS, \@ref_tWS,
	  \@ref_cHW, \@ref_tHW, \@ref_cHH, \@ref_tHH, \@ref_cHS, \@ref_tHS,
	  \@ref_cSW, \@ref_tSW, \@ref_cSH, \@ref_tSH, \@ref_cSS, \@ref_tSS);


FUNCS::print_stats_tertiary($stats_out, "ALL ALI",
			    $tot_nb_cWWinternal, $tot_nb_cWWinternal_noncWWpaired,
			    $tot_nbp_cWW, $tot_nbp_tWW, $tot_nbp_cWH, $tot_nbp_tWH, $tot_nbp_cWS, $tot_nbp_tWS, 
			    $tot_nbp_cHW, $tot_nbp_tHW, $tot_nbp_cHH, $tot_nbp_tHH, $tot_nbp_cHS, $tot_nbp_tHS, 
			    $tot_nbp_cSW, $tot_nbp_tSW, $tot_nbp_cSH, $tot_nbp_tSH, $tot_nbp_cSS, $tot_nbp_tSS, 
			    $tot_nbp_cWW_nopk, $tot_nbp_tWW_nopk, $tot_nbp_cWH_nopk, $tot_nbp_tWH_nopk, $tot_nbp_cWS_nopk, $tot_nbp_tWS_nopk, 
			    $tot_nbp_cHW_nopk, $tot_nbp_tHW_nopk, $tot_nbp_cHH_nopk, $tot_nbp_tHH_nopk, $tot_nbp_cHS_nopk, $tot_nbp_tHS_nopk, 
			    $tot_nbp_cSW_nopk, $tot_nbp_tSW_nopk, $tot_nbp_cSH_nopk, $tot_nbp_tSH_nopk, $tot_nbp_cSS_nopk, $tot_nbp_tSS_nopk, 
			                                 $tot_nbp_tWW_nopk_notriplet, $tot_nbp_cWH_nopk_notriplet, $tot_nbp_tWH_nopk_notriplet, $tot_nbp_cWS_nopk_notriplet, $tot_nbp_tWS_nopk_notriplet, 
			    $tot_nbp_cHW_nopk_notriplet, $tot_nbp_tHW_nopk_notriplet, $tot_nbp_cHH_nopk_notriplet, $tot_nbp_tHH_nopk_notriplet, $tot_nbp_cHS_nopk_notriplet, $tot_nbp_tHS_nopk_notriplet, 
			    $tot_nbp_cSW_nopk_notriplet, $tot_nbp_tSW_nopk_notriplet, $tot_nbp_cSH_nopk_notriplet, $tot_nbp_tSH_nopk_notriplet, $tot_nbp_cSS_nopk_notriplet, $tot_nbp_tSS_nopk_notriplet
);
FUNCS::print_stats_triplet($stats_out, "ALL ALI",
			   $tot_nb, $tot_nb_onlycWW, $tot_nb_onlyNONcWW, $tot_nb_onlytriplet, $tot_nb_atleasttriplet, $tot_nb_unpaired, \@tot_triplet_face);


$twelve  = 0;
$tornado = 0;
FUNCS::print_bps($stats_out, "ALL ALI-18", $twelve, $tornado,
	  $tot_nbp_cWW, $tot_nbp_tWW, $tot_nbp_cWH, $tot_nbp_tWH, $tot_nbp_cWS, $tot_nbp_tWS,
	  $tot_nbp_cHW, $tot_nbp_tHW, $tot_nbp_cHH, $tot_nbp_tHH, $tot_nbp_cHS, $tot_nbp_tHS,
	  $tot_nbp_cSW, $tot_nbp_tSW, $tot_nbp_cSH, $tot_nbp_tSH, $tot_nbp_cSS, $tot_nbp_tSS,
	  \@tot_cWW, \@tot_tWW, \@tot_cWH, \@tot_tWH, \@tot_cWS, \@tot_tWS,
	  \@tot_cHW, \@tot_tHW, \@tot_cHH, \@tot_tHH, \@tot_cHS, \@tot_tHS,
	  \@tot_cSW, \@tot_tSW, \@tot_cSH, \@tot_tSH, \@tot_cSS, \@tot_tSS);

# collapse {c,t}AB with {c,t}BA
$twelve  = 1;
FUNCS::print_bps($stats_out, "ALL ALI-12", $twelve, $tornado,
	  $tot_nbp_cWW, $tot_nbp_tWW, $tot_nbp_cWH, $tot_nbp_tWH, $tot_nbp_cWS, $tot_nbp_tWS,
	  $tot_nbp_cHW, $tot_nbp_tHW, $tot_nbp_cHH, $tot_nbp_tHH, $tot_nbp_cHS, $tot_nbp_tHS,
	  $tot_nbp_cSW, $tot_nbp_tSW, $tot_nbp_cSH, $tot_nbp_tSH, $tot_nbp_cSS, $tot_nbp_tSS,
	  \@tot_cWW, \@tot_tWW, \@tot_cWH, \@tot_tWH, \@tot_cWS, \@tot_tWS,
	  \@tot_cHW, \@tot_tHW, \@tot_cHH, \@tot_tHH, \@tot_cHS, \@tot_tHS,
	  \@tot_cSW, \@tot_tSW, \@tot_cSH, \@tot_tSH, \@tot_cSS, \@tot_tSS);


# torando style
$tornado = 1;
$twelve  = 0;
#add a +1 prior first
FUNCS::bpmatrix_plusone_prior(\@tot_cWW);
FUNCS::bpmatrix_plusone_prior(\@tot_tWW);
FUNCS::bpmatrix_plusone_prior(\@tot_cWH);
FUNCS::bpmatrix_plusone_prior(\@tot_tWH);
FUNCS::bpmatrix_plusone_prior(\@tot_cWS);
FUNCS::bpmatrix_plusone_prior(\@tot_tWS);

FUNCS::bpmatrix_plusone_prior(\@tot_cHW);
FUNCS::bpmatrix_plusone_prior(\@tot_tHW);
FUNCS::bpmatrix_plusone_prior(\@tot_cHH);
FUNCS::bpmatrix_plusone_prior(\@tot_tHH);
FUNCS::bpmatrix_plusone_prior(\@tot_cHS);
FUNCS::bpmatrix_plusone_prior(\@tot_tHS);

FUNCS::bpmatrix_plusone_prior(\@tot_cSW);
FUNCS::bpmatrix_plusone_prior(\@tot_tSW);
FUNCS::bpmatrix_plusone_prior(\@tot_cSH);
FUNCS::bpmatrix_plusone_prior(\@tot_tSH);
FUNCS::bpmatrix_plusone_prior(\@tot_cSS);
FUNCS::bpmatrix_plusone_prior(\@tot_tSS);
  
FUNCS::print_bps($outgrmfile18, "ALL ALI-18", $twelve, $tornado,
	  $tot_nbp_cWW, $tot_nbp_tWW, $tot_nbp_cWH, $tot_nbp_tWH, $tot_nbp_cWS, $tot_nbp_tWS,
	  $tot_nbp_cHW, $tot_nbp_tHW, $tot_nbp_cHH, $tot_nbp_tHH, $tot_nbp_cHS, $tot_nbp_tHS,
	  $tot_nbp_cSW, $tot_nbp_tSW, $tot_nbp_cSH, $tot_nbp_tSH, $tot_nbp_cSS, $tot_nbp_tSS,
	  \@tot_cWW, \@tot_tWW, \@tot_cWH, \@tot_tWH, \@tot_cWS, \@tot_tWS,
	  \@tot_cHW, \@tot_tHW, \@tot_cHH, \@tot_tHH, \@tot_cHS, \@tot_tHS,
	  \@tot_cSW, \@tot_tSW, \@tot_cSH, \@tot_tSH, \@tot_cSS, \@tot_tSS);
$twelve  = 1;
FUNCS::print_bps($outgrmfile12, "ALL ALI-12", $twelve, $tornado,
	  $tot_nbp_cWW, $tot_nbp_tWW, $tot_nbp_cWH, $tot_nbp_tWH, $tot_nbp_cWS, $tot_nbp_tWS,
	  $tot_nbp_cHW, $tot_nbp_tHW, $tot_nbp_cHH, $tot_nbp_tHH, $tot_nbp_cHS, $tot_nbp_tHS,
	  $tot_nbp_cSW, $tot_nbp_tSW, $tot_nbp_cSH, $tot_nbp_tSH, $tot_nbp_cSS, $tot_nbp_tSS,
	  \@tot_cWW, \@tot_tWW, \@tot_cWH, \@tot_tWH, \@tot_cWS, \@tot_tWS,
	  \@tot_cHW, \@tot_tHW, \@tot_cHH, \@tot_tHH, \@tot_cHS, \@tot_tHS,
	  \@tot_cSW, \@tot_tSW, \@tot_cSH, \@tot_tSH, \@tot_cSS, \@tot_tSS);
```
