## Supplementary material for "What does it take to learn the rules of RNA base pairing? A lot less than you may think": train-contextfold.pl

```
#!/usr/bin/perl -w
#train-contextfold.pl

use strict;
use Class::Struct;
use lib '/groups/eddy/home/rivase/src/tornado/scripts';
use lib '/Users/rivase/src/tornado/scripts';
use FUNCS;

use vars qw ($opt_f $opt_r $opt_v);  # required if strict used
use Getopt::Std;
getopts ('frv');

# Print a helpful message if the user provides no input file.
if (!@ARGV) {
        print "usage:  run-contextfold.pl [options] infile outfile\n\n";
        print "options:\n";
	print "-f :  given in fasta format with ss's\n";
	print "-r :  retrain default model\n";
	print "-v :  be verbose\n";
	exit;
}
my $infile  = shift;
my $outfile = shift;
system("rm $outfile\n");

my $outdir = "";
if ($outfile =~ /^(\S+)\/[^\/]+/) { $outdir = "$1/"; }

my $retrain = 0;
if ($opt_r) { $retrain = 1;}

my $verbose = 0;
if ($opt_v) { $verbose = 1;}

my $contextfolddir = "~/alien-src/RNA/contextfold";
my $contextfolddir_ver = "$contextfolddir/contextfold_v1.00/ContextFold_1_00";

my $esl_reformat = "~/src/easel/miniapps/esl-reformat";

if ($verbose) {
    print "infile:     $infile\n";
    print "outfile:    $outfile\n";
    print "outdir:     $outdir\n";
}
 
#default Paramters
my $paramdir = "$contextfolddir_ver/trained";
my $defaultparam = "$paramdir/StHighCoHigh.model";

train_contextfold($infile, $outfile, $retrain);

#######################################
sub train_contextfold {
    my ($infile, $outfile, $retrain) = @_;
    
    my $infilename = $infile;
    if ($infilename =~ /^\S+\/([^\/]+)/) { $infilename = $1; }
    
    my $outfilename = $outfile;
    if ($outfilename =~ /^\S+\/([^\/]+)/) { $outfilename = $1; }
    
    my $fastafile  = "$outdir$infilename\_$outfilename.fa";
    my $afastafile = "$outdir$infilename\_$outfilename.afa";
    my $new_sq_name;
    my $sq_name;
    my $sqlen;
    my $sq;
    my $ss;

    #convert to fasta
    if (!$opt_f) {
	FUNCS::stk2fasta($infile, $fastafile); 
    }
    else {
    	system("cp $infile $afastafile\n");
    }

   if (!$opt_f) {
       my $debugging = 0;
       my $nsq = 0;
       if (!$debugging) {
	   open(AFASTAFILE, ">$afastafile");
       }
       
 	open(FASTAFILE,  "$fastafile");
	while(<FASTAFILE>) {
	    if (/^\>(.+)/) { 
		$new_sq_name = $1; 
		
		if ($nsq > 0) {
		    # contextfold chokes if it finds an S!
		    FUNCS::seq_remove_ambiguity(\$sq);
		    # contextfold chokes on an N
		    FUNCS::seq_remove_Ns(\$sq);
		    $sqlen = length($sq);
		    $ss = FUNCS::extract_ss_from_stofile($sq_name, $sqlen, $infile, $verbose);
		    
		    #MODIFY SS to fit contextfold demands
		    my @ss = split('',$ss);
		    my $newss = "";
		    for (my $pos = 0; $pos < $sqlen; $pos++) {
			if    ($ss[$pos] eq '<')                       { $newss .= "(";     }
			elsif ($ss[$pos] eq '(')                       { $newss .= "(";     }
			elsif ($ss[$pos] eq '{')                       { $newss .= "(";     }
			elsif ($ss[$pos] eq '[')                       { $newss .= "(";     }
			elsif ($ss[$pos] eq '>')                       { $newss .= ")";     }
			elsif ($ss[$pos] eq ')')                       { $newss .= ")";     }
			elsif ($ss[$pos] eq '}')                       { $newss .= ")";     }
			elsif ($ss[$pos] eq ']')                       { $newss .= ")";     }
			elsif ($ss[$pos] eq '.')                       { $newss .= ".";     }
			elsif ($ss[$pos] eq '_')                       { $newss .= ".";     }
			elsif ($ss[$pos] eq '-')                       { $newss .= ".";     }
			elsif ($ss[$pos] eq ',')                       { $newss .= ".";     }
			elsif ($ss[$pos] eq ':')                       { $newss .= ".";     }
		    }
		    
		    # ct array
		    @ss = split('',$newss);
		    my @array;
		    my @ct = ();
		    for (my $pos = 0; $pos < $sqlen; $pos++) { $ct[$pos] = -1; }
		    
		    for (my $pos = 0; $pos < $sqlen; $pos++) {
			if    ($ss[$pos] eq '(') { push(@array, $pos); }
			elsif ($ss[$pos] eq ')') { 
			    my $pair = pop(@array);
			    if ($ss[$pos] ne ')') { print "bad ct ss[pos]=$ss[$pos] ss[pair]=$ss[$pair]\n"; print ">$sq_name\n$sq\n$ss\n$newss\n";  die; }
			    $ct[$pair] = $pos;
			    $ct[$pos]  = $pair;
			}
		    }
		    
		    #contextfold chockes on () or (.) or (..)
		    #remove all those
		    for (my $pos = 0; $pos < $sqlen-1; $pos++) {
			if ($ct[$pos] != -1) {
			    my $pair = $ct[$pos];
			    if ($pair == $pos+1 || $pair == $pos+2 || $pair == $pos+3) 
			    {
				$ss[$pos]  = "."; 
				$ss[$pair] = "."; 
				$ct[$pos] = -1;
				$ct[$pair] = -1;
			    }
			}
		    }
		    
		    #contextfold chokes on  isolated basepairs ..(.....)...
		    #contextfold chokes on  isolated 2nt and 3nt basepairs .((.....)).. .(((.....))).
		    #remove isolated basepairs
		    for (my $pos = 0; $pos < $sqlen-1; $pos++) {
			if ($ct[$pos] != -1) {
			    my $pair = $ct[$pos];
			    
			    if    ($pos == 0 && $pair == $sqlen-1) {
				if ($ss[$pos+1]  eq '.' && 
				    $ss[$pair-1] eq '.'   ) 
				{
				    $ss[$pos]  = "."; 
				    $ss[$pair] = "."; 
				    $ct[$pos]  = -1; 
				    $ct[$pair] = -1; 				
				}			    
				if ($ss[$pos+1]  eq '(' && $ss[$pos+2]  eq '.' && 
				    $ss[$pair-1] eq ')' && $ss[$pair-2] eq '.'   ) 
				{
				    $ss[$pos]    = "."; 
				    $ss[$pos+1]  = "."; 
				    $ss[$pair]   = "."; 
				    $ss[$pair-1] = "."; 
				    $ct[$pos]    = -1; 
				    $ct[$pos+1]  = -1; 
				    $ct[$pair]   = -1; 				
				    $ct[$pair-1] = -1; 				
				}			    
				if ($ss[$pos+1]  eq '(' && $ss[$pos+2]  eq '(' && $ss[$pos+3]  eq '.' && 
				    $ss[$pair-1] eq ')' && $ss[$pair-2] eq ')' && $ss[$pair-3] eq '.'   ) 
				{
				    $ss[$pos]    = "."; 
				    $ss[$pos+1]  = "."; 
				    $ss[$pos+2]  = "."; 
				    $ss[$pair]   = "."; 
				    $ss[$pair-1] = "."; 
				    $ss[$pair-2] = "."; 
				    $ct[$pos]    = -1; 
				    $ct[$pos+1]  = -1; 
				    $ct[$pos+2]  = -1; 
				    $ct[$pair]   = -1; 				
				    $ct[$pair-1] = -1; 				
				    $ct[$pair-2] = -1; 				
				}			    
			    }
			    elsif ($pos == 0 && $pair <  $sqlen-1) {
				if ($ss[$pos+1]  eq '.' &&
				    $ss[$pair-1] eq '.' && $ss[$pair+1] eq '.'    ) 
				{
				    $ss[$pos]  = "."; 
				    $ss[$pair] = "."; 
				    $ct[$pos]  = -1; 
				    $ct[$pair] = -1; 				
				}			    
				if ($ss[$pos+1]  eq '(' &&                        $ss[$pos+2]  eq '.' &&
				    $ss[$pair-1] eq ')' && $ss[$pair+1] eq '.' && $ss[$pair-2] eq '.'    ) 
				{
				    $ss[$pos]    = "."; 
				    $ss[$pos+1]  = "."; 
				    $ss[$pair]   = "."; 
				    $ss[$pair-1] = "."; 
				    $ct[$pos]    = -1; 
				    $ct[$pos+1]  = -1; 
				    $ct[$pair]   = -1; 				
				    $ct[$pair-1] = -1; 				
				}			    
				if ($ss[$pos+1]  eq '(' && $ss[$pos+2]  eq '(' &&                        $ss[$pos+3]  eq '.' &&
				    $ss[$pair-1] eq ')' && $ss[$pair-2] eq ')' && $ss[$pair+1] eq '.' && $ss[$pair-3] eq '.'    ) 
				{
				    $ss[$pos]    = "."; 
				    $ss[$pos+1]  = "."; 
				    $ss[$pos+2]  = "."; 
				    $ss[$pair]   = "."; 
				    $ss[$pair-1] = "."; 
				    $ss[$pair-2] = "."; 
				    $ct[$pos]    = -1; 
				    $ct[$pos+1]  = -1; 
				    $ct[$pos+2]  = -1; 
				    $ct[$pair]   = -1; 				
				    $ct[$pair-1] = -1; 				
				    $ct[$pair-2] = -1; 				
				}			    
			    }
			    elsif ($pos >  0 && $pair == $sqlen-1) {
				if ($ss[$pos-1]  eq '.' && $ss[$pos+1]  eq '.' &&
				    $ss[$pair-1] eq '.'                           ) 
				{
				    $ss[$pos]  = "."; 
				    $ss[$pair] = "."; 
				    $ct[$pos]  = -1; 
				    $ct[$pair] = -1; 				
				}			    
				if ($ss[$pos-1]  eq '.' && $ss[$pos+1]  eq '(' && $ss[$pos+2]  eq '.' &&
				                           $ss[$pair-1] eq ')' && $ss[$pair-2] eq '.'   ) 
				{
				    $ss[$pos]    = "."; 
				    $ss[$pos+1]  = "."; 
				    $ss[$pair]   = "."; 
				    $ss[$pair-1] = "."; 
				    $ct[$pos]    = -1; 
				    $ct[$pos+1]  = -1; 
				    $ct[$pair]   = -1; 				
				    $ct[$pair-1] = -1; 				
				}			    
				if ($ss[$pos-1]  eq '.' && $ss[$pos+1]  eq '(' && $ss[$pos+2]  eq '(' && $ss[$pos+3]  eq '.' &&
				                           $ss[$pair-1] eq ')' && $ss[$pair-2] eq ')' && $ss[$pair-3] eq '.'   ) 
				{
				    $ss[$pos]    = "."; 
				    $ss[$pos]    = "."; 
				    $ss[$pos+1]  = "."; 
				    $ss[$pos+2]  = "."; 
				    $ss[$pair]   = "."; 
				    $ss[$pair-1] = "."; 
				    $ss[$pair-2] = "."; 
				    $ct[$pos]    = -1; 
				    $ct[$pos+1]  = -1; 
				    $ct[$pos+2]  = -1; 
				    $ct[$pair]   = -1; 				
				    $ct[$pair-1] = -1; 				
				    $ct[$pair-2] = -1; 				
				}			    
			    }
			    elsif ($pos >  0 && $pair <  $sqlen-1) 
			    {
				if ($ss[$pos-1]  eq '.' && $ss[$pos+1]  eq '.' &&
				    $ss[$pair-1] eq '.' && $ss[$pair+1] eq '.'    ) 
				{
				    $ss[$pos]  = "."; 
				    $ss[$pair] = "."; 
				    $ct[$pos]  = -1; 
				    $ct[$pair] = -1; 				
				}			    
				if ($ss[$pos-1]  eq '.' && $ss[$pos+1]  eq '(' && $ss[$pos+2]  eq '.' &&
				    $ss[$pair+1] eq '.' && $ss[$pair-1] eq ')' && $ss[$pair-2] eq '.'  ) 
				{
				    $ss[$pos]    = "."; 
				    $ss[$pos+1]  = "."; 
				    $ss[$pair]   = "."; 
				    $ss[$pair-1] = "."; 
				    $ct[$pos]    = -1; 
				    $ct[$pos+1]  = -1; 
				    $ct[$pair]   = -1; 				
				    $ct[$pair-1] = -1; 				
				}			    
				if ($ss[$pos-1]  eq '.' && $ss[$pos+1]  eq '(' && $ss[$pos+2]  eq '(' && $ss[$pos+3]  eq '.' &&
				    $ss[$pair+1] eq '.' && $ss[$pair-1] eq ')' && $ss[$pair-2] eq ')' && $ss[$pair-3] eq '.'  ) 
				{
				    $ss[$pos]    = "."; 
				    $ss[$pos]    = "."; 
				    $ss[$pos+1]  = "."; 
				    $ss[$pos+2]  = "."; 
				    $ss[$pair]   = "."; 
				    $ss[$pair-1] = "."; 
				    $ss[$pair-2] = "."; 
				    $ct[$pos]    = -1; 
				    $ct[$pos+1]  = -1; 
				    $ct[$pos+2]  = -1; 
				    $ct[$pair]   = -1; 				
				    $ct[$pair-1] = -1; 				
				    $ct[$pair-2] = -1; 				
				}			    
			    }

			}
		    }
		    
		    $newss = "";
		    for (my $pos = 0; $pos < $sqlen; $pos++) { $newss .= $ss[$pos]; }
		    
		    my $nl = ($newss =~ s/\(/\(/g);
		    my $nr = ($newss =~ s/\)/\)/g);
		    if ($nl != $nr)  { print "BAD SS nl=$nl nr=$nr\n>$sq_name\n$sq\n$ss\n$newss\n"; die; }
		    if (length($newss) != $sqlen) { print "BAD LENGTH\n>$sq_name\n$sq\n$ss\n$newss\n"; die; }
		    if (!$debugging) { 
			#print ">$sq_name\n$sq\n$ss\n$newss\n";  
			print AFASTAFILE ">$sq_name\n$sq\n$newss\n"; 
		    }
		    
		    # debugging- do one sequence at the time
		    if ($debugging) {
			my $foofile = "$outdir$infilename\_$sq_name.afa";
			my $foooutfile = "$outdir$infilename\_$sq_name.out";
			print "SEQFILE: $foofile\n";
			open(FILE, ">$foofile") || die;
			printf FILE ">$sq_name\n$sq\n$ss\n";
			close(FILE);
			train_contextfold_forreal($foofile, $foooutfile, $retrain, $verbose);
			system("rm $foofile\n");
			system("rm $foooutfile\n");
		    }
		    #end debugging
		    
		}
		$nsq ++;
		$sq_name = $new_sq_name; 
		$sq = "";
	    }
	    elsif (/^(\S+)/) { 
		$sq .= "$_"; $sq =~ s/\n//g;
	    }
	}
	close (FASTAFILE);
	
	#last case:
	# contextfold chokes if it finds an S!
	FUNCS::seq_remove_ambiguity(\$sq);
	# contextfold chokes on an N
	FUNCS::seq_remove_Ns(\$sq);
	$sqlen = length($sq);
	$ss = FUNCS::extract_ss_from_stofile($sq_name, $sqlen, $infile, $verbose);
  
       #MODIFY SS to fit contextfold demands
       my @ss = split('',$ss);
       my $newss = "";
       for (my $pos = 0; $pos < $sqlen; $pos++) {
	   if    ($ss[$pos] eq '<')                       { $newss .= "(";     }
	   elsif ($ss[$pos] eq '(')                       { $newss .= "(";     }
	   elsif ($ss[$pos] eq '{')                       { $newss .= "(";     }
	   elsif ($ss[$pos] eq '[')                       { $newss .= "(";     }
	   elsif ($ss[$pos] eq '>')                       { $newss .= ")";     }
	   elsif ($ss[$pos] eq ')')                       { $newss .= ")";     }
	   elsif ($ss[$pos] eq '}')                       { $newss .= ")";     }
	   elsif ($ss[$pos] eq ']')                       { $newss .= ")";     }
	   elsif ($ss[$pos] eq '.')                       { $newss .= ".";     }
	   elsif ($ss[$pos] eq '_')                       { $newss .= ".";     }
	   elsif ($ss[$pos] eq '-')                       { $newss .= ".";     }
	   elsif ($ss[$pos] eq ',')                       { $newss .= ".";     }
 	   elsif ($ss[$pos] eq ':')                       { $newss .= ".";     }
       }

       # ct array
       @ss = split('',$newss);
       my @array;
       my @ct = ();
       for (my $pos = 0; $pos < $sqlen; $pos++) { $ct[$pos] = -1; }
       
       for (my $pos = 0; $pos < $sqlen; $pos++) {
	   if    ($ss[$pos] eq '(') { push(@array, $pos); }
	   elsif ($ss[$pos] eq ')') { 
	       my $pair = pop(@array);
	       if ($ss[$pos] ne ')') { print "bad ct ss[pos]=$ss[$pos] ss[pair]=$ss[$pair]\n"; print ">$sq_name\n$sq\n$ss\n$newss\n";  die; }
	       $ct[$pair] = $pos;
	       $ct[$pos]  = $pair;
	   }
       }
       
       #contextfold chockes on () or (.) or (..)
       #remove all those
       for (my $pos = 0; $pos < $sqlen-1; $pos++) {
	   if ($ct[$pos] != -1) {
	       my $pair = $ct[$pos];
	       if ($pair == $pos+1 || $pair == $pos+2 || $pair == $pos+3) 
	       {
		   $ss[$pos]  = "."; 
		   $ss[$pair] = "."; 
		   $ct[$pos] = -1;
		   $ct[$pair] = -1;
	       }
	   }
      }
       
       #contextfold chokes on  isolated basepairs ..(.....)...
       #contextfold chokes on  isolated 2nt and 3nt basepairs .((.....)).. .(((.....))).
       #remove all those
      for (my $pos = 0; $pos < $sqlen-1; $pos++) {
	   if ($ct[$pos] != -1) {
	       my $pair = $ct[$pos];
	       
	       if    ($pos == 0 && $pair == $sqlen-1) {
		   if ($ss[$pos+1]  eq '.' && 
		       $ss[$pair-1] eq '.'   ) 
		   {
		       $ss[$pos]  = "."; 
		       $ss[$pair] = "."; 
		       $ct[$pos]  = -1; 
		       $ct[$pair] = -1; 				
		   }			    
		   if ($ss[$pos+1]  eq '(' && $ss[$pos+2]  eq '.' && 
		       $ss[$pair-1] eq ')' && $ss[$pair-2] eq '.'   ) 
		   {
		       $ss[$pos]    = "."; 
		       $ss[$pos+1]  = "."; 
		       $ss[$pair]   = "."; 
		       $ss[$pair-1] = "."; 
		       $ct[$pos]    = -1; 
		       $ct[$pos+1]  = -1; 
		       $ct[$pair]   = -1; 				
		       $ct[$pair-1] = -1; 				
		   }			    
		   if ($ss[$pos+1]  eq '(' && $ss[$pos+2]  eq '(' && $ss[$pos+3]  eq '.' && 
		       $ss[$pair-1] eq ')' && $ss[$pair-2] eq ')' && $ss[$pair-3] eq '.'   ) 
		   {
		       $ss[$pos]    = "."; 
		       $ss[$pos+1]  = "."; 
		       $ss[$pos+2]  = "."; 
		       $ss[$pair]   = "."; 
		       $ss[$pair-1] = "."; 
		       $ss[$pair-2] = "."; 
		       $ct[$pos]    = -1; 
		       $ct[$pos+1]  = -1; 
		       $ct[$pos+2]  = -1; 
		       $ct[$pair]   = -1; 				
		       $ct[$pair-1] = -1; 				
		       $ct[$pair-2] = -1; 				
		   }			    
	       }
	       elsif ($pos == 0 && $pair <  $sqlen-1) {
		   if ($ss[$pos+1]  eq '.' &&
		       $ss[$pair-1] eq '.' && $ss[$pair+1] eq '.'    ) 
		   {
		       $ss[$pos]  = "."; 
		       $ss[$pair] = "."; 
		       $ct[$pos]  = -1; 
		       $ct[$pair] = -1; 				
		   }			    
		   if ($ss[$pos+1]  eq '(' &&                        $ss[$pos+2]  eq '.' &&
		       $ss[$pair-1] eq ')' && $ss[$pair+1] eq '.' && $ss[$pair-2] eq '.'    ) 
		   {
		       $ss[$pos]    = "."; 
		       $ss[$pos+1]  = "."; 
		       $ss[$pair]   = "."; 
		       $ss[$pair-1] = "."; 
		       $ct[$pos]    = -1; 
		       $ct[$pos+1]  = -1; 
		       $ct[$pair]   = -1; 				
		       $ct[$pair-1] = -1; 				
		   }			    
		   if ($ss[$pos+1]  eq '(' && $ss[$pos+2]  eq '(' &&                        $ss[$pos+3]  eq '.' &&
		       $ss[$pair-1] eq ')' && $ss[$pair-2] eq ')' && $ss[$pair+1] eq '.' && $ss[$pair-3] eq '.'    ) 
		   {
		       $ss[$pos]    = "."; 
		       $ss[$pos+1]  = "."; 
		       $ss[$pos+2]  = "."; 
		       $ss[$pair]   = "."; 
		       $ss[$pair-1] = "."; 
		       $ss[$pair-2] = "."; 
		       $ct[$pos]    = -1; 
		       $ct[$pos+1]  = -1; 
		       $ct[$pos+2]  = -1; 
		       $ct[$pair]   = -1; 				
		       $ct[$pair-1] = -1; 				
		       $ct[$pair-2] = -1; 				
		   }			    
	       }
	       elsif ($pos >  0 && $pair == $sqlen-1) {
		   if ($ss[$pos-1]  eq '.' && $ss[$pos+1]  eq '.' &&
		       $ss[$pair-1] eq '.'                           ) 
		   {
		       $ss[$pos]  = "."; 
		       $ss[$pair] = "."; 
		       $ct[$pos]  = -1; 
		       $ct[$pair] = -1; 				
		   }			    
		   if ($ss[$pos-1]  eq '.' && $ss[$pos+1]  eq '(' && $ss[$pos+2]  eq '.' &&
		       $ss[$pair-1] eq ')' && $ss[$pair-2] eq '.'   ) 
		   {
		       $ss[$pos]    = "."; 
		       $ss[$pos+1]  = "."; 
		       $ss[$pair]   = "."; 
		       $ss[$pair-1] = "."; 
		       $ct[$pos]    = -1; 
		       $ct[$pos+1]  = -1; 
		       $ct[$pair]   = -1; 				
		       $ct[$pair-1] = -1; 				
		   }			    
		   if ($ss[$pos-1]  eq '.' && $ss[$pos+1]  eq '(' && $ss[$pos+2]  eq '(' && $ss[$pos+3]  eq '.' &&
		       $ss[$pair-1] eq ')' && $ss[$pair-2] eq ')' && $ss[$pair-3] eq '.'   ) 
		   {
		       $ss[$pos]    = "."; 
		       $ss[$pos]    = "."; 
		       $ss[$pos+1]  = "."; 
		       $ss[$pos+2]  = "."; 
		       $ss[$pair]   = "."; 
		       $ss[$pair-1] = "."; 
		       $ss[$pair-2] = "."; 
		       $ct[$pos]    = -1; 
		       $ct[$pos+1]  = -1; 
		       $ct[$pos+2]  = -1; 
		       $ct[$pair]   = -1; 				
		       $ct[$pair-1] = -1; 				
		       $ct[$pair-2] = -1; 				
		   }			    
	       }
	       elsif ($pos >  0 && $pair <  $sqlen-1) 
	       {
		   if ($ss[$pos-1]  eq '.' && $ss[$pos+1]  eq '.' &&
		       $ss[$pair-1] eq '.' && $ss[$pair+1] eq '.'    ) 
		   {
		       $ss[$pos]  = "."; 
		       $ss[$pair] = "."; 
		       $ct[$pos]  = -1; 
		       $ct[$pair] = -1; 				
		   }			    
		   if ($ss[$pos-1]  eq '.' && $ss[$pos+1]  eq '(' && $ss[$pos+2]  eq '.' &&
		       $ss[$pair+1] eq '.' && $ss[$pair-1] eq ')' && $ss[$pair-2] eq '.'  ) 
		   {
		       $ss[$pos]    = "."; 
		       $ss[$pos+1]  = "."; 
		       $ss[$pair]   = "."; 
		       $ss[$pair-1] = "."; 
		       $ct[$pos]    = -1; 
		       $ct[$pos+1]  = -1; 
		       $ct[$pair]   = -1; 				
		       $ct[$pair-1] = -1; 				
		   }			    
		   if ($ss[$pos-1]  eq '.' && $ss[$pos+1]  eq '(' && $ss[$pos+2]  eq '(' && $ss[$pos+3]  eq '.' &&
		       $ss[$pair+1] eq '.' && $ss[$pair-1] eq ')' && $ss[$pair-2] eq ')' && $ss[$pair-3] eq '.'  ) 
		   {
		       $ss[$pos]    = "."; 
		       $ss[$pos]    = "."; 
		       $ss[$pos+1]  = "."; 
		       $ss[$pos+2]  = "."; 
		       $ss[$pair]   = "."; 
		       $ss[$pair-1] = "."; 
		       $ss[$pair-2] = "."; 
		       $ct[$pos]    = -1; 
		       $ct[$pos+1]  = -1; 
		       $ct[$pos+2]  = -1; 
		       $ct[$pair]   = -1; 				
		       $ct[$pair-1] = -1; 				
		       $ct[$pair-2] = -1; 				
		   }			    
	       }
	       
	   }
       }
       
       $newss = "";
       for (my $pos = 0; $pos < $sqlen; $pos++) { $newss .= $ss[$pos]; }
 
       if (length($newss) != $sqlen) { print "BAD LENGTH\n>$sq_name\n$sq\n$ss\n$newss\n"; die; }
       my $nl = ($newss =~ s/\(/\(/g);
       my $nr = ($newss =~ s/\)/\)/g);
       if ($nl != $nr)  { print "BAD SS nl=$nl nr=$nr\n>$sq_name\n$sq\n$ss\n$newss\n"; die; }
       
       if (!$debugging) { 
	   #print ">$sq_name\n$sq\n$ss\n$newss\n";  
	   print AFASTAFILE ">$sq_name\n$sq\n$newss\n"; 
       }
       
	# debugging- do one sequence at the time
	if ($debugging) {
	    my $foofile = "$outdir$infilename\_$sq_name.afa";
	    my $foooutfile = "$outdir$infilename\_$sq_name.out";
	    print "SEQFILE: $foofile\n";
	    open(FILE, ">$foofile") || die;
	    printf FILE ">$sq_name\n$sq\n$ss\n";
	    close(FILE);
	    train_contextfold_forreal($foofile, $foooutfile, 1);
	    system("rm $foofile\n");
	    system("rm $foooutfile\n");
	}
	#end debugging
	
	if (!$debugging) { 
	    close (AFASTAFILE); 
	    train_contextfold_forreal($afastafile, $outfile, $retrain, $verbose);
	}

       system("rm $fastafile\n");
       system("rm $afastafile\n");
   }
    else { # file is given already in the contextfold format
	train_contextfold_forreal($afastafile, $outfile, $verbose);
	system("rm $afastafile\n");
   }
}
       
sub train_contextfold_forreal {
    my ($afastafile, $outfile, $retrain, $verbose) = @_;
    
    my $cmd = "java -cp bin contextFold.app.Train ";
    $cmd .= "train:$afastafile ";
    if ($retrain) { $cmd .= "f:$defaultparamfile ";  }
    $cmd .= "out:$outfile ";
    
    if (1||$verbose) { system("echo $cmd\n"); }
    system("$cmd\n");
}
```
