## Supplementary material for "What does it take to learn the rules of RNA base pairing? A lot less than you may think": train-contrafold.pl

```
#!/usr/bin/perl -w
#train-contrafold.pl

use strict;
use Class::Struct;

use vars qw ($opt_v);  # required if strict used
use Getopt::Std;
getopts ('v');

# Print a helpful message if the user provides no input file.
if (!@ARGV) {
        print "usage:  train-contrafold.pl [options] infile outfile\n\n";
        print "options:\n";
	print "-v :  be verbose\n";
	exit;
}
my $infile  = shift;
my $outfile = shift;

my $verbose = 0;
if ($opt_v) { $verbose = 1;}

my $CONTRAfold = "~/alien-src/RNA/CONTRAfold/contrafold/src/contrafold";
my $esl_reformat = "~/src/easel/miniapps/esl-reformat";

if ($verbose) {
    print "infile: $infile\n";
    print "outfile: $outfile\n";
}
 
train_contrafold($infile, $outfile);

#######################################
sub train_contrafold {
    my ($infile, $outfile) = @_;
    
}
       
```
