## Supplementary material for "What does it take to learn the rules of RNA base pairing? A lot less than you may think": trna14152split.pl

```
#!/usr/bin/perl -w
#trna14152split.pl

use strict;

use Class::Struct;

use vars qw ($opt_v);  # required if strict used
use Getopt::Std;
getopts ('v');

# Print a helpful message if the user provides no input file.
if (!@ARGV) {
        print "usage:  trna14152split.pl [options] nseqs stofile\n\n";
        print "options:\n";
	print "-v    :  be verbose\n";
	exit;
}

my $nseqs   = shift;
my $stofile = shift;

my $squid = "/groups/eddy/home/rivase/src/squid";
my $easel = "/groups/eddy/home/rivase/src/easel";

my $verbose = 0;
if ($opt_v) { $verbose = 1; }

srand;
split_file($nseqs, $stofile);

sub split_file {

    my ($nseqs, $stofile) = @_;

    my $stoname = $stofile;
    if ($stoname =~ /^(\S+).sto$/) { $stoname = $1; }
    if ($stoname =~ /^(\S+).stk$/) { $stoname = $1; }
    
    my $n = 0;
    my $namefile = "$stofile.name";
    system("$easel/miniapps/esl-alimanip --list $namefile $stofile\n");
    open(FILE, $namefile);
    while(<FILE>) {
	if (/^\S+/) {
	    $n++;
	}
    }
    close(FILE);

    my $nchunck = int($n/$nseqs); if ($n%$nseqs > 0) { $nchunck ++; }

    if ($verbose) {
	print "\nFile has $n sequences -- Partitioned into $nchunck files\n";
    }
   
    my $chunk = 0;
    my $cur_stofile  = "$stofile.cur";
    system("cp $stofile $cur_stofile\n");
    while ($n >= $nseqs) {
	$chunk ++;
	my $cur_namefile    = "$cur_stofile.name";
	my $chunck_namefile = "$cur_namefile.$chunk";
	
	my $newcur_stofile  = "$cur_stofile.new";
	my $chunck_stofile  = "$stoname\_$chunk"."of"."$nchunck.sto";

	system("$easel/miniapps/esl-alimanip --list $cur_namefile $cur_stofile\n");
	system("$easel/miniapps/esl-selectn $nseqs $cur_namefile > $chunck_namefile\n");
	system("$easel/miniapps/esl-alimanip --seq-k $chunck_namefile $cur_stofile > $chunck_stofile\n");
	if ($n > $nseqs) {
	    system("$easel/miniapps/esl-alimanip --seq-r $chunck_namefile $cur_stofile > $newcur_stofile\n");
	    system("mv $newcur_stofile $cur_stofile\n");
	}
	
	if ($verbose) {
	    print "file $chunk has $nseqs sequences\n";
	}
	create_sub_file($chunck_namefile, $chunck_stofile);

	$n -= $nseqs;
 
	system("rm $cur_namefile\n");
	system("rm $chunck_namefile\n");
    }
    
    if ($n > 0) {
	$chunk ++;
	my $cur_namefile    = "$cur_stofile.name";
	my $chunck_namefile = "$cur_namefile.$chunk";
	my $chunck_stofile  = "$stoname\_$chunk"."of"."$nchunck.sto";
	
	system("$easel/miniapps/esl-alimanip --list $cur_namefile $cur_stofile\n");
	system("$easel/miniapps/esl-selectn $n $cur_namefile > $chunck_namefile\n");
	system("$easel/miniapps/esl-alimanip --seq-k $chunck_namefile $cur_stofile > $chunck_stofile\n");
	
	if ($verbose) {
 	    print "file $chunk has $n sequences\n";
	}
	create_sub_file($chunck_namefile, $chunck_stofile);

	system("rm $cur_namefile\n");
	system("rm $chunck_namefile\n");
    }

    system("rm $cur_stofile \n");
    system("rm $namefile\n");

}

sub create_sub_file {

    my ($namefile, $stofile) = @_;

    my $auxstofile = "$stofile.aux";

    system("rm $auxstofile\n");

    my $n = 0;
    open(FILE, $namefile);
    while(<FILE>) {
	if (/^(\S+)/) {
	    my $name = $1;
	    
	    my $auxnamefile = "$namefile.aux";
	    open(AUX, ">$auxnamefile");
	    print AUX "$name\n";
	    close(AUX);
	    $n ++;

	    system("$easel/miniapps/esl-alimanip --rm-gc SS_cons --seq-k $auxnamefile $stofile >> $auxstofile\n");
	    
	    system("rm $auxnamefile\n");
	}
    }
    close(FILE);
    
    system("$easel/miniapps/esl-reformat --nogap  stockholm $auxstofile > $stofile\n");
    system("mv $stofile $auxstofile\n");

    system("$easel/miniapps/esl-alimanip --rm-gc RF $auxstofile > $stofile\n");
    system("rm $auxstofile\n");

    if ($verbose) {
	system("more $stofile\n");
    }
}
```
