## Supplementary material for "What does it take to learn the rules of RNA base pairing? A lot less than you may think": trna14152sto.pl

```
#!/usr/bin/perl -w
#trna14152sto.pl

use strict;

use Class::Struct;

use vars qw ($opt_v);  # required if strict used
use Getopt::Std;
getopts ('v');

# Print a helpful message if the user provides no input file.
if (@ARGV) {
        print "usage:  trna14152sto.pl\n\n";
        print "options:\n";
	print "-v    :  be verbose\n";
	exit;
}

my $squid = "/groups/eddy/home/rivase/src/squid";
my $easel = "/groups/eddy/home/rivase/src/easel";

my $trna1415  = "/groups/eddy/home/rivase/src/tornado/data/tRNAs/tRNAs1415/trna1415_annote.slx";
my $trna1415G = "/groups/eddy/home/rivase/src/tornado/data/tRNAs/tRNAs1415/trna1415G.slx";

my $trna1415sto  = "/groups/eddy/home/rivase/src/tornado/data/tRNAs/tRNAs1415/trna1415_annote.sto";
my $trna1415Gsto = "/groups/eddy/home/rivase/src/tornado/data/tRNAs/tRNAs1415/trna1415G.sto";

my $verbose = 0;
if ($opt_v) { $verbose = 1; }

slx2sto($trna1415,  $trna1415sto);
slx2sto($trna1415G, $trna1415Gsto);


sub slx2sto {
    my ($file, $outfile) = @_;

    my $outfileaux = "$outfile.aux";
    system("$squid/sreformat stockholm $file > $outfileaux\n");
    
    # add a #=GC RF line with all columns as consensus
    system("$easel/miniapps/esl-alimanip -g --gapthresh 1.0 $outfileaux > $outfile\n");
 
    #wussify the secondary structure
    system("mv  $outfile $outfileaux\n");
    system("$easel/miniapps/esl-reformat --wussify stockholm $outfileaux > $outfile\n");

    #fullwuss secondary structure format
    system("mv  $outfile $outfileaux\n");
    system("$easel/miniapps/esl-reformat --fullwuss stockholm $outfileaux > $outfile\n");
    if ($verbose) { system("more $outfile\n"); }
   
    system("rm $outfileaux\n");
}
```
