## Supplementary material for "What does it take to learn the rules of RNA base pairing? A lot less than you may think": ViennaRNA_parse_bulges.pl

```
#!/usr/bin/perl -w
#ViennaRNA_parse_bulges.pl

use strict;

use Class::Struct;

use vars qw ($opt_v);  # required if strict used
use Getopt::Std;
getopts ('v');
#use constant GNUPLOT => '/usr/local/gnuplot/bin/gnuplot';
use constant GNUPLOT => '/usr/bin/gnuplot';

# Print a helpful message if the user provides no input file.
if (!@ARGV) {
    print "usage:  ViennaRNA_parse_bulges.pl [options] outfile\n\n";
    print "options:\n";
     print "-v    :  be verbose\n";
    exit;
}

my $outname = shift;
my $outfile_edist = "$outname.edist";
system("rm $outfile_edist*\n");

my @BP16;
$BP16[0]  = "AA";
$BP16[1]  = "AC";
$BP16[2]  = "AG";
$BP16[3]  = "AU";
$BP16[4]  = "CA";
$BP16[5]  = "CC";
$BP16[6]  = "CG";
$BP16[7]  = "CU";
$BP16[8]  = "GA";
$BP16[9]  = "GC";
$BP16[10] = "GG";
$BP16[11] = "GU";
$BP16[12] = "UA";
$BP16[13] = "UC";
$BP16[14] = "UG";
$BP16[15] = "UU";
my @B4;
$B4[0] = "A";
$B4[1] = "C";
$B4[2] = "G";
$B4[3] = "U";

write_bulge_edist($outfile_edist);

sub write_bulge_edist{
    my ($outfile) = @_;

    my $namep;
    my $namee;
    my $force_wccomp; 
    my $withscores;

    $namep = "bulge1_noscores";
    $namee = "e1";
    $force_wccomp = 0;
    $withscores = 0;
    write_bulge1_edist("$outfile\_$namep", $namep, $namee, $force_wccomp, $withscores);

    $namep = "bulge1_wccomp_noscores";
    $namee = "e1";
    $force_wccomp = 1;
    $withscores = 0;
    write_bulge1_edist("$outfile\_$namep", $namep, $namee, $force_wccomp, $withscores);

    $namep = "bulge2_noscores";
    $namee = "e1";
    $force_wccomp = 0;
    $withscores = 0;
    write_bulge2_edist("$outfile\_$namep", $namep, $namee, $force_wccomp, $withscores);

    $namep = "bulge2_wccomp_noscores";
    $namee = "e1";
    $force_wccomp = 1;
    $withscores = 0;
    write_bulge2_edist("$outfile\_$namep", $namep, $namee, $force_wccomp, $withscores);

}
  
#
#                       3'  5'
#                        U-G
#                        A    = P(A|CG,UG)
#                        C-G
#                       5'  3'
#
sub write_bulge1_edist{
    my ($file, $namep, $namee, $force_wccomp, $withscores) = @_;

    my $n     = 1;
    my $c     = 4;
    my $nbp   = 0;
    my $head = "edist : $n : $c : $nbp : $namee";
  
    my $nctxt = exp($c*log(4));
    my $bp;

    my $root = "p-$namep";
    my $context;
    my $bpair;
    my $suffix;

    open(EFILE, ">>$file");
    for (my $b5 = 0; $b5 < 4; $b5++) {
	my $z = $b5;
	
	$context = "$B4[$z]";
	
	for (my $b1 = 0; $b1 < 4; $b1++) {
	    for (my $b2 = 0; $b2 < 4; $b2++) {
		$bp = $b1*4 + $b2;
		
		$bpair = "$BP16[$bp]";
		my $zz = $z*16 + $bp;
		
		my $silent = 1;
		if (iswc($bp) && iswc($z)) { $silent = 0; }
		
		if ($force_wccomp) {
		    
		    if ($silent) {
			print       "$head : $zz : silent #$context$bpair\n";
			print EFILE "$head : $zz : silent #$context$bpair\n";
		    }
		    else {
			print       "$head : $zz #$context$bpair\n";
			print EFILE "$head : $zz #$context$bpair\n";
		    }
		}
		else {
		    print       "$head : $zz #$context$bpair\n";
		    print EFILE "$head : $zz #$context$bpair\n";
		}
		
		print       "N = -p-INF\n";
		print EFILE "N = -p-INF\n";
		
	    }
	}
	
    }
    close(EFILE);
}

#
#                       3'  5'
#                        U-G
#                        C    = P(AC|CG,UG)
#                        A
#                        C-G
#                       5'  3'
#
sub write_bulge2_edist{
    my ($file, $namep, $namee, $force_wccomp, $withscores) = @_;

    my $n     = 2;
    my $c     = 4;
    my $nbp   = 0;
    my $head = "edist : $n : $c : $nbp : $namee";
  
    my $nctxt = exp($c*log(4));
    my $bp;

    my $root = "p-$namep";
    my $context;
    my $bpair;
    my $suffix;

    open(EFILE, ">>$file");
    for (my $b5 = 0; $b5 < 4; $b5++) {
	for (my $b6 = 0; $b6 < 4; $b6++) {
	    my $z = $b5*4 + $b6;
	    
	    $context = "$BP16[$z]";
	    
	    for (my $b1 = 0; $b1 < 4; $b1++) {
		for (my $b2 = 0; $b2 < 4; $b2++) {
		    $bp = $b1*4 + $b2;
		    
		    $bpair = "$BP16[$bp]";
		    my $zz = $z*16 + $bp;

		    my $silent = 1;
		    if (iswc($bp) && iswc($z)) { $silent = 0; }
		
		    if ($force_wccomp) {

			if ($silent) {
			    print       "$head : $zz : silent #$context$bpair\n";
			    print EFILE "$head : $zz : silent #$context$bpair\n";
			}
			else {
			    print       "$head : $zz #$context$bpair\n";
			    print EFILE "$head : $zz #$context$bpair\n";
			}
		    }
		    else {
			print       "$head : $zz #$context$bpair\n";
			print EFILE "$head : $zz #$context$bpair\n";
		    }
		    
		    print       "NN = -p-INF\n";
		    print EFILE "NN = -p-INF\n";
		    
		}
	    }
	}
    }
    close(EFILE);
}

sub iswc {
    my ($idx) = @_;

    my $iswc = 0;

    if ($idx ==  3 || #AU
	$idx == 12 || #UA
	$idx ==  6 || #CG
	$idx ==  9 || #CG
	$idx == 11 || #GU
	$idx == 14    #UG
	) { $iswc = 1; }

	return $iswc;
}
```
