## Supplementary material for "What does it take to learn the rules of RNA base pairing? A lot less than you may think": ViennaRNA_parse_energypar.pl

```
#!/usr/bin/perl -w
#ViennaRNA_parse_energy_par.pl

use strict;

use Class::Struct;

use vars qw ($opt_v);  # required if strict used
use Getopt::Std;
getopts ('v');
#use constant GNUPLOT => '/usr/local/gnuplot/bin/gnuplot';
use constant GNUPLOT => '/usr/bin/gnuplot';

# Print a helpful message if the user provides no input file.
if (!@ARGV) {
    print "usage:  ViennaRNA_parse_energy_par.pl [options] outfile\n\n";
    print "options:\n";
     print "-v    :  be verbose\n";
    exit;
}
my $outname = shift;
my $outfile_param = "$outname.param";
my $outfile_edist = "$outname.edist";
system("rm $outfile_param*\n");
system("rm $outfile_edist*\n");

my $scale = "p-SCALE";

my $temperature = 37;
my $K0 = 273.15;
my $GASCONST =  1.98717;# in [cal/K] 
my $Tmeasure = 37 + $K0;
my $TT = ($temperature + $K0)/($Tmeasure); 

my $factor = 10.0;
my $pkT = $Tmeasure * $GASCONST;
my $scale_val = -$factor/$pkT;

my $terminalAU     =  "p-TerminalAU";
my $terminalAU_val =  50 * $scale_val;

my $dangle_neg = -1.2283697;
my $dangle_pos =  0.8660254;
my $dangle_a   =  0.38490018;
my $dangle_b   = -0.34242663;

my $energyparfile = "/groups/eddy/home/rivase/alien-src/RNA/ViennaRNA/ViennaRNA-1.8.4/lib/energy_par.c";

my $NBP = 8; # xx CG GC GU UG AU UA NN, xx == not a bp. NN = predefined noncanonical pairs
my $NB = 5;  # x A C G U
my @BPname;
$BPname[0] = "xx";
$BPname[1] = "CG";
$BPname[2] = "GC";
$BPname[3] = "GU";
$BPname[4] = "UG";
$BPname[5] = "AU";
$BPname[6] = "UA";
$BPname[7] = "NN";
my @Bname;
$Bname[0] = "x";
$Bname[1] = "A";
$Bname[2] = "C";
$Bname[3] = "G";
$Bname[4] = "U";
my @r;
$r[0] = 0;
$r[1] = 2; # CG becomes GC 
$r[2] = 1; # GC becomes CG 
$r[3] = 4; # GU becomes UG 
$r[4] = 3; # UG becomes GU 
$r[5] = 6; # AU becomes UA 
$r[6] = 5; # UA becomes AU 
$r[7] = 7;

my @BP16;
$BP16[0]  = "AA";
$BP16[1]  = "AC";
$BP16[2]  = "AG";
$BP16[3]  = "AU";
$BP16[4]  = "CA";
$BP16[5]  = "CC";
$BP16[6]  = "CG";
$BP16[7]  = "CU";
$BP16[8]  = "GA";
$BP16[9]  = "GC";
$BP16[10] = "GG";
$BP16[11] = "GU";
$BP16[12] = "UA";
$BP16[13] = "UC";
$BP16[14] = "UG";
$BP16[15] = "UU";
my @B4;
$B4[0] = "A";
$B4[1] = "C";
$B4[2] = "G";
$B4[3] = "U";

my @Bidx;
$Bidx[0] = 1;
$Bidx[1] = 2;
$Bidx[2] = 3;
$Bidx[3] = 4;

my @BPidx;
$BPidx[0]  = -1;
$BPidx[1]  = -1;
$BPidx[2]  = -1;
$BPidx[3]  =  5; # AU 
$BPidx[4]  = -1; 
$BPidx[5]  = -1; 
$BPidx[6]  =  1; # CG 
$BPidx[7]  = -1;
$BPidx[8]  = -1;
$BPidx[9]  =  2; # GC 
$BPidx[10] = -1;
$BPidx[11] =  3; # GU 
$BPidx[12] =  6; # UA 
$BPidx[13] = -1;
$BPidx[14] =  4; # UG 
$BPidx[15] = -1;

my $def = -50;
my $inf = 1000000;
my $nst =   0;
my $maxloop = 30;

my $off;
my $D_FIT_HAIRPIN_LENGTH  = $maxloop;
my $D_MAX_HAIRPIN_LENGTH  = $maxloop;
my $D_FIT_BULGE_LENGTH    = $maxloop;
my $D_MAX_BULGE_LENGTH    = $maxloop;
my $D_FIT_INTERNAL_LENGTH = $maxloop;
my $D_MAX_INTERNAL_LENGTH = $maxloop;

my $lcx = 107.856 * $TT * $scale_val;

my $MAX_NINIO   = 300 * $scale_val;
my $F_ninio37_2 =  50 * $scale_val;

my @stack37;
my @enthalpies;

my @mismatchI37;
my @mismatchH37;
my @mism_H;

my @dangle3_37;
my @dangle5_37;
my @dangle3_H;
my @dangle5_H;

my @hairpin37;
my @bulge37;
my @internal_loop37;

parse_energyparfile($energyparfile);

@stack37 = ([1000000,1000000,1000000,1000000,1000000,1000000,1000000,1000000],[1000000,-240,-330,-210,-140,-210,-210,0],[1000000,-330,-340,-250,-150,-220,-240,0],[1000000,-210,-250,130,-50,-140,-130,0],[1000000,-140,-150,-50,30,-60,-100,0],[1000000,-210,-220,-140,-60,-110,-90,0],[1000000,-210,-240,-130,-100,-90,-130,0],[1000000,0,0,0,0,0,0,0]);

@enthalpies = ([1000000,1000000,1000000,1000000,1000000,1000000,1000000,1000000],[1000000,-1060,-1340,-1210,-560,-1050,-1040,0],[1000000,-1340,-1490,-1260,-830,-1140,-1240,0],[1000000,-1210,-1260,-1460,-1350,-880,-1280,0],[1000000,-560,-830,-1350,-930,-320,-700,0],[1000000,-1050,-1140,-880,-320,-940,-680,0],[1000000,-1040,-1240,-1280,-700,-680,-770,0],[1000000,0,0,0,0,0,0,0]);

@mismatchI37 = ([[0,0,0,0,0],[0,0,0,0,0],[0,0,0,0,0],[0,0,0,0,0],[0,0,0,0,0]],[[0,0,0,0,0],[0,0,0,-110,0],[0,0,0,0,0],[0,-110,0,0,0],[0,0,0,0,-70]],[[0,0,0,0,0],[0,0,0,-110,0],[0,0,0,0,0],[0,-110,0,0,0],[0,0,0,0,-70]],[[0,0,0,0,0],[0,70,70,-40,70],[0,70,70,70,70],[0,-40,70,70,70],[0,70,70,70,0]],[[0,0,0,0,0],[0,70,70,-40,70],[0,70,70,70,70],[0,-40,70,70,70],[0,70,70,70,0]],[[0,0,0,0,0],[0,70,70,-40,70],[0,70,70,70,70],[0,-40,70,70,70],[0,70,70,70,0]],[[0,0,0,0,0],[0,70,70,-40,70],[0,70,70,70,70],[0,-40,70,70,70],[0,70,70,70,0]],[[90,90,90,90,90],[90,90,90,90,-20],[90,90,90,90,90],[90,-20,90,90,90],[90,90,90,90,20]]);


@mismatchH37 = ([[0,0,0,0,0],[0,0,0,0,0],[0,0,0,0,0],[0,0,0,0,0],[0,0,0,0,0]],[[0,0,0,0,0],[-90,-150,-150,-140,-180],[-90,-100,-90,-290,-80],[-90,-220,-200,-160,-110],[-90,-170,-140,-180,-200]],[[0,0,0,0,0],[-70,-110,-150,-130,-210],[-70,-110,-70,-240,-50],[-70,-240,-290,-140,-120],[-70,-190,-100,-220,-150]],[[0,0,0,0,0],[0,20,-50,-30,-30],[0,-10,-20,-150,-20],[0,-90,-110,-30,0],[0,-30,-30,-40,-110]],[[0,0,0,0,0],[0,-50,-30,-60,-50],[0,-20,-10,-170,0],[0,-80,-120,-30,-70],[0,-60,-10,-60,-80]],[[0,0,0,0,0],[0,-30,-50,-30,-30],[0,-10,-20,-150,-20],[0,-110,-120,-20,20],[0,-30,-30,-60,-110]],[[0,0,0,0,0],[0,-50,-30,-60,-50],[0,-20,-10,-120,-0],[0,-140,-120,-70,-20],[0,-30,-10,-50,-80]],[[0,0,0,0,0],[0,0,0,0,0],[0,0,0,0,0],[0,0,0,0,0],[0,0,0,0,0]]);


@mism_H =([[0,0,0,0,0],[0,0,0,0,0],[0,0,0,0,0],[0,0,0,0,0],[0,0,0,0,0]],[[0,0,0,0,0],[-50,-1030,-950,-1030,-1030],[-50,-520,-450,-520,-670],[-50,-940,-940,-940,-940],[-50,-810,-740,-810,-860]],[[0,0,0,0,0],[-50,-520,-880,-560,-880],[-50,-720,-310,-310,-390],[-50,-710,-740,-620,-740],[-50,-500,-500,-500,-570]],[[0,0,0,0,0],[-50,-430,-600,-600,-600],[-50,-260,-240,-240,-240],[-50,-340,-690,-690,-690],[-50,-330,-330,-330,-330]],[[0,0,0,0,0],[-50,-720,-790,-960,-810],[-50,-480,-480,-360,-480],[-50,-660,-810,-920,-810],[-50,-550,-440,-550,-360]],[[0,0,0,0,0],[-50,-430,-600,-600,-600],[-50,-260,-240,-240,-240],[-50,-340,-690,-690,-690],[-50,-330,-330,-330,-330]],[[0,0,0,0,0],[-50,-400,-630,-890,-590],[-50,-430,-510,-200,-180],[-50,-380,-680,-890,-680],[-50,-280,-140,-280,-140]],[[-50,-50,-50,-50,-50],[-50,-50,-50,-50,-50],[-50,-50,-50,-50,-50],[-50,-50,-50,-50,-50],[-50,-50,-50,-50,-50]]); 

@dangle3_37 =([1000000,1000000,1000000,1000000,1000000],[1000000,-110,-40,-130,-60],[1000000,-170,-80,-170,-120],[1000000,-70,-10,-70,-10],[1000000,-80,-50,-80,-60],[1000000,-70,-10,-70,-10],[1000000,-80,-50,-80,-60],[0,0,0,0,0]);

@dangle3_H  = ([1000000,1000000,1000000,1000000,1000000],[0,-740,-280,-640,-360],[0,-900,-410,-860,-750],[0,-740,-240,-720,-490],[0,-490,-90,-550,-230],[0,-570,-70,-580,-220],[0,-490,-90,-550,-230],[0,0,0,0,0]);

@dangle5_37 = ([1000000,1000000,1000000,1000000,1000000],[1000000,-50,-30,-20,-10],[1000000,-20,-30,-0,-0],[1000000,-30,-30,-40,-20],[1000000,-30,-10,-20,-20],[1000000,-30,-30,-40,-20],[1000000,-30,-10,-20,-20],[0,0,0,0,0]);

@dangle5_H  = ([1000000,1000000,1000000,1000000,1000000],[0,-240,330,80,-140],[0,-160,70,-460,-40],[0,160,220,70,310],[0,-150,510,10,100],[0,160,220,70,310],[0,-50,690,-60,-60],[0,0,0,0,0]);

@hairpin37= (1000000,1000000,1000000,570,560,560,540,590,560,640,650,660,670,678,686,694,701,707,713,719,725,730,735,740,744,749,753,757,761,765,769);

@bulge37= (1000000,380,280,320,360,400,440,459,470,480,490,500,510,519,527,534,541,548,554,560,565,571,576,580,585,589,594,598,602,605,609);

@internal_loop37= (1000000,1000000,410,510,170,180,200,220,230,240,250,260,270,278,286,294,301,307,313,319,325,330,335,340,345,349,353,357,361,365,369);

print "\nDIM stack37:         $#stack37\n";
print "DIM enthalpies:      $#enthalpies\n";
print "DIM mismatchI_37:    $#mismatchI37\n";
print "DIM mismatchH_37:    $#mismatchH37\n";
print "DIM mism_H:          $#mism_H\n";
print "DIM dangle5_37:      $#dangle5_37\n";
print "DIM dangle3_37:      $#dangle3_37\n";
print "DIM dangle5_H:       $#dangle5_H\n";
print "DIM dangle3_H:       $#dangle3_H\n";
print "DIM hairpin37:       $#hairpin37\n";
print "DIM bulge37:         $#bulge37\n";
print "DIM internal_loop37: $#internal_loop37\n";

write_param($outfile_param, \@stack37, \@enthalpies, \@mismatchI37, \@mismatchH37, \@mism_H, \@dangle3_37, \@dangle3_H, \@dangle5_37, \@dangle5_H, \@hairpin37, \@bulge37, \@internal_loop37);
write_edist($outfile_edist, \@stack37, \@enthalpies, \@mismatchI37, \@mismatchH37, \@mism_H, \@dangle3_37, \@dangle3_H, \@dangle5_37, \@dangle5_H, \@hairpin37, \@bulge37, \@internal_loop37);

###################################################################################################
sub parse_energyparfile {
    my ($file) = @_;

    my $name;

    $name = "stack37";
    parse_array_intloopsfile($file, $name);
    $name = "enthalpies";
    parse_array_intloopsfile($file, $name);

    $name = "mismatchI37";
    parse_array_intloopsfile($file, $name);
    $name = "mismatchH37";
    parse_array_intloopsfile($file, $name);
    $name = "mism_H";
    parse_array_intloopsfile($file, $name);

    $name = "dangle3_37";
    parse_array_intloopsfile($file, $name);
    $name = "dangle3_H";
    parse_array_intloopsfile($file, $name);
    $name = "dangle5_37";
    parse_array_intloopsfile($file, $name);
    $name = "dangle5_H";
    parse_array_intloopsfile($file, $name);

    $name = "hairpin37";
    parse_array_intloopsfile($file, $name);
    $name = "bulge37";
    parse_array_intloopsfile($file, $name);
    $name = "internal_loop37";
    parse_array_intloopsfile($file, $name);
}

sub parse_array_intloopsfile {
    my ($file, $name) = @_;

    my $mtx_s = "";
    my $use = 0;
    my $line;

    open (FILE, $file) || die "Could not open $file: $!";
    while ($line = <FILE>) {
        chomp($line);
        next if $line =~ /^\s*$/;           # skip blank lines
        if ($line =~ /^PUBLIC int $name.+\{/) {
            $use = 1;
	    $mtx_s .= "(";
        } elsif ($line =~ /^PUBLIC int $name/) {
            $use = 1;
        } elsif ($use == 1 && 
		 $line =~ /^PUBLIC int/) {
	    last;
	}
	elsif ($use == 1) {
	    $line  =~ s/\}\;/\)\;/g;    # replace last curly braket with  parenthesis
	    $line  =~ s/\{/\[/g;        # replace curly with square brackets 
	    $line  =~ s/\}/\]/g;        # replace curly with square brackets 
	    $line  =~ s/\/\*.+\*\///g;  # remove comments
	    $line  =~ s/\s+//g;         # remove blaks
	    $line  =~ s/DEF/$def/g;     # put DEF value
	    $line  =~ s/INF/$inf/g;     # put INF value
	    $line  =~ s/NST/$nst/g;     # put NST value
	    $mtx_s .= $line;
       }
    }
    close(FILE);
    $mtx_s  =~ s/^\[/\(/;   # replace first square braket with parenthesis

    print "\n$name:\n$mtx_s\n";
}

sub write_param {
    my ($outfile, 
	$stack37_ref, $enthalpies_ref, 
	$mismatchI37_ref, $mismatchH37_ref, $mism_H_ref, 
	$dangle3_37_ref, $dangle3_H_ref, 
	$dangle5_37_ref, $dangle5_H_ref, 
	$hairpin37_ref, $bulge37_ref, $internal_loop37_ref) = @_;
 
    my $name;

    $name = "stack37";
    write_stack_param($outfile, $name, $stack37_ref);
    $name = "enthalpies";
    write_stack_param($outfile, $name, $enthalpies_ref);

    $name = "mismatchI37";
    write_mismatch_param($outfile, $name, $mismatchI37_ref);
    $name = "mismatchH37";
    write_mismatch_param($outfile, $name, $mismatchH37_ref);
    $name = "mism_H";
    write_mismatch_param($outfile, $name, $mism_H_ref);

    $name = "dangle3_37";
    write_dangle_param($outfile, $name, $dangle3_37_ref);
    $name = "dangle3_H";
    write_dangle_param($outfile, $name, $dangle3_H_ref);
    $name = "dangle3_smooth";
    write_dangle_smooth_param($outfile, $name, $dangle3_37_ref, $dangle3_H_ref);

    $name = "dangle5_37";
    write_dangle_param($outfile, $name, $dangle5_37_ref);
    $name = "dangle5_H";
    write_dangle_param($outfile, $name, $dangle5_H_ref);
    $name = "dangle5_smooth";
    write_dangle_smooth_param($outfile, $name, $dangle5_37_ref, $dangle5_H_ref);

    $name = "hairpin37";
    write_loop_param($outfile, $name, $hairpin37_ref);
    $name = "bulge37";
    write_loop_param($outfile, $name, $bulge37_ref);
    $name = "internal_loop37";
    write_loop_param($outfile, $name, $internal_loop37_ref);
}

#
#                       3'  5'
#                        U-G
# p-stack37_CGUG =             = P(U^G|CG) = stack37[CG][GU] (yes the UG pair becomes "GU")
#                        C-G
#                       5'  3'
#
sub write_stack_param{ 
    my ($file, $name, $stack_ref) = @_;

    my $root = "p-$name";
    my $pval;
    my $pname;

    open(PARAM, ">>$file");
    print "\n";
    print PARAM "\n";
    for (my $bp = 1; $bp < $NBP-1; $bp++) {
	for (my $bp2 = 1; $bp2 < $NBP-1; $bp2++) {
	    $pname = "$root\_$BPname[$bp]$BPname[$bp2]";
	    $pval = $stack_ref->[$bp][$r[$bp2]];
	    print "def : $pname : $pval * $scale\n";
	    print PARAM "def : $pname : $pval * $scale\n";
	}
    }
    
    close (PARAM);
}

#
#                       3'  5'
#                        C A
# p-mismatchI37_CGCA =          = P(C^A|CG) = mismatchI37[CG][C][A] 
#                        C-G
#                       5'  3'
#
sub write_mismatch_param{ 
    my ($file, $name, $mismatch_ref) = @_;

    my $root = "p-$name";
    my $pval;
    my $pname;

    open(PARAM, ">>$file");
    print "\n";
    print PARAM "\n";
    for (my $bp = 1; $bp < $NBP-1; $bp++) {
	for (my $b1 = 1; $b1 < $NB; $b1++) {
	    for (my $b2 = 1; $b2 < $NB; $b2++) {
		$pname = "$root\_$BPname[$bp]$Bname[$b1]$Bname[$b2]";
		$pval = $mismatch_ref->[$bp][$b1][$b2];
		print "def : $pname : $pval * $scale\n";
		print PARAM "def : $pname : $pval * $scale\n";
	    }
	}
    }  
    
    close (PARAM);
}

#
#                       3'  5'
#                        A-U
# p-dangle3_37_AUG =       G   = P(G|UA) = dangle3_37[AU][G]                     
#                       5'  3'
#
#
#                       3'  5'
#                        A-U
# p-dangle5_37_AUG =     G     = P(G|UA) = dangle5_37[AU][G]                     
#                       5'  3'
#
sub write_dangle_param{ 
    my ($file, $name, $dangle_ref) = @_;

    my $root = "p-$name";
    my $pval;
    my $pname;

    open(PARAM, ">>$file");
    print "\n";
    print PARAM "\n";
    for (my $bp = 1; $bp < $NBP-1; $bp++) {
	for (my $b1 = 1; $b1 < $NB; $b1++) {
	    $pname = "$root\_$BPname[$bp]$Bname[$b1]";
	    $pval = $dangle_ref->[$bp][$b1];
	    print "def : $pname : $pval * $scale\n";
	    print PARAM "def : $pname : $pval * $scale\n";
	}	
    }  
    
    close (PARAM);
}

sub write_dangle_smooth_param{ 
    my ($file, $name, $dangle_37_ref, $dangle_H_ref) = @_;

    my $root = "p-$name";
    my $pval;
    my $pval_smooth;
    my $pname;
    my $average = 0;
    my $num = 0;

    open(PARAM, ">>$file");
    print "\n";
    print PARAM "\n";
    for (my $bp = 1; $bp < $NBP-1; $bp++) {
	for (my $b1 = 1; $b1 < $NB; $b1++) {
	    $pname = "$root\_$BPname[$bp]$Bname[$b1]";

	    $pval = $TT * $dangle_37_ref->[$bp][$b1] + (1.0 - $TT) * $dangle_H_ref->[$bp][$b1] ;
	    
	    $pval_smooth = (-$pval/$factor < $dangle_neg)? 0.0 : ( (-$pval/$factor > $dangle_pos)? -$pval : $factor*$dangle_a*(sin(-$pval/$factor+$dangle_b)+1)*(sin(-$pval/$factor+$dangle_b)+1) );
	    $pval_smooth  = -$pval_smooth * $scale_val;
	    
	    $average +=  $pval_smooth;
	    $num ++;
	    print "def : $pname : $pval_smooth\n";
	    print PARAM "def : $pname : $pval_smooth\n";
	}	
    }  
    $average /= $num;
    
    $pname = "$root\_average";
    print "def : $pname : $average\n";
    print PARAM "def : $pname : $average\n";
    
    close (PARAM);
}

sub write_loop_param{ 
    my ($file, $name, $loop_ref) = @_;

    my $root = "p-$name";
    my $pval;
    my $pname;

    open(PARAM, ">>$file");
    print "\n";
    print PARAM "\n";
    for (my $l = 0; $l <= $maxloop; $l++) {
	$pname = "$root\_lenght_$l";
	$pval = $loop_ref->[$l];
	print "def : $pname : $pval * $scale\n";
	print PARAM "def : $pname : $pval * $scale\n";	
    }  
    
    close (PARAM);
}

sub write_edist {
    my ($outfile, 
	$stack37_ref, $enthalpies_ref, 
	$mismatchI37_ref, $mismatchH37_ref, $mism_H_ref, 
	$dangle3_37_ref, $dangle3_H_ref, 
	$dangle5_37_ref, $dangle5_H_ref, 
	$hairpin37_ref, $bulge37_ref, $internal_loop37_ref) = @_;
 
    my $namep;
    my $namee;
    my $add_terminalAU;

    my $minl;
    my $minr;
    my $min;
    my $max;
    my $fit;

    my $addaffine;
    my $affine_a;
    my $affine_b;
    my $affine_c;
    my $affine_d;
    
    $namep = "stack";
    $namee = "e1";
    $add_terminalAU = 0;
    write_stack_edist("$outfile\_$namep", $namep, $namee, $stack37_ref, $enthalpies_ref, $add_terminalAU);
    $namep = "unstack_mean";
    $namee = "e3";
    $add_terminalAU = 0;
    write_unstack_edist(1, "$outfile\_$namep", $namep, $namee, $stack37_ref, $enthalpies_ref, $add_terminalAU);
    $namep = "unstack_max";
    $namee = "e3";
    $add_terminalAU = 0;
    write_unstack_edist(0, "$outfile\_$namep", $namep, $namee, $stack37_ref, $enthalpies_ref, $add_terminalAU);

    $namep = "stack_terminal";
    $namee = "e5";
    $add_terminalAU = 1;
     write_stack_edist("$outfile\_$namep", $namep, $namee, $stack37_ref, $enthalpies_ref, $add_terminalAU);
    $namep = "unstack_terminal_mean";
    $namee = "e5";
    $add_terminalAU = 1;
     write_unstack_edist(1, "$outfile\_$namep", $namep, $namee, $stack37_ref, $enthalpies_ref, $add_terminalAU);
    $namep = "unstack_terminal_max";
    $namee = "e5";
    $add_terminalAU = 1;
     write_unstack_edist(0, "$outfile\_$namep", $namep, $namee, $stack37_ref, $enthalpies_ref, $add_terminalAU);
 
    $namep = "mismatchH";
    $namee = "e1";
    $add_terminalAU = -1;
    write_mismatch_edist("$outfile\_$namep", $namep, $namee, $mismatchH37_ref, $mism_H_ref, $add_terminalAU);

    $namep = "mismatchI";
    $namee = "e2";
    $add_terminalAU = -1;
    write_mismatch_edist("$outfile\_$namep", $namep, $namee, $mismatchI37_ref, $mism_H_ref, $add_terminalAU);

    $namep = "dangle3";
    $namee = "e1";
    $add_terminalAU = -1;
    write_dangle_edist("$outfile\_$namep", $namep, $namee, $dangle3_37_ref, $dangle3_H_ref, $add_terminalAU);

    $namep = "dangle5";
    $namee = "e2";
    $add_terminalAU = -1;
    write_dangle_edist("$outfile\_$namep", $namep, $namee, $dangle5_37_ref, $dangle5_H_ref, $add_terminalAU);

    $namep = "mismatchM";
    $namee = "e3";
    $add_terminalAU = -1;
    write_doubledangle_edist("$outfile\_$namep", $namep, $namee, $dangle3_37_ref, $dangle3_H_ref, $dangle5_37_ref, $dangle5_H_ref, $add_terminalAU);

    $namep = "pair_onleft_dangle";
    $namee = "e1";
    $add_terminalAU = +1;
    write_pair_on_dangle_edist("$outfile\_$namep", $namep, $namee, $dangle5_37_ref, $dangle5_H_ref, $add_terminalAU);

    $namep = "pair_onright_dangle";
    $namee = "e2";
    $add_terminalAU = +1;
    write_pair_on_dangle_edist("$outfile\_$namep", $namep, $namee, $dangle3_37_ref, $dangle3_H_ref, $add_terminalAU);

    $namep = "pair_on_two_dangles";
    $namee = "e3";
    $add_terminalAU = +1;
    write_pair_on_two_dangles_edist("$outfile\_$namep", $namep, $namee, $dangle5_37_ref, $dangle5_H_ref, $dangle3_37_ref, $dangle3_H_ref, $add_terminalAU);

    # hairpin loops
    #ldist : 3 : p-D_FIT_HAIRPIN_LENGTH-2 : p-D_MAX_HAIRPIN_LENGTH-2  : l1 # hairpinloop's ldist
    #fit : affine : p-TT * p-hairpin37_length_30 : p-lxc : 1.0/p-D_FIT_HAIRPIN_LENGTH : 2.0/p-D_FIT_HAIRPIN_LENGTH # fit:affine:a:b:c:d corresponds to sc(x)=a+b*log(x*c+d)
    $namep = "haipinloop";
    $namee = "l1";
    $min = 3;
    $max = $D_MAX_HAIRPIN_LENGTH-2;
    $fit = $D_FIT_HAIRPIN_LENGTH-2;
    $off = 2;
    $addaffine = 1;
    $affine_a = $TT * $hairpin37_ref->[$maxloop] * $scale_val;
    $affine_b = $lcx;
    $affine_c = 1.0 /$D_FIT_HAIRPIN_LENGTH;
    $affine_d = $off/$D_FIT_HAIRPIN_LENGTH;
    write_mono_loop_ldist("$outfile\_$namep", $namep, $namee, $hairpin37_ref, $min, $max, $fit, $off, $addaffine, $affine_a, $affine_b, $affine_c, $affine_d);

     
    # bulges
    # ldist : 2 : p-D_FIT_BULGE_LENGTH : p-D_MAX_BULGE_LENGTH  : l2 # bulges' ldist
    #fit : affine : p-TT * p-bulge37_length_30 : p-lxc : 1.0/p-D_FIT_BULGE_LENGTH : 0.0  # fit:affine:a:b:c:d corresponds to sc(x)=a+b*log(x*c+d)
    $namep = "bulgeloop";
    $namee = "l2";
    $min = 2;
    $off = 0;
    $max = $D_MAX_BULGE_LENGTH;
    $fit = $D_FIT_BULGE_LENGTH;
    $addaffine = 1;
    $affine_a = $TT * $bulge37_ref->[$maxloop] * $scale_val;
    $affine_b = $lcx;
    $affine_c = 1.0 /$D_FIT_BULGE_LENGTH;
    $affine_d = $off/$D_FIT_BULGE_LENGTH;
    write_mono_loop_ldist("$outfile\_$namep", $namep, $namee, $bulge37_ref, $min, $max, $fit, $off, $addaffine, $affine_a, $affine_b, $affine_c, $affine_d);

    # internal loops 
    #ldist-di : 0 : 0 : 1 : p-D_FIT_INTERNAL_LENGTH-4 : p-D_MAX_INTERNAL_LENGTH-4 : l3 # internal loops' ldist
    $namep = "intloop_di";
    $namee = "l3";
    $minl = 0;
    $minr = 0;
    $min  = 1;
    $off  = 4;
    $max  = $D_MAX_INTERNAL_LENGTH-4;
    $fit  = $D_FIT_INTERNAL_LENGTH-4;
    $addaffine = 0;
    $affine_a = -1;
    $affine_b = -1;
    $affine_c = -1;
    $affine_d = -1;
    write_di_loop_ldist("$outfile\_$namep", $namep, $namee, $internal_loop37_ref, $minl, $minr, $min, $max, $fit, $off, $addaffine);

    # internal loops 1x(>2) and (>2)x1
    #ldist : 2 : p-D_FIT_INTERNAL_LENGTH-2 : p-D_MAX_INTERNAL_LENGTH-2 : l7 
    #fit : affine : p-TT * p-internal_loop37_length_30 : p-lxc  : 1.0/p-D_FIT_INTERNAL_LENGTH : 2.0/p-D_FIT_INTERNAL_LENGTH # fit:affine:a:b:c:d corresponds to sc(x)=a+b*log(x*c+d)
    $namep = "intloop_mono";
    $namee = "l7";
    $min = 2;
    $off = 2;
    $max = $D_MAX_INTERNAL_LENGTH-2;
    $fit = $D_FIT_INTERNAL_LENGTH-2;
    $addaffine = 1;
    $affine_a = $TT * $internal_loop37_ref->[$maxloop] * $scale_val;
    $affine_b = $lcx;
    $affine_c = 1.0 /$D_FIT_INTERNAL_LENGTH;
    $affine_d = $off/$D_FIT_INTERNAL_LENGTH;
    write_mono_loop_ldist("$outfile\_$namep", $namep, $namee, $internal_loop37_ref, $min, $max, $fit, $off, $addaffine, $affine_a, $affine_b, $affine_c, $affine_d);
}

# >>need to rotate context   
#                       
#                       3'  5'
# p-stack_37_CGAU    =   A-U    = P(AU|CG) = stack37[CG][UA] (yes the UG pair becomes "GU")
#                        C-G
#                       5'  3'
#
sub write_stack_edist{
    my ($file, $namep, $namee, $stack_37_ret, $stack_H_ret, $add_terminalAU) = @_;

    my $n     = 2;
    my $c     = 2;
    my $nbp   = 1;
    my $head = "edist : $n : $c : $nbp : _WW_ : $namee";
  
    my $nctxt = exp($c*log(4));
    my $bp;

    my $root = "p-$namep";
    my $param37;
    my $paramH;
    my $context;
    my $suffix;

    open(EFILE, ">>$file");
    for (my $z = 0; $z < $nctxt; $z ++) {
	
	$context = "$BP16[$z]";

	print       "$head : $z #$context\n";
	print EFILE "$head : $z #$context\n";

	print       "NN = -p-INF\n";
	print EFILE "NN = -p-INF\n";

	if (isbp($z)) {
	    for (my $b1 = 0; $b1 < 4; $b1++) {
		for (my $b2 = 0; $b2 < 4; $b2++) {
		    $bp = $b1*4 + $b2;
		    
		    if (isbp($bp)) {
				
			$suffix = "$context$B4[$b1]$B4[$b2]";
			
			$param37 = "$root\_37\_$suffix";
			$paramH  = "$root\_H\_$suffix";
			
			my $param37_val = $scale_val * $stack_37_ret->[$BPidx[$z]][$r[$BPidx[$bp]]];
			my $paramH_val  = $scale_val * $stack_H_ret->[$BPidx[$z]][$r[$BPidx[$bp]]];
			
			my $val  = $TT * $param37_val + (1.0 - $TT) * $paramH_val;
			my $vals = "p-TT * $param37 + (1.0 - p-TT) * $paramH";

			if ($BPidx[$bp] > 2) { 
			    if ($add_terminalAU == 1) {# ADD terminalAU for emits other than CG and GC 
				$val  += $terminalAU_val; 
				$vals .= " + $terminalAU"; 
			    }
			    if ($add_terminalAU == -1) {# REMOVE terminalAU for emits other than CG and GC 
				$val  -= $terminalAU_val; 
				$vals .= " - $terminalAU"; 
			    }
			}
			
			print       "$B4[$b1]$B4[$b2] = $val \n";
			print EFILE "$B4[$b1]$B4[$b2] = $val \n";
			#print       "$B4[$b1]$B4[$b2] = $vals \n";
			#print EFILE "$B4[$b1]$B4[$b2] = $vals \n";				
		    }
		}
	    }
	}
    }
    close(EFILE);
}

sub write_unstack_edist{
    my ($ismean, $file, $namep, $namee, $stack_37_ret, $stack_H_ret, $add_terminalAU) = @_;

    my $n     = 2;
    my $c     = 0;
    my $nbp   = 1;
    my $head = "edist : $n : $c : $nbp : _WW_ : $namee";
  
    my $nctxt = exp($n*log(4));
    my $bp;

    my $root = "p-$namep";
    my $param37;
    my $paramH;
    my $context;
    my $suffix;

    open(EFILE, ">>$file");
    print       "$head : 0\n";
    print EFILE "$head : 0\n";
    
    print       "NN = -p-INF\n";
    print EFILE "NN = -p-INF\n";
    
    for (my $b1 = 0; $b1 < 4; $b1++) {
	for (my $b2 = 0; $b2 < 4; $b2++) {
	    $bp = $b1*4 + $b2;
	    
	    # sum score for all contexts
	    if (isbp($bp)) {		
		my $val_mean = 0;
		my $val_max  = -9999999999;
		my $nn = 0;
		for (my $z = 0; $z < $nctxt; $z ++) {
		    if (isbp($z)) {
			
			my $param37_val = $scale_val * $stack_37_ret->[$BPidx[$z]][$r[$BPidx[$bp]]];
			my $paramH_val  = $scale_val * $stack_H_ret->[$BPidx[$z]][$r[$BPidx[$bp]]];
			my $val         = $TT * $param37_val + (1.0 - $TT) * $paramH_val;
			$nn ++;
			$val_mean += $val; 
			$val_max = ($val > $val_max)? $val : $val_max;
		    }
		}
		
		
		# take mean
		$val_mean /= $nn; 
		
		if ($BPidx[$bp] > 2) { 
		    if ($add_terminalAU == 1) {# ADD terminalAU for emits other than CG and GC 
			$val_mean += $terminalAU_val; 
			$val_max  += $terminalAU_val; 
		    }
		    if ($add_terminalAU == -1) {# REMOVE terminalAU for emits other than CG and GC 
			$val_mean -= $terminalAU_val; 
			$val_max  -= $terminalAU_val; 
		    }
		}
		
		if ($ismean) {
		    print       "$B4[$b1]$B4[$b2] = $val_mean \n";
		    print EFILE "$B4[$b1]$B4[$b2] = $val_mean \n";
		}
		else  {
		    print       "$B4[$b1]$B4[$b2] = $val_max \n";
		    print EFILE "$B4[$b1]$B4[$b2] = $val_max \n";
		}
	    }
	}
    }
    close(EFILE);
}


#
#                       3'  5'
#                        C A
# p-mismatchI37_CGCA =          = P(C^A|CG) = mismatchI37[CG][C][A] 
#                        C-G
#                       5'  3'
#
sub write_mismatch_edist{
    my ($file, $namep, $namee, $mismatch_37_ret, $mismatch_H_ret, $add_terminalAU) = @_;

    my $n     = 2;
    my $c     = 2;
    my $nbp   = 0;
    my $head = "edist : $n : $c : $nbp : $namee";
  
    my $nctxt = exp($c*log(4));

    my $root = "p-$namep";
    my $param37;
    my $paramH;
    my $context;
    my $suffix;

    open(EFILE, ">>$file");
    for (my $z = 0; $z < $nctxt; $z ++) {
	
	$context = "$BP16[$z]";

	print       "$head : $z #$context\n";
	print EFILE "$head : $z #$context\n";

	print       "NN = -p-INF\n";
	print EFILE "NN = -p-INF\n";

	if (isbp($z)) {
	    for (my $b1 = 0; $b1 < 4; $b1++) {
		for (my $b2 = 0; $b2 < 4; $b2++) {
				
		    $suffix = "$context$B4[$b1]$B4[$b2]";
		    
		    $param37 = "$root\_37\_$suffix";
		    $paramH  = "$root\_H\_$suffix";
		    
		    my $param37_val = $scale_val * $mismatch_37_ret->[$BPidx[$z]][$Bidx[$b1]][$Bidx[$b2]];
		    my $paramH_val  = $scale_val * $mismatch_H_ret->[$BPidx[$z]][$Bidx[$b1]][$Bidx[$b2]];
		    
		    my $val  = $TT * $param37_val + (1.0 - $TT) * $paramH_val;
		    my $vals = "p-TT * $param37 + (1.0 - p-TT) * $paramH";
		    
		    if ($BPidx[$z] > 2) { 
			if ($add_terminalAU == 1) {# ADD terminalAU for contexts other than CG and GC 
			    $val  += $terminalAU_val; 
			    $vals .= " + $terminalAU"; 
			}
			if ($add_terminalAU == -1) {# REMOVE terminalAU for contexts other than CG and GC 
			    $val  -= $terminalAU_val; 
			    $vals .= " - $terminalAU"; 
			}
		    }
		    
		    print       "$B4[$b1]$B4[$b2] = $val \n";
		    print EFILE "$B4[$b1]$B4[$b2] = $val \n";
		    #print       "$B4[$b1]$B4[$b2] = $vals \n";
		    #print EFILE "$B4[$b1]$B4[$b2] = $vals \n";				
		    
		}
	    }
	}
    }
    close(EFILE);
}

# >>need to rotate context   
#
#                       3'  5'
#                        G
# p-dangle3_37_AUG =     U-A   = P(G|UA) = dangle3_37[AU][G]                  
#                       5'  3'
#
#
#                       3'  5'
#                          G
# p-dangle5_37_AUG =     U-A   = P(G|UA) = dangle5_37[AU][G]                     
#                       5'  3'
#
#---------------------------------------------                                 
# smoothing of dangles
#
# dangling ends should never be destabilizing, i.e. expdangle>=1         
# specific heat needs smooth function (2nd derivative)                   
# we use a*(sin(x+b)+1)^2, with a=2/(3*sqrt(3)), b=Pi/6-sqrt(3)/2,       
# in the interval b<x<sqrt(3)/2 
# 
# #define SCALE 10
# #define SMOOTH(X) ((X)/SCALE<-1.2283697)?0:(((X)/SCALE>0.8660254)?(X):\
#	  SCALE*0.38490018*(sin((X)/SCALE-0.34242663)+1)*(sin((X)/SCALE-0.34242663)+1))
#
# In my notation:
#
# x = MINCOND(x/p-FACTOR, p-dangle_neg, p-ZERO, MAXCOND(x/p-FACTOR, p-dangle_pos, x, p-FACTOR*p-dangle_a*(sin(x/p-FACTOR+p-dangle_b)+1)*(sin(x/p-FACTOR+p-dangle_b)+1)))
#
#---------------------------------------------
sub write_dangle_edist{
    my ($file, $namep, $namee, $dangle_37_ret, $dangle_H_ret, $add_terminalAU) = @_;

    my $n     = 1;
    my $c     = 2;
    my $nbp   = 0;
    my $head = "edist : $n : $c : $nbp : $namee";
  
    my $nctxt = exp($c*log(4));

    my $root = "p-$namep";
    my $param37;
    my $paramH;
    my $context;
    my $suffix;

    open(EFILE, ">>$file");
    for (my $z = 0; $z < $nctxt; $z ++) {
	
	$context = "$BP16[$z]";

	print       "$head : $z #$context\n";
	print EFILE "$head : $z #$context\n";

	print       "N = -p-INF\n";
	print EFILE "N = -p-INF\n";

	if (isbp($z)) {
	    for (my $b1 = 0; $b1 < 4; $b1++) {
				
		$suffix = "$context$B4[$b1]";
		
		$param37 = "$root\_37\_$suffix";
		$paramH  = "$root\_H\_$suffix";
		
		my $param37_val = $dangle_37_ret->[$r[$BPidx[$z]]][$Bidx[$b1]];
		my $paramH_val  = $dangle_H_ret->[$r[$BPidx[$z]]][$Bidx[$b1]];
		
		my $val  = $TT * $param37_val + (1.0 - $TT) * $paramH_val;
		
		my $val_smooth = (-$val/$factor < $dangle_neg)? 0.0 : ( (-$val/$factor > $dangle_pos)? -$val : $factor*$dangle_a*(sin(-$val/$factor+$dangle_b)+1)*(sin(-$val/$factor+$dangle_b)+1) );
		$val_smooth  = -$val_smooth * $scale_val;
		
		if ($BPidx[$z] > 2) { 
		    if ($add_terminalAU == 1) {# ADD terminalAU for contexts other than CG and GC 
			$val_smooth  += $terminalAU_val; 
		    }
		    if ($add_terminalAU == -1) {# REMOVE terminalAU for contexts other than CG and GC 
			$val_smooth  -= $terminalAU_val; 
		    }
		}
		    
		print       "$B4[$b1] = $val_smooth \n";
		print EFILE "$B4[$b1] = $val_smooth \n";
	    }
	}
    }
    close(EFILE);
}

sub write_doubledangle_edist{
    my ($file, $namep, $namee, $dangle3_37_ret, $dangle3_H_ret, $dangle5_37_ret, $dangle5_H_ret, $add_terminalAU) = @_;

    my $n     = 2;
    my $c     = 2;
    my $nbp   = 0;
    my $head = "edist : $n : $c : $nbp : $namee";
  
    my $nctxt = exp($c*log(4));

    my $root = "p-$namep";
    my $param37;
    my $paramH;
    my $context;
    my $suffix;

    open(EFILE, ">>$file");
    for (my $z = 0; $z < $nctxt; $z ++) {
	
	$context = "$BP16[$z]";

	print       "$head : $z #$context\n";
	print EFILE "$head : $z #$context\n";
	
	print       "NN = -p-INF\n";
	print EFILE "NN = -p-INF\n";
	
	if (isbp($z)) {
	    for (my $b1 = 0; $b1 < 4; $b1++) {
		for (my $b2 = 0; $b2 < 4; $b2++) {
		    
		    $suffix = "$context$B4[$b1]$B4[$b2]";
		    
		    $param37 = "$root\_37\_$suffix";
		    $paramH  = "$root\_H\_$suffix";
		    
		    my $param37_val3 = $dangle3_37_ret->[$r[$BPidx[$z]]][$Bidx[$b1]];
		    my $paramH_val3  = $dangle3_H_ret->[$r[$BPidx[$z]]][$Bidx[$b1]];
		    
		    my $val3  = $TT * $param37_val3 + (1.0 - $TT) * $paramH_val3;
		    my $val_smooth3 = (-$val3/$factor < $dangle_neg)? 0.0 : (-$val3/$factor > $dangle_pos)? -$val3 : $factor*$dangle_a*(sin(-$val3/$factor+$dangle_b))*(sin(-$val3/$factor+$dangle_b));
		    $val_smooth3  = -$val_smooth3 * $scale_val;

		    my $param37_val5 = $dangle5_37_ret->[$r[$BPidx[$z]]][$Bidx[$b1]];
		    my $paramH_val5  = $dangle5_H_ret->[$r[$BPidx[$z]]][$Bidx[$b1]];
		    
		    my $val5  += $TT * $param37_val5 + (1.0 - $TT) * $paramH_val5;
		    my $val_smooth5 = (-$val5/$factor < $dangle_neg)? 0.0 : (-$val5/$factor > $dangle_pos)? -$val5 : $factor*$dangle_a*(sin(-$val5/$factor+$dangle_b))*(sin(-$val5/$factor+$dangle_b));
		    $val_smooth5  = -$val_smooth5 * $scale_val;
		    
		    my $val_smooth =  $val_smooth3 + $val_smooth5;

		    if ($BPidx[$z] > 2) { 
			if ($add_terminalAU == 1) {# ADD terminalAU for contexts other than CG and GC 
			    $val_smooth  += $terminalAU_val; 
			}
			if ($add_terminalAU == -1) {# REMOVE terminalAU for contexts other than CG and GC 
			    $val_smooth  -= $terminalAU_val; 
			}
		    }
		    
		    print       "$B4[$b1]$B4[$b2] = $val_smooth \n";
		    print EFILE "$B4[$b1]$B4[$b2] = $val_smooth \n";
		}			
	    }
	}
    }
    close(EFILE);
}

#
#                       3'  5'
#                        A-U
#                          G   = P(AU|G) = dangle3_37[AU][G]                     
#                       5'  3'
#
#
#                       3'  5'
#                        A-U
#                        G     = P(AU|G) = dangle5_37[AU][G]                     
#                       5'  3'
#
sub write_pair_on_dangle_edist{
    my ($file, $namep, $namee, $dangle_37_ret, $dangle_H_ret, $add_terminalAU) = @_;

    my $n     = 2;
    my $c     = 1;
    my $nbp   = 0;
    my $head = "edist : $n : $c : $nbp :  _WW_ : $namee";
  
    my $bp;
    my $nctxt = exp($c*log(4));

    my $root = "p-$namep";
    my $param37;
    my $paramH;
    my $context;
    my $suffix;

    open(EFILE, ">>$file");
    for (my $z = 0; $z < $nctxt; $z ++) {
	
	$context = "$B4[$z]";

	print       "$head : $z #$context\n";
	print EFILE "$head : $z #$context\n";

	print       "NN = -p-INF\n";
	print EFILE "NN = -p-INF\n";

	for (my $b1 = 0; $b1 < 4; $b1++) {
	    for (my $b2 = 0; $b2 < 4; $b2++) {
		$bp = $b1*4 + $b2;
		
		if (isbp($bp)) {
		    my $param37_val = $dangle_37_ret->[$BPidx[$bp]][$Bidx[$z]];
		    my $paramH_val  = $dangle_H_ret->[$BPidx[$bp]][$Bidx[$z]];
		    
		    my $val  = $TT * $param37_val + (1.0 - $TT) * $paramH_val;
		    
		    my $val_smooth = (-$val/$factor < $dangle_neg)? 0.0 : ( (-$val/$factor > $dangle_pos)? -$val : $factor*$dangle_a*(sin(-$val/$factor+$dangle_b)+1)*(sin(-$val/$factor+$dangle_b)+1) );
		    $val_smooth  = -$val_smooth * $scale_val;
		    
		    if ($BPidx[$bp] > 2) { 
			if ($add_terminalAU == 1) {# ADD terminalAU for contexts other than CG and GC 
			    $val_smooth  += $terminalAU_val; 
			}
			if ($add_terminalAU == -1) {# REMOVE terminalAU for contexts other than CG and GC 
			    $val_smooth  -= $terminalAU_val; 
			}
		    }
		    
		    print       "$B4[$b1]$B4[$b2] = $val_smooth \n";
		    print EFILE "$B4[$b1]$B4[$b2] = $val_smooth \n";
		}
	    }
	}
    }
    close(EFILE);
}

sub write_pair_on_two_dangles_edist{
    my ($file, $namep, $namee, $dangle5_37_ret, $dangle5_H_ret, $dangle3_37_ret, $dangle3_H_ret, $add_terminalAU) = @_;

    my $n     = 2;
    my $c     = 2;
    my $nbp   = 0;
    my $head = "edist : $n : $c : $nbp :  _WW_ : $namee";
  
    my $bp;
    my $nctxt = exp($c*log(4));

    my $root = "p-$namep";
    my $param37;
    my $paramH;
    my $context;
    my $suffix;

    open(EFILE, ">>$file");
    for (my $z = 0; $z < $nctxt; $z ++) {
	
	my $zl = $z/4;
	my $zr = $z%4;

	$context = "$BP16[$z]";

	print       "$head : $z #$context\n";
	print EFILE "$head : $z #$context\n";

	print       "NN = -p-INF\n";
	print EFILE "NN = -p-INF\n";

	for (my $b1 = 0; $b1 < 4; $b1++) {
	    for (my $b2 = 0; $b2 < 4; $b2++) {
		$bp = $b1*4 + $b2;
		
		if (isbp($bp)) {
		    my $param37_val_l = $dangle5_37_ret->[$BPidx[$bp]][$Bidx[$zl]];
		    my $paramH_val_l  = $dangle5_H_ret->[$BPidx[$bp]][$Bidx[$zl]];
		    
		    my $val_l  = $TT * $param37_val_l + (1.0 - $TT) * $paramH_val_l;
		    
		    my $val_smooth_l = (-$val_l/$factor < $dangle_neg)? 0.0 : ( (-$val_l/$factor > $dangle_pos)? -$val_l : $factor*$dangle_a*(sin(-$val_l/$factor+$dangle_b)+1)*(sin(-$val_l/$factor+$dangle_b)+1) );
		    $val_smooth_l  = -$val_smooth_l* $scale_val;
		    
		    my $param37_val_r = $dangle3_37_ret->[$BPidx[$bp]][$Bidx[$zr]];
		    my $paramH_val_r  = $dangle3_H_ret->[$BPidx[$bp]][$Bidx[$zr]];
		    
		    my $val_r  = $TT * $param37_val_r + (1.0 - $TT) * $paramH_val_r;
		    
		    my $val_smooth_r = (-$val_r/$factor < $dangle_neg)? 0.0 : ( (-$val_r/$factor > $dangle_pos)? -$val_r : $factor*$dangle_a*(sin(-$val_r/$factor+$dangle_b)+1)*(sin(-$val_r/$factor+$dangle_b)+1) );
		    $val_smooth_r  = -$val_smooth_r * $scale_val;
		    
		    my $val_smooth =  $val_smooth_l + $val_smooth_r;
		    
		    if ($BPidx[$bp] > 2) { 
			if ($add_terminalAU == 1) {# ADD terminalAU for contexts other than CG and GC 
			    $val_smooth  += $terminalAU_val; 
			}
			if ($add_terminalAU == -1) {# REMOVE terminalAU for contexts other than CG and GC 
			    $val_smooth  -= $terminalAU_val; 
			}
		    }
		    
		    print       "$B4[$b1]$B4[$b2] = $val_smooth \n";
		    print EFILE "$B4[$b1]$B4[$b2] = $val_smooth \n";
		}
	    }
	}
    }
    close(EFILE);
}

sub write_mono_loop_ldist{
    my ($file, $namep, $namee, $loop37_ref, $min, $max, $fit, $off, $addaffine, $affine_a, $affine_b, $affine_c, $affine_d) = @_;

    my $root = "p-$namep";
    my $head = "ldist : $min : $fit : $max : $namee";
    my $fithead = ""; 
 
    my $val;
    
    open(EFILE, ">>$file");
    
    print       "$head \n";
    print EFILE "$head \n";
    
    print       "ld = -p-INF\n";
    print EFILE "ld = -p-INF\n";
    
    for (my $l = $min; $l <= $fit; $l++) {
	$val = $TT * $loop37_ref->[$l+$off] * $scale_val;

	print       "$l = $val\n";
	print EFILE "$l = $val\n";
    }

    if ($addaffine) {
	$fithead = "fit : affine : $affine_a : $affine_b : $affine_c : $affine_d";
	print       "$fithead \n";
	print EFILE "$fithead \n";
    }
    
    close(EFILE);
}

sub write_di_loop_ldist{
    my ($file, $namep, $namee, $loop37_ref, $minl, $minr, $min, $max, $fit, $off, $addaffine, $affine_a, $affine_b, $affine_c, $affine_d) = @_;

    my $root = "p-$namep";
    my $head = "ldist-di : $minl : $minr : $min : $fit : $max : $namee";
    my $fithead = ""; 

    my $valsum;
    my $valdiff;
    my $val;
    
    open(EFILE, ">>$file");
    
    print       "$head \n";
    print EFILE "$head \n";
    
    print       "ld,ld = -p-INF\n";
    print EFILE "ld,ld = -p-INF\n";
    
    for (my $l = $min; $l <= $fit; $l++) {

	$valsum = $TT * $loop37_ref->[$l+$off] * $scale_val;

	for (my $l1 = $minl; $l1 <= $l; $l1++) {
	    my $l2 = $l - $l1;
	    if ($l2 >= $minr) {
		my $ldiff = ($l1-$l2 > 0)? $l1-$l2 : $l2-$l1;
		
		$valdiff = ($TT * $ldiff * $F_ninio37_2 > $MAX_NINIO)? $TT * $ldiff * $F_ninio37_2 : $MAX_NINIO;
		
		$val = $valsum + $valdiff;
		
		print       "$l1,$l2 = $val\n";
		print EFILE "$l1,$l2 = $val\n";
	    }
	}
    }
    if ($addaffine) {
	$fithead = "fit : affine : $affine_a : $affine_b : $affine_c : $affine_d";
	print       "$fithead \n";
	print EFILE "$fithead \n";
    }
    
    close(EFILE);
}

sub isbp {
    my ($idx) = @_;

    my $isbp = 0;

    if ($idx ==  3 || #AU
	$idx == 12 || #UA
	$idx ==  6 || #CG
	$idx ==  9 || #CG
	$idx == 11 || #GU
	$idx == 14    #UG
	) { $isbp = 1; }

	return $isbp;
}
```
