## Supplementary material for "What does it take to learn the rules of RNA base pairing? A lot less than you may think": ViennaRNA_parse_intloops.pl

```
#!/usr/bin/perl -w
#ViennaRNA_parse_intloops.pl

use strict;

use Class::Struct;

use vars qw ($opt_v);  # required if strict used
use Getopt::Std;
getopts ('v');
#use constant GNUPLOT => '/usr/local/gnuplot/bin/gnuplot';
use constant GNUPLOT => '/usr/bin/gnuplot';

# Print a helpful message if the user provides no input file.
if (!@ARGV) {
    print "usage:  ViennaRNA_parse_intloops.pl [options] outfile\n\n";
    print "options:\n";
     print "-v    :  be verbose\n";
    exit;
}
my $outname = shift;
my $outfile_param = "$outname.param";
my $outfile_edist = "$outname.edist";
system("rm $outfile_param\n");
system("rm $outfile_edist*\n");

my $scale = "p-SCALE";

my $temperature = 37;
my $K0 = 273.15;
my $GASCONST =  1.98717;# in [cal/K] 
my $Tmeasure = 37 + $K0;
my $TT = ($temperature + $K0)/($Tmeasure); 

my $factor = 10.0;
my $pkT = $Tmeasure * $GASCONST;
my $scale_val = -$factor/$pkT;

my $terminalAU     =  "p-TerminalAU";
my $terminalAU_val =  50 * $scale_val;

my $intloopsfile = "/groups/eddy/home/rivase/alien-src/RNA/ViennaRNA/ViennaRNA-1.8.4/lib/intloops.h";

my $NBP = 8; # xx CG GC GU UG AU UA NN, xx == not a bp. NN = predefined noncanonical pairs
my $NB = 5;  # x A C G U
my @BPname;
$BPname[0] = "xx";
$BPname[1] = "CG";
$BPname[2] = "GC";
$BPname[3] = "GU";
$BPname[4] = "UG";
$BPname[5] = "AU";
$BPname[6] = "UA";
$BPname[7] = "NN";
my @Bname;
$Bname[0] = "x";
$Bname[1] = "A";
$Bname[2] = "C";
$Bname[3] = "G";
$Bname[4] = "U";
my @r;
$r[0] = 0;
$r[1] = 2; # CG becomes GC 
$r[2] = 1; # GC becomes CG 
$r[3] = 4; # GU becomes UG 
$r[4] = 3; # UG becomes GU 
$r[5] = 6; # AU becomes UA 
$r[6] = 5; # UA becomes AU 
$r[7] = 7;

my @BP16;
$BP16[0]  = "AA";
$BP16[1]  = "AC";
$BP16[2]  = "AG";
$BP16[3]  = "AU";
$BP16[4]  = "CA";
$BP16[5]  = "CC";
$BP16[6]  = "CG";
$BP16[7]  = "CU";
$BP16[8]  = "GA";
$BP16[9]  = "GC";
$BP16[10] = "GG";
$BP16[11] = "GU";
$BP16[12] = "UA";
$BP16[13] = "UC";
$BP16[14] = "UG";
$BP16[15] = "UU";
my @B4;
$B4[0] = "A";
$B4[1] = "C";
$B4[2] = "G";
$B4[3] = "U";

my @Bidx;
$Bidx[0] = 1;
$Bidx[1] = 2;
$Bidx[2] = 3;
$Bidx[3] = 4;

my @BPidx;
$BPidx[0]  = -1;
$BPidx[1]  = -1;
$BPidx[2]  = -1;
$BPidx[3]  =  5; # AU 
$BPidx[4]  = -1; 
$BPidx[5]  = -1; 
$BPidx[6]  =  1; # CG 
$BPidx[7]  = -1;
$BPidx[8]  = -1;
$BPidx[9]  =  2; # GC 
$BPidx[10] = -1;
$BPidx[11] =  3; # GU 
$BPidx[12] =  6; # UA 
$BPidx[13] = -1;
$BPidx[14] =  4; # UG 
$BPidx[15] = -1;

my @int11_37;
my @int21_37;
my @int22_37;

my @int11_H;
my @int21_H;
my @int22_H;

my $def = -50;

parse_intloopsfile($intloopsfile);

@int11_37 = ([[[0]]],[[[0]],[[110,110,110,110,110],[110,110,40,40,40],[110,40,40,40,40],[110,40,40,-140,40],[110,40,40,40,40]],[[110,110,110,110,110],[110,40,-40,40,40],[110,30,50,40,50],[110,-10,40,-170,40],[110,40,0,40,-30]],[[110,110,110,110,110],[110,110,110,110,110],[110,110,110,110,110],[110,110,110,-100,110],[110,110,110,110,110]],[[110,110,110,110,110],[110,110,110,110,110],[110,110,110,110,110],[110,110,110,-100,110],[110,110,110,110,110]],[[110,110,110,110,110],[110,110,110,110,110],[110,110,110,110,110],[110,110,110,-100,110],[110,110,110,110,110]],[[110,110,110,110,110],[110,110,110,110,110],[110,110,110,110,110],[110,110,110,-100,110],[110,110,110,110,110]],[[110,110,110,110,110],[110,110,110,110,110],[110,110,110,110,110],[110,110,110,110,110],[110,110,110,110,110]]],[[[0]],[[110,110,110,110,110],[110,40,30,-10,40],[110,-40,50,40,0],[110,40,40,-170,40],[110,40,50,40,-30]],[[110,110,110,110,110],[110,80,40,40,40],[110,40,40,40,40],[110,40,40,-210,40],[110,40,40,40,-70]],[[110,110,110,110,110],[110,110,110,110,110],[110,110,110,110,110],[110,110,110,-100,110],[110,110,110,110,110]],[[110,110,110,110,110],[110,110,110,110,110],[110,110,110,110,110],[110,110,110,-100,110],[110,110,110,110,110]],[[110,110,110,110,110],[110,110,110,110,110],[110,110,110,110,110],[110,110,110,-100,110],[110,110,110,110,100]],[[110,110,110,110,110],[110,110,110,110,110],[110,110,110,110,110],[110,110,110,-100,110],[110,110,110,110,110]],[[110,110,110,110,110],[110,110,110,110,110],[110,110,110,110,110],[110,110,110,110,110],[110,110,110,110,110]]],[[[0]],[[110,110,110,110,110],[110,110,110,110,110],[110,110,110,110,110],[110,110,110,-100,110],[110,110,110,110,110]],[[110,110,110,110,110],[110,110,110,110,110],[110,110,110,110,110],[110,110,110,-100,110],[110,110,110,110,110]],[[170,170,170,170,170],[170,170,170,170,170],[170,170,170,170,170],[170,170,170,-40,170],[170,170,170,170,170]],[[170,170,170,170,170],[170,170,170,170,170],[170,170,170,170,170],[170,170,170,-40,170],[170,170,170,170,170]],[[170,170,170,170,170],[170,170,170,170,170],[170,170,170,170,170],[170,170,170,-40,170],[170,170,170,170,170]],[[170,170,170,170,170],[170,170,170,170,170],[170,170,170,170,170],[170,170,170,-40,170],[170,170,170,170,170]],[[170,170,170,170,170],[170,170,170,170,170],[170,170,170,170,170],[170,170,170,170,170],[170,170,170,170,170]]],[[[0]],[[110,110,110,110,110],[110,110,110,110,110],[110,110,110,110,110],[110,110,110,-100,110],[110,110,110,110,110]],[[110,110,110,110,110],[110,110,110,110,110],[110,110,110,110,110],[110,110,110,-100,110],[110,110,110,110,110]],[[170,170,170,170,170],[170,170,170,170,170],[170,170,170,170,170],[170,170,170,-40,170],[170,170,170,170,170]],[[170,170,170,170,170],[170,170,170,170,170],[170,170,170,170,170],[170,170,170,-40,170],[170,170,170,170,170]],[[170,170,170,170,170],[170,170,170,170,170],[170,170,170,170,170],[170,170,170,-40,170],[170,170,170,170,170]],[[170,170,170,170,170],[170,170,170,170,170],[170,170,170,170,170],[170,170,170,-40,170],[170,170,170,170,170]],[[170,170,170,170,170],[170,170,170,170,170],[170,170,170,170,170],[170,170,170,170,170],[170,170,170,170,170]]],[[[0]],[[110,110,110,110,110],[110,110,110,110,110],[110,110,110,110,110],[110,110,110,-100,110],[110,110,110,110,110]],[[110,110,110,110,110],[110,110,110,110,110],[110,110,110,110,110],[110,110,110,-100,110],[110,110,110,110,100]],[[170,170,170,170,170],[170,170,170,170,170],[170,170,170,170,170],[170,170,170,-40,170],[170,170,170,170,170]],[[170,170,170,170,170],[170,170,170,170,170],[170,170,170,170,170],[170,170,170,-40,170],[170,170,170,170,170]],[[170,170,170,170,170],[170,170,170,170,170],[170,170,170,170,170],[170,170,170,-40,170],[170,170,170,170,120]],[[170,170,170,170,170],[170,170,170,170,170],[170,170,170,170,170],[170,170,170,-40,170],[170,170,170,170,150]],[[170,170,170,170,170],[170,170,170,170,170],[170,170,170,170,170],[170,170,170,170,170],[170,170,170,170,170]]],[[[0]],[[110,110,110,110,110],[110,110,110,110,110],[110,110,110,110,110],[110,110,110,-100,110],[110,110,110,110,110]],[[110,110,110,110,110],[110,110,110,110,110],[110,110,110,110,110],[110,110,110,-100,110],[110,110,110,110,110]],[[170,170,170,170,170],[170,170,170,170,170],[170,170,170,170,170],[170,170,170,-40,170],[170,170,170,170,170]],[[170,170,170,170,170],[170,170,170,170,170],[170,170,170,170,170],[170,170,170,-40,170],[170,170,170,170,170]],[[170,170,170,170,170],[170,170,170,170,170],[170,170,170,170,170],[170,170,170,-40,170],[170,170,170,170,150]],[[170,170,170,170,170],[170,170,170,170,170],[170,170,170,170,170],[170,170,170,-40,170],[170,170,170,170,180]],[[170,170,170,170,170],[170,170,170,170,170],[170,170,170,170,170],[170,170,170,170,170],[170,170,170,170,170]]],[[[0]],[[110,110,110,110,110],[110,110,110,110,110],[110,110,110,110,110],[110,110,110,110,110],[110,110,110,110,110]],[[110,110,110,110,110],[110,110,110,110,110],[110,110,110,110,110],[110,110,110,110,110],[110,110,110,110,110]],[[170,170,170,170,170],[170,170,170,170,170],[170,170,170,170,170],[170,170,170,170,170],[170,170,170,170,170]],[[170,170,170,170,170],[170,170,170,170,170],[170,170,170,170,170],[170,170,170,170,170],[170,170,170,170,170]],[[170,170,170,170,170],[170,170,170,170,170],[170,170,170,170,170],[170,170,170,170,170],[170,170,170,170,170]],[[170,170,170,170,170],[170,170,170,170,170],[170,170,170,170,170],[170,170,170,170,170],[170,170,170,170,170]],[[170,170,170,170,170],[170,170,170,170,170],[170,170,170,170,170],[170,170,170,170,170],[170,170,170,170,170]]]);

@int11_H = ([[[0]]],[[[0]],[[0,0,0,0,0],[0,0,0,0,0],[0,0,0,0,0],[0,0,0,0,0],[0,0,0,0,0]],[[0,0,0,0,0],[0,0,0,0,0],[0,0,0,0,0],[0,0,0,0,0],[0,0,0,0,0]],[[0,0,0,0,0],[0,0,0,0,0],[0,0,0,0,0],[0,0,0,0,0],[0,0,0,0,0]],[[0,0,0,0,0],[0,0,0,0,0],[0,0,0,0,0],[0,0,0,0,0],[0,0,0,0,0]],[[0,0,0,0,0],[0,0,0,0,0],[0,0,0,0,0],[0,0,0,0,0],[0,0,0,0,0]],[[0,0,0,0,0],[0,0,0,0,0],[0,0,0,0,0],[0,0,0,0,0],[0,0,0,0,0]],[[0,0,0,0,0],[0,0,0,0,0],[0,0,0,0,0],[0,0,0,0,0],[0,0,0,0,0]]],[[[0]],[[0,0,0,0,0],[0,0,0,0,0],[0,0,0,0,0],[0,0,0,0,0],[0,0,0,0,0]],[[0,0,0,0,0],[0,0,0,0,0],[0,0,0,0,0],[0,0,0,0,0],[0,0,0,0,0]],[[0,0,0,0,0],[0,0,0,0,0],[0,0,0,0,0],[0,0,0,0,0],[0,0,0,0,0]],[[0,0,0,0,0],[0,0,0,0,0],[0,0,0,0,0],[0,0,0,0,0],[0,0,0,0,0]],[[0,0,0,0,0],[0,0,0,0,0],[0,0,0,0,0],[0,0,0,0,0],[0,0,0,0,0]],[[0,0,0,0,0],[0,0,0,0,0],[0,0,0,0,0],[0,0,0,0,0],[0,0,0,0,0]],[[0,0,0,0,0],[0,0,0,0,0],[0,0,0,0,0],[0,0,0,0,0],[0,0,0,0,0]]],[[[0]],[[0,0,0,0,0],[0,0,0,0,0],[0,0,0,0,0],[0,0,0,0,0],[0,0,0,0,0]],[[0,0,0,0,0],[0,0,0,0,0],[0,0,0,0,0],[0,0,0,0,0],[0,0,0,0,0]],[[0,0,0,0,0],[0,0,0,0,0],[0,0,0,0,0],[0,0,0,0,0],[0,0,0,0,0]],[[0,0,0,0,0],[0,0,0,0,0],[0,0,0,0,0],[0,0,0,0,0],[0,0,0,0,0]],[[0,0,0,0,0],[0,0,0,0,0],[0,0,0,0,0],[0,0,0,0,0],[0,0,0,0,0]],[[0,0,0,0,0],[0,0,0,0,0],[0,0,0,0,0],[0,0,0,0,0],[0,0,0,0,0]],[[0,0,0,0,0],[0,0,0,0,0],[0,0,0,0,0],[0,0,0,0,0],[0,0,0,0,0]]],[[[0]],[[0,0,0,0,0],[0,0,0,0,0],[0,0,0,0,0],[0,0,0,0,0],[0,0,0,0,0]],[[0,0,0,0,0],[0,0,0,0,0],[0,0,0,0,0],[0,0,0,0,0],[0,0,0,0,0]],[[0,0,0,0,0],[0,0,0,0,0],[0,0,0,0,0],[0,0,0,0,0],[0,0,0,0,0]],[[0,0,0,0,0],[0,0,0,0,0],[0,0,0,0,0],[0,0,0,0,0],[0,0,0,0,0]],[[0,0,0,0,0],[0,0,0,0,0],[0,0,0,0,0],[0,0,0,0,0],[0,0,0,0,0]],[[0,0,0,0,0],[0,0,0,0,0],[0,0,0,0,0],[0,0,0,0,0],[0,0,0,0,0]],[[0,0,0,0,0],[0,0,0,0,0],[0,0,0,0,0],[0,0,0,0,0],[0,0,0,0,0]]],[[[0]],[[0,0,0,0,0],[0,0,0,0,0],[0,0,0,0,0],[0,0,0,0,0],[0,0,0,0,0]],[[0,0,0,0,0],[0,0,0,0,0],[0,0,0,0,0],[0,0,0,0,0],[0,0,0,0,0]],[[0,0,0,0,0],[0,0,0,0,0],[0,0,0,0,0],[0,0,0,0,0],[0,0,0,0,0]],[[0,0,0,0,0],[0,0,0,0,0],[0,0,0,0,0],[0,0,0,0,0],[0,0,0,0,0]],[[0,0,0,0,0],[0,0,0,0,0],[0,0,0,0,0],[0,0,0,0,0],[0,0,0,0,0]],[[0,0,0,0,0],[0,0,0,0,0],[0,0,0,0,0],[0,0,0,0,0],[0,0,0,0,0]],[[0,0,0,0,0],[0,0,0,0,0],[0,0,0,0,0],[0,0,0,0,0],[0,0,0,0,0]]],[[[0]],[[0,0,0,0,0],[0,0,0,0,0],[0,0,0,0,0],[0,0,0,0,0],[0,0,0,0,0]],[[0,0,0,0,0],[0,0,0,0,0],[0,0,0,0,0],[0,0,0,0,0],[0,0,0,0,0]],[[0,0,0,0,0],[0,0,0,0,0],[0,0,0,0,0],[0,0,0,0,0],[0,0,0,0,0]],[[0,0,0,0,0],[0,0,0,0,0],[0,0,0,0,0],[0,0,0,0,0],[0,0,0,0,0]],[[0,0,0,0,0],[0,0,0,0,0],[0,0,0,0,0],[0,0,0,0,0],[0,0,0,0,0]],[[0,0,0,0,0],[0,0,0,0,0],[0,0,0,0,0],[0,0,0,0,0],[0,0,0,0,0]],[[0,0,0,0,0],[0,0,0,0,0],[0,0,0,0,0],[0,0,0,0,0],[0,0,0,0,0]]],[[[0]],[[0,0,0,0,0],[0,0,0,0,0],[0,0,0,0,0],[0,0,0,0,0],[0,0,0,0,0]],[[0,0,0,0,0],[0,0,0,0,0],[0,0,0,0,0],[0,0,0,0,0],[0,0,0,0,0]],[[0,0,0,0,0],[0,0,0,0,0],[0,0,0,0,0],[0,0,0,0,0],[0,0,0,0,0]],[[0,0,0,0,0],[0,0,0,0,0],[0,0,0,0,0],[0,0,0,0,0],[0,0,0,0,0]],[[0,0,0,0,0],[0,0,0,0,0],[0,0,0,0,0],[0,0,0,0,0],[0,0,0,0,0]],[[0,0,0,0,0],[0,0,0,0,0],[0,0,0,0,0],[0,0,0,0,0],[0,0,0,0,0]],[[0,0,0,0,0],[0,0,0,0,0],[0,0,0,0,0],[0,0,0,0,0],[0,0,0,0,0]]]);

@int21_37 = ([[[[0]]]],[[[[0]]],[[[550,550,550,550,550],[550,550,550,550,550],[550,550,550,550,550],[550,550,550,550,550],[550,550,550,550,550]],[[550,550,550,550,550],[550,240,220,160,400],[550,210,170,160,400],[550,100,60,40,400],[550,400,400,400,400]],[[550,550,550,550,550],[550,230,220,400,220],[550,220,250,400,220],[550,400,400,400,400],[550,250,190,400,220]],[[550,550,550,550,550],[550,170,400,80,400],[550,400,400,400,400],[550,80,400,220,400],[550,400,400,400,400]],[[550,550,550,550,550],[550,400,400,400,400],[550,400,220,400,130],[550,400,400,400,400],[550,400,170,400,120]]],[[[550,550,550,550,550],[550,550,550,550,550],[550,550,550,550,550],[550,550,550,550,550],[550,550,550,550,550]],[[550,550,550,550,550],[550,230,220,110,400],[550,210,170,160,400],[550,80,60,40,400],[550,400,400,400,400]],[[550,550,550,550,550],[550,230,220,400,220],[550,220,250,400,220],[550,400,400,400,400],[550,250,190,400,220]],[[550,550,550,550,550],[550,170,400,80,400],[550,400,400,400,400],[550,80,400,220,400],[550,400,400,400,400]],[[550,550,550,550,550],[550,400,400,400,400],[550,400,220,400,150],[550,400,400,400,400],[550,400,170,400,120]]],[[[550,550,550,550,550],[550,550,550,550,550],[550,550,550,550,550],[550,550,550,550,550],[550,550,550,550,550]],[[550,550,550,550,550],[550,320,300,240,480],[550,290,250,240,480],[550,180,140,120,480],[550,480,480,480,480]],[[550,550,550,550,550],[550,310,300,480,300],[550,300,330,480,300],[550,480,480,480,480],[550,330,270,480,300]],[[550,550,550,550,550],[550,250,480,160,480],[550,480,480,480,480],[550,160,480,300,480],[550,480,480,480,480]],[[550,550,550,550,550],[550,480,480,480,480],[550,480,300,480,210],[550,480,480,480,480],[550,480,250,480,200]]],[[[550,550,550,550,550],[550,550,550,550,550],[550,550,550,550,550],[550,550,550,550,550],[550,550,550,550,550]],[[550,550,550,550,550],[550,320,300,240,480],[550,290,250,240,480],[550,180,140,120,480],[550,480,480,480,480]],[[550,550,550,550,550],[550,310,300,480,300],[550,300,330,480,300],[550,480,480,480,480],[550,330,270,480,300]],[[550,550,550,550,550],[550,250,480,160,480],[550,480,480,480,480],[550,160,480,300,480],[550,480,480,480,480]],[[550,550,550,550,550],[550,480,480,480,480],[550,480,300,480,210],[550,480,480,480,480],[550,480,250,480,200]]],[[[550,550,550,550,550],[550,550,550,550,550],[550,550,550,550,550],[550,550,550,550,550],[550,550,550,550,550]],[[550,550,550,550,550],[550,320,300,240,480],[550,290,250,240,480],[550,180,140,120,480],[550,480,480,480,480]],[[550,550,550,550,550],[550,310,300,480,300],[550,300,330,480,300],[550,480,480,480,480],[550,330,270,480,300]],[[550,550,550,550,550],[550,250,480,160,480],[550,480,480,480,480],[550,160,480,300,480],[550,480,480,480,480]],[[550,550,550,550,550],[550,480,480,480,480],[550,480,300,480,210],[550,480,480,480,480],[550,480,250,480,200]]],[[[550,550,550,550,550],[550,550,550,550,550],[550,550,550,550,550],[550,550,550,550,550],[550,550,550,550,550]],[[550,550,550,550,550],[550,320,300,240,480],[550,290,250,240,480],[550,180,140,120,480],[550,480,480,480,480]],[[550,550,550,550,550],[550,310,300,480,300],[550,300,330,480,300],[550,480,480,480,480],[550,330,270,480,300]],[[550,550,550,550,550],[550,250,480,160,480],[550,480,480,480,480],[550,160,480,300,480],[550,480,480,480,480]],[[550,550,550,550,550],[550,480,480,480,480],[550,480,300,480,210],[550,480,480,480,480],[550,480,250,480,200]]],[[[550,550,550,550,550],[550,550,550,550,550],[550,550,550,550,550],[550,550,550,550,550],[550,550,550,550,550]],[[550,550,550,550,550],[550,550,550,550,550],[550,550,550,550,550],[550,550,550,550,550],[550,550,550,550,550]],[[550,550,550,550,550],[550,550,550,550,550],[550,550,550,550,550],[550,550,550,550,550],[550,550,550,550,550]],[[550,550,550,550,550],[550,550,550,550,550],[550,550,550,550,550],[550,550,550,550,550],[550,550,550,550,550]],[[550,550,550,550,550],[550,550,550,550,550],[550,550,550,550,550],[550,550,550,550,550],[550,550,550,550,550]]]],[[[[0]]],[[[550,550,550,550,550],[550,550,550,550,550],[550,550,550,550,550],[550,550,550,550,550],[550,550,550,550,550]],[[550,550,550,550,550],[550,250,220,210,400],[550,210,170,160,400],[550,120,60,40,400],[550,400,400,400,400]],[[550,550,550,550,550],[550,230,220,400,220],[550,220,250,400,220],[550,400,400,400,400],[550,250,190,400,220]],[[550,550,550,550,550],[550,170,400,80,400],[550,400,400,400,400],[550,80,400,220,400],[550,400,400,400,400]],[[550,550,550,550,550],[550,400,400,400,400],[550,400,220,400,120],[550,400,400,400,400],[550,400,170,400,120]]],[[[550,550,550,550,550],[550,550,550,550,550],[550,550,550,550,550],[550,550,550,550,550],[550,550,550,550,550]],[[550,550,550,550,550],[550,240,220,160,400],[550,210,170,160,400],[550,100,60,40,400],[550,400,400,400,400]],[[550,550,550,550,550],[550,230,220,400,220],[550,220,250,400,220],[550,400,400,400,400],[550,250,190,400,220]],[[550,550,550,550,550],[550,170,400,80,400],[550,400,400,400,400],[550,80,400,220,400],[550,400,400,400,400]],[[550,550,550,550,550],[550,400,400,400,400],[550,400,220,400,130],[550,400,400,400,400],[550,400,170,400,120]]],[[[550,550,550,550,550],[550,550,550,550,550],[550,550,550,550,550],[550,550,550,550,550],[550,550,550,550,550]],[[550,550,550,550,550],[550,320,300,240,480],[550,290,250,240,480],[550,180,140,120,480],[550,480,480,480,480]],[[550,550,550,550,550],[550,310,300,480,300],[550,300,330,480,300],[550,480,480,480,480],[550,330,270,480,300]],[[550,550,550,550,550],[550,250,480,160,480],[550,480,480,480,480],[550,160,480,300,480],[550,480,480,480,480]],[[550,550,550,550,550],[550,480,480,480,480],[550,480,300,480,210],[550,480,480,480,480],[550,480,250,480,200]]],[[[550,550,550,550,550],[550,550,550,550,550],[550,550,550,550,550],[550,550,550,550,550],[550,550,550,550,550]],[[550,550,550,550,550],[550,320,300,240,480],[550,290,250,240,480],[550,180,140,120,480],[550,480,480,480,480]],[[550,550,550,550,550],[550,310,300,480,300],[550,300,330,480,300],[550,480,480,480,480],[550,330,270,480,300]],[[550,550,550,550,550],[550,250,480,160,480],[550,480,480,480,480],[550,160,480,300,480],[550,480,480,480,480]],[[550,550,550,550,550],[550,480,480,480,480],[550,480,300,480,210],[550,480,480,480,480],[550,480,250,480,200]]],[[[550,550,550,550,550],[550,550,550,550,550],[550,550,550,550,550],[550,550,550,550,550],[550,550,550,550,550]],[[550,550,550,550,550],[550,320,300,240,480],[550,290,250,240,480],[550,180,140,120,480],[550,480,480,480,480]],[[550,550,550,550,550],[550,310,300,480,300],[550,300,330,480,300],[550,480,480,480,480],[550,330,270,480,300]],[[550,550,550,550,550],[550,250,480,160,480],[550,480,480,480,480],[550,160,480,300,480],[550,480,480,480,480]],[[550,550,550,550,550],[550,480,480,480,480],[550,480,300,480,210],[550,480,480,480,480],[550,480,250,480,200]]],[[[550,550,550,550,550],[550,550,550,550,550],[550,550,550,550,550],[550,550,550,550,550],[550,550,550,550,550]],[[550,550,550,550,550],[550,320,300,240,480],[550,290,250,240,480],[550,180,140,120,480],[550,480,480,480,480]],[[550,550,550,550,550],[550,310,300,480,300],[550,300,330,480,300],[550,480,480,480,480],[550,330,270,480,300]],[[550,550,550,550,550],[550,250,480,160,480],[550,480,480,480,480],[550,160,480,300,480],[550,480,480,480,480]],[[550,550,550,550,550],[550,480,480,480,480],[550,480,300,480,210],[550,480,480,480,480],[550,480,250,480,200]]],[[[550,550,550,550,550],[550,550,550,550,550],[550,550,550,550,550],[550,550,550,550,550],[550,550,550,550,550]],[[550,550,550,550,550],[550,550,550,550,550],[550,550,550,550,550],[550,550,550,550,550],[550,550,550,550,550]],[[550,550,550,550,550],[550,550,550,550,550],[550,550,550,550,550],[550,550,550,550,550],[550,550,550,550,550]],[[550,550,550,550,550],[550,550,550,550,550],[550,550,550,550,550],[550,550,550,550,550],[550,550,550,550,550]],[[550,550,550,550,550],[550,550,550,550,550],[550,550,550,550,550],[550,550,550,550,550],[550,550,550,550,550]]]],[[[[0]]],[[[550,550,550,550,550],[550,550,550,550,550],[550,550,550,550,550],[550,550,550,550,550],[550,550,550,550,550]],[[550,550,550,550,550],[550,320,300,240,480],[550,290,250,240,480],[550,180,140,120,480],[550,480,480,480,480]],[[550,550,550,550,550],[550,310,300,480,300],[550,300,330,480,300],[550,480,480,480,480],[550,330,270,480,300]],[[550,550,550,550,550],[550,250,480,160,480],[550,480,480,480,480],[550,160,480,300,480],[550,480,480,480,480]],[[550,550,550,550,550],[550,480,480,480,480],[550,480,300,480,210],[550,480,480,480,480],[550,480,250,480,200]]],[[[550,550,550,550,550],[550,550,550,550,550],[550,550,550,550,550],[550,550,550,550,550],[550,550,550,550,550]],[[550,550,550,550,550],[550,320,300,240,480],[550,290,250,240,480],[550,180,140,120,480],[550,480,480,480,480]],[[550,550,550,550,550],[550,310,300,480,300],[550,300,330,480,300],[550,480,480,480,480],[550,330,270,480,300]],[[550,550,550,550,550],[550,250,480,160,480],[550,480,480,480,480],[550,160,480,300,480],[550,480,480,480,480]],[[550,550,550,550,550],[550,480,480,480,480],[550,480,300,480,210],[550,480,480,480,480],[550,480,250,480,200]]],[[[550,550,550,550,550],[550,550,550,550,550],[550,550,550,550,550],[550,550,550,550,550],[550,550,550,550,550]],[[550,550,550,550,550],[550,390,370,310,550],[550,360,320,310,550],[550,250,210,190,550],[550,550,550,550,550]],[[550,550,550,550,550],[550,380,370,550,370],[550,370,400,550,370],[550,550,550,550,550],[550,400,340,550,370]],[[550,550,550,550,550],[550,320,550,230,550],[550,550,550,550,550],[550,230,550,370,550],[550,550,550,550,550]],[[550,550,550,550,550],[550,550,550,550,550],[550,550,370,550,280],[550,550,550,550,550],[550,550,320,550,270]]],[[[550,550,550,550,550],[550,550,550,550,550],[550,550,550,550,550],[550,550,550,550,550],[550,550,550,550,550]],[[550,550,550,550,550],[550,390,370,310,550],[550,360,320,310,550],[550,250,210,190,550],[550,550,550,550,550]],[[550,550,550,550,550],[550,380,370,550,370],[550,370,400,550,370],[550,550,550,550,550],[550,400,340,550,370]],[[550,550,550,550,550],[550,320,550,230,550],[550,550,550,550,550],[550,230,550,370,550],[550,550,550,550,550]],[[550,550,550,550,550],[550,550,550,550,550],[550,550,370,550,280],[550,550,550,550,550],[550,550,320,550,270]]],[[[550,550,550,550,550],[550,550,550,550,550],[550,550,550,550,550],[550,550,550,550,550],[550,550,550,550,550]],[[550,550,550,550,550],[550,390,370,310,550],[550,360,320,310,550],[550,250,210,190,550],[550,550,550,550,550]],[[550,550,550,550,550],[550,380,370,550,370],[550,370,400,550,370],[550,550,550,550,550],[550,400,340,550,370]],[[550,550,550,550,550],[550,320,550,230,550],[550,550,550,550,550],[550,230,550,370,550],[550,550,550,550,550]],[[550,550,550,550,550],[550,550,550,550,550],[550,550,370,550,280],[550,550,550,550,550],[550,550,320,550,270]]],[[[550,550,550,550,550],[550,550,550,550,550],[550,550,550,550,550],[550,550,550,550,550],[550,550,550,550,550]],[[550,550,550,550,550],[550,390,370,310,550],[550,360,320,310,550],[550,250,210,190,550],[550,550,550,550,550]],[[550,550,550,550,550],[550,380,370,550,370],[550,370,400,550,370],[550,550,550,550,550],[550,400,340,550,370]],[[550,550,550,550,550],[550,320,550,230,550],[550,550,550,550,550],[550,230,550,370,550],[550,550,550,550,550]],[[550,550,550,550,550],[550,550,550,550,550],[550,550,370,550,280],[550,550,550,550,550],[550,550,320,550,270]]],[[[550,550,550,550,550],[550,550,550,550,550],[550,550,550,550,550],[550,550,550,550,550],[550,550,550,550,550]],[[550,550,550,550,550],[550,550,550,550,550],[550,550,550,550,550],[550,550,550,550,550],[550,550,550,550,550]],[[550,550,550,550,550],[550,550,550,550,550],[550,550,550,550,550],[550,550,550,550,550],[550,550,550,550,550]],[[550,550,550,550,550],[550,550,550,550,550],[550,550,550,550,550],[550,550,550,550,550],[550,550,550,550,550]],[[550,550,550,550,550],[550,550,550,550,550],[550,550,550,550,550],[550,550,550,550,550],[550,550,550,550,550]]]],[[[[0]]],[[[550,550,550,550,550],[550,550,550,550,550],[550,550,550,550,550],[550,550,550,550,550],[550,550,550,550,550]],[[550,550,550,550,550],[550,320,300,240,480],[550,290,250,240,480],[550,180,140,120,480],[550,480,480,480,480]],[[550,550,550,550,550],[550,310,300,480,300],[550,300,330,480,300],[550,480,480,480,480],[550,330,270,480,300]],[[550,550,550,550,550],[550,250,480,160,480],[550,480,480,480,480],[550,160,480,300,480],[550,480,480,480,480]],[[550,550,550,550,550],[550,480,480,480,480],[550,480,300,480,210],[550,480,480,480,480],[550,480,250,480,200]]],[[[550,550,550,550,550],[550,550,550,550,550],[550,550,550,550,550],[550,550,550,550,550],[550,550,550,550,550]],[[550,550,550,550,550],[550,320,300,240,480],[550,290,250,240,480],[550,180,140,120,480],[550,480,480,480,480]],[[550,550,550,550,550],[550,310,300,480,300],[550,300,330,480,300],[550,480,480,480,480],[550,330,270,480,300]],[[550,550,550,550,550],[550,250,480,160,480],[550,480,480,480,480],[550,160,480,300,480],[550,480,480,480,480]],[[550,550,550,550,550],[550,480,480,480,480],[550,480,300,480,210],[550,480,480,480,480],[550,480,250,480,200]]],[[[550,550,550,550,550],[550,550,550,550,550],[550,550,550,550,550],[550,550,550,550,550],[550,550,550,550,550]],[[550,550,550,550,550],[550,390,370,310,550],[550,360,320,310,550],[550,250,210,190,550],[550,550,550,550,550]],[[550,550,550,550,550],[550,380,370,550,370],[550,370,400,550,370],[550,550,550,550,550],[550,400,340,550,370]],[[550,550,550,550,550],[550,320,550,230,550],[550,550,550,550,550],[550,230,550,370,550],[550,550,550,550,550]],[[550,550,550,550,550],[550,550,550,550,550],[550,550,370,550,280],[550,550,550,550,550],[550,550,320,550,270]]],[[[550,550,550,550,550],[550,550,550,550,550],[550,550,550,550,550],[550,550,550,550,550],[550,550,550,550,550]],[[550,550,550,550,550],[550,390,370,310,550],[550,360,320,310,550],[550,250,210,190,550],[550,550,550,550,550]],[[550,550,550,550,550],[550,380,370,550,370],[550,370,400,550,370],[550,550,550,550,550],[550,400,340,550,370]],[[550,550,550,550,550],[550,320,550,230,550],[550,550,550,550,550],[550,230,550,370,550],[550,550,550,550,550]],[[550,550,550,550,550],[550,550,550,550,550],[550,550,370,550,280],[550,550,550,550,550],[550,550,320,550,270]]],[[[550,550,550,550,550],[550,550,550,550,550],[550,550,550,550,550],[550,550,550,550,550],[550,550,550,550,550]],[[550,550,550,550,550],[550,390,370,310,550],[550,360,320,310,550],[550,250,210,190,550],[550,550,550,550,550]],[[550,550,550,550,550],[550,380,370,550,370],[550,370,400,550,370],[550,550,550,550,550],[550,400,340,550,370]],[[550,550,550,550,550],[550,320,550,230,550],[550,550,550,550,550],[550,230,550,370,550],[550,550,550,550,550]],[[550,550,550,550,550],[550,550,550,550,550],[550,550,370,550,280],[550,550,550,550,550],[550,550,320,550,270]]],[[[550,550,550,550,550],[550,550,550,550,550],[550,550,550,550,550],[550,550,550,550,550],[550,550,550,550,550]],[[550,550,550,550,550],[550,390,370,310,550],[550,360,320,310,550],[550,250,210,190,550],[550,550,550,550,550]],[[550,550,550,550,550],[550,380,370,550,370],[550,370,400,550,370],[550,550,550,550,550],[550,400,340,550,370]],[[550,550,550,550,550],[550,320,550,230,550],[550,550,550,550,550],[550,230,550,370,550],[550,550,550,550,550]],[[550,550,550,550,550],[550,550,550,550,550],[550,550,370,550,280],[550,550,550,550,550],[550,550,320,550,270]]],[[[550,550,550,550,550],[550,550,550,550,550],[550,550,550,550,550],[550,550,550,550,550],[550,550,550,550,550]],[[550,550,550,550,550],[550,550,550,550,550],[550,550,550,550,550],[550,550,550,550,550],[550,550,550,550,550]],[[550,550,550,550,550],[550,550,550,550,550],[550,550,550,550,550],[550,550,550,550,550],[550,550,550,550,550]],[[550,550,550,550,550],[550,550,550,550,550],[550,550,550,550,550],[550,550,550,550,550],[550,550,550,550,550]],[[550,550,550,550,550],[550,550,550,550,550],[550,550,550,550,550],[550,550,550,550,550],[550,550,550,550,550]]]],[[[[0]]],[[[550,550,550,550,550],[550,550,550,550,550],[550,550,550,550,550],[550,550,550,550,550],[550,550,550,550,550]],[[550,550,550,550,550],[550,320,300,240,480],[550,290,250,240,480],[550,180,140,120,480],[550,480,480,480,480]],[[550,550,550,550,550],[550,310,300,480,300],[550,300,330,480,300],[550,480,480,480,480],[550,330,270,480,300]],[[550,550,550,550,550],[550,250,480,160,480],[550,480,480,480,480],[550,160,480,300,480],[550,480,480,480,480]],[[550,550,550,550,550],[550,480,480,480,480],[550,480,300,480,210],[550,480,480,480,480],[550,480,250,480,200]]],[[[550,550,550,550,550],[550,550,550,550,550],[550,550,550,550,550],[550,550,550,550,550],[550,550,550,550,550]],[[550,550,550,550,550],[550,320,300,240,480],[550,290,250,240,480],[550,180,140,120,480],[550,480,480,480,480]],[[550,550,550,550,550],[550,310,300,480,300],[550,300,330,480,300],[550,480,480,480,480],[550,330,270,480,300]],[[550,550,550,550,550],[550,250,480,160,480],[550,480,480,480,480],[550,160,480,300,480],[550,480,480,480,480]],[[550,550,550,550,550],[550,480,480,480,480],[550,480,300,480,210],[550,480,480,480,480],[550,480,250,480,200]]],[[[550,550,550,550,550],[550,550,550,550,550],[550,550,550,550,550],[550,550,550,550,550],[550,550,550,550,550]],[[550,550,550,550,550],[550,390,370,310,550],[550,360,320,310,550],[550,250,210,190,550],[550,550,550,550,550]],[[550,550,550,550,550],[550,380,370,550,370],[550,370,400,550,370],[550,550,550,550,550],[550,400,340,550,370]],[[550,550,550,550,550],[550,320,550,230,550],[550,550,550,550,550],[550,230,550,370,550],[550,550,550,550,550]],[[550,550,550,550,550],[550,550,550,550,550],[550,550,370,550,280],[550,550,550,550,550],[550,550,320,550,270]]],[[[550,550,550,550,550],[550,550,550,550,550],[550,550,550,550,550],[550,550,550,550,550],[550,550,550,550,550]],[[550,550,550,550,550],[550,390,370,310,550],[550,360,320,310,550],[550,250,210,190,550],[550,550,550,550,550]],[[550,550,550,550,550],[550,380,370,550,370],[550,370,400,550,370],[550,550,550,550,550],[550,400,340,550,370]],[[550,550,550,550,550],[550,320,550,230,550],[550,550,550,550,550],[550,230,550,370,550],[550,550,550,550,550]],[[550,550,550,550,550],[550,550,550,550,550],[550,550,370,550,280],[550,550,550,550,550],[550,550,320,550,270]]],[[[550,550,550,550,550],[550,550,550,550,550],[550,550,550,550,550],[550,550,550,550,550],[550,550,550,550,550]],[[550,550,550,550,550],[550,390,370,310,550],[550,360,320,310,550],[550,250,210,190,550],[550,550,550,550,550]],[[550,550,550,550,550],[550,380,370,550,370],[550,370,400,550,370],[550,550,550,550,550],[550,400,340,550,370]],[[550,550,550,550,550],[550,320,550,230,550],[550,550,550,550,550],[550,230,550,370,550],[550,550,550,550,550]],[[550,550,550,550,550],[550,550,550,550,550],[550,550,370,550,280],[550,550,550,550,550],[550,550,320,550,270]]],[[[550,550,550,550,550],[550,550,550,550,550],[550,550,550,550,550],[550,550,550,550,550],[550,550,550,550,550]],[[550,550,550,550,550],[550,390,370,310,550],[550,360,320,310,550],[550,250,210,190,550],[550,550,550,550,550]],[[550,550,550,550,550],[550,380,370,550,370],[550,370,400,550,370],[550,550,550,550,550],[550,400,340,550,370]],[[550,550,550,550,550],[550,320,550,230,550],[550,550,550,550,550],[550,230,550,370,550],[550,550,550,550,550]],[[550,550,550,550,550],[550,550,550,550,550],[550,550,370,550,280],[550,550,550,550,550],[550,550,320,550,270]]],[[[550,550,550,550,550],[550,550,550,550,550],[550,550,550,550,550],[550,550,550,550,550],[550,550,550,550,550]],[[550,550,550,550,550],[550,550,550,550,550],[550,550,550,550,550],[550,550,550,550,550],[550,550,550,550,550]],[[550,550,550,550,550],[550,550,550,550,550],[550,550,550,550,550],[550,550,550,550,550],[550,550,550,550,550]],[[550,550,550,550,550],[550,550,550,550,550],[550,550,550,550,550],[550,550,550,550,550],[550,550,550,550,550]],[[550,550,550,550,550],[550,550,550,550,550],[550,550,550,550,550],[550,550,550,550,550],[550,550,550,550,550]]]],[[[[0]]],[[[550,550,550,550,550],[550,550,550,550,550],[550,550,550,550,550],[550,550,550,550,550],[550,550,550,550,550]],[[550,550,550,550,550],[550,320,300,240,480],[550,290,250,240,480],[550,180,140,120,480],[550,480,480,480,480]],[[550,550,550,550,550],[550,310,300,480,300],[550,300,330,480,300],[550,480,480,480,480],[550,330,270,480,300]],[[550,550,550,550,550],[550,250,480,160,480],[550,480,480,480,480],[550,160,480,300,480],[550,480,480,480,480]],[[550,550,550,550,550],[550,480,480,480,480],[550,480,300,480,210],[550,480,480,480,480],[550,480,250,480,200]]],[[[550,550,550,550,550],[550,550,550,550,550],[550,550,550,550,550],[550,550,550,550,550],[550,550,550,550,550]],[[550,550,550,550,550],[550,320,300,240,480],[550,290,250,240,480],[550,180,140,120,480],[550,480,480,480,480]],[[550,550,550,550,550],[550,310,300,480,300],[550,300,330,480,300],[550,480,480,480,480],[550,330,270,480,300]],[[550,550,550,550,550],[550,250,480,160,480],[550,480,480,480,480],[550,160,480,300,480],[550,480,480,480,480]],[[550,550,550,550,550],[550,480,480,480,480],[550,480,300,480,210],[550,480,480,480,480],[550,480,250,480,200]]],[[[550,550,550,550,550],[550,550,550,550,550],[550,550,550,550,550],[550,550,550,550,550],[550,550,550,550,550]],[[550,550,550,550,550],[550,390,370,310,550],[550,360,320,310,550],[550,250,210,190,550],[550,550,550,550,550]],[[550,550,550,550,550],[550,380,370,550,370],[550,370,400,550,370],[550,550,550,550,550],[550,400,340,550,370]],[[550,550,550,550,550],[550,320,550,230,550],[550,550,550,550,550],[550,230,550,370,550],[550,550,550,550,550]],[[550,550,550,550,550],[550,550,550,550,550],[550,550,370,550,280],[550,550,550,550,550],[550,550,320,550,270]]],[[[550,550,550,550,550],[550,550,550,550,550],[550,550,550,550,550],[550,550,550,550,550],[550,550,550,550,550]],[[550,550,550,550,550],[550,390,370,310,550],[550,360,320,310,550],[550,250,210,190,550],[550,550,550,550,550]],[[550,550,550,550,550],[550,380,370,550,370],[550,370,400,550,370],[550,550,550,550,550],[550,400,340,550,370]],[[550,550,550,550,550],[550,320,550,230,550],[550,550,550,550,550],[550,230,550,370,550],[550,550,550,550,550]],[[550,550,550,550,550],[550,550,550,550,550],[550,550,370,550,280],[550,550,550,550,550],[550,550,320,550,270]]],[[[550,550,550,550,550],[550,550,550,550,550],[550,550,550,550,550],[550,550,550,550,550],[550,550,550,550,550]],[[550,550,550,550,550],[550,390,370,310,550],[550,360,320,310,550],[550,250,210,190,550],[550,550,550,550,550]],[[550,550,550,550,550],[550,380,370,550,370],[550,370,400,550,370],[550,550,550,550,550],[550,400,340,550,370]],[[550,550,550,550,550],[550,320,550,230,550],[550,550,550,550,550],[550,230,550,370,550],[550,550,550,550,550]],[[550,550,550,550,550],[550,550,550,550,550],[550,550,370,550,280],[550,550,550,550,550],[550,550,320,550,270]]],[[[550,550,550,550,550],[550,550,550,550,550],[550,550,550,550,550],[550,550,550,550,550],[550,550,550,550,550]],[[550,550,550,550,550],[550,390,370,310,550],[550,360,320,310,550],[550,250,210,190,550],[550,550,550,550,550]],[[550,550,550,550,550],[550,380,370,550,370],[550,370,400,550,370],[550,550,550,550,550],[550,400,340,550,370]],[[550,550,550,550,550],[550,320,550,230,550],[550,550,550,550,550],[550,230,550,370,550],[550,550,550,550,550]],[[550,550,550,550,550],[550,550,550,550,550],[550,550,370,550,280],[550,550,550,550,550],[550,550,320,550,270]]],[[[550,550,550,550,550],[550,550,550,550,550],[550,550,550,550,550],[550,550,550,550,550],[550,550,550,550,550]],[[550,550,550,550,550],[550,550,550,550,550],[550,550,550,550,550],[550,550,550,550,550],[550,550,550,550,550]],[[550,550,550,550,550],[550,550,550,550,550],[550,550,550,550,550],[550,550,550,550,550],[550,550,550,550,550]],[[550,550,550,550,550],[550,550,550,550,550],[550,550,550,550,550],[550,550,550,550,550],[550,550,550,550,550]],[[550,550,550,550,550],[550,550,550,550,550],[550,550,550,550,550],[550,550,550,550,550],[550,550,550,550,550]]]],[[[[0]]],[[[550,550,550,550,550],[550,550,550,550,550],[550,550,550,550,550],[550,550,550,550,550],[550,550,550,550,550]],[[550,550,550,550,550],[550,550,550,550,550],[550,550,550,550,550],[550,550,550,550,550],[550,550,550,550,550]],[[550,550,550,550,550],[550,550,550,550,550],[550,550,550,550,550],[550,550,550,550,550],[550,550,550,550,550]],[[550,550,550,550,550],[550,550,550,550,550],[550,550,550,550,550],[550,550,550,550,550],[550,550,550,550,550]],[[550,550,550,550,550],[550,550,550,550,550],[550,550,550,550,550],[550,550,550,550,550],[550,550,550,550,550]]],[[[550,550,550,550,550],[550,550,550,550,550],[550,550,550,550,550],[550,550,550,550,550],[550,550,550,550,550]],[[550,550,550,550,550],[550,550,550,550,550],[550,550,550,550,550],[550,550,550,550,550],[550,550,550,550,550]],[[550,550,550,550,550],[550,550,550,550,550],[550,550,550,550,550],[550,550,550,550,550],[550,550,550,550,550]],[[550,550,550,550,550],[550,550,550,550,550],[550,550,550,550,550],[550,550,550,550,550],[550,550,550,550,550]],[[550,550,550,550,550],[550,550,550,550,550],[550,550,550,550,550],[550,550,550,550,550],[550,550,550,550,550]]],[[[550,550,550,550,550],[550,550,550,550,550],[550,550,550,550,550],[550,550,550,550,550],[550,550,550,550,550]],[[550,550,550,550,550],[550,550,550,550,550],[550,550,550,550,550],[550,550,550,550,550],[550,550,550,550,550]],[[550,550,550,550,550],[550,550,550,550,550],[550,550,550,550,550],[550,550,550,550,550],[550,550,550,550,550]],[[550,550,550,550,550],[550,550,550,550,550],[550,550,550,550,550],[550,550,550,550,550],[550,550,550,550,550]],[[550,550,550,550,550],[550,550,550,550,550],[550,550,550,550,550],[550,550,550,550,550],[550,550,550,550,550]]],[[[550,550,550,550,550],[550,550,550,550,550],[550,550,550,550,550],[550,550,550,550,550],[550,550,550,550,550]],[[550,550,550,550,550],[550,550,550,550,550],[550,550,550,550,550],[550,550,550,550,550],[550,550,550,550,550]],[[550,550,550,550,550],[550,550,550,550,550],[550,550,550,550,550],[550,550,550,550,550],[550,550,550,550,550]],[[550,550,550,550,550],[550,550,550,550,550],[550,550,550,550,550],[550,550,550,550,550],[550,550,550,550,550]],[[550,550,550,550,550],[550,550,550,550,550],[550,550,550,550,550],[550,550,550,550,550],[550,550,550,550,550]]],[[[550,550,550,550,550],[550,550,550,550,550],[550,550,550,550,550],[550,550,550,550,550],[550,550,550,550,550]],[[550,550,550,550,550],[550,550,550,550,550],[550,550,550,550,550],[550,550,550,550,550],[550,550,550,550,550]],[[550,550,550,550,550],[550,550,550,550,550],[550,550,550,550,550],[550,550,550,550,550],[550,550,550,550,550]],[[550,550,550,550,550],[550,550,550,550,550],[550,550,550,550,550],[550,550,550,550,550],[550,550,550,550,550]],[[550,550,550,550,550],[550,550,550,550,550],[550,550,550,550,550],[550,550,550,550,550],[550,550,550,550,550]]],[[[550,550,550,550,550],[550,550,550,550,550],[550,550,550,550,550],[550,550,550,550,550],[550,550,550,550,550]],[[550,550,550,550,550],[550,550,550,550,550],[550,550,550,550,550],[550,550,550,550,550],[550,550,550,550,550]],[[550,550,550,550,550],[550,550,550,550,550],[550,550,550,550,550],[550,550,550,550,550],[550,550,550,550,550]],[[550,550,550,550,550],[550,550,550,550,550],[550,550,550,550,550],[550,550,550,550,550],[550,550,550,550,550]],[[550,550,550,550,550],[550,550,550,550,550],[550,550,550,550,550],[550,550,550,550,550],[550,550,550,550,550]]],[[[550,550,550,550,550],[550,550,550,550,550],[550,550,550,550,550],[550,550,550,550,550],[550,550,550,550,550]],[[550,550,550,550,550],[550,550,550,550,550],[550,550,550,550,550],[550,550,550,550,550],[550,550,550,550,550]],[[550,550,550,550,550],[550,550,550,550,550],[550,550,550,550,550],[550,550,550,550,550],[550,550,550,550,550]],[[550,550,550,550,550],[550,550,550,550,550],[550,550,550,550,550],[550,550,550,550,550],[550,550,550,550,550]],[[550,550,550,550,550],[550,550,550,550,550],[550,550,550,550,550],[550,550,550,550,550],[550,550,550,550,550]]]]);

@int21_H = ([[[[0]]]],[[[[0]]],[[[0,0,0,0,0],[-50,-50,-50,-50,-50],[-50,-50,-50,-50,-50],[-50,-50,-50,-50,-50],[-50,-50,-50,-50,-50]],[[-50,-1029,-949,-1029,-1029],[-1079,-2058,-1978,-2058,-2058],[-569,-1548,-1468,-1548,-1548],[-989,-1968,-1888,-1968,-1968],[-859,-1838,-1758,-1838,-1838]],[[-50,-519,-449,-519,-669],[-999,-1468,-1398,-1468,-1618],[-499,-968,-898,-968,-1118],[-989,-1458,-1388,-1458,-1608],[-789,-1258,-1188,-1258,-1408]],[[-50,-939,-939,-939,-939],[-1079,-1968,-1968,-1968,-1968],[-569,-1458,-1458,-1458,-1458],[-989,-1878,-1878,-1878,-1878],[-859,-1748,-1748,-1748,-1748]],[[-50,-809,-739,-809,-859],[-1079,-1838,-1768,-1838,-1888],[-719,-1478,-1408,-1478,-1528],[-989,-1748,-1678,-1748,-1798],[-909,-1668,-1598,-1668,-1718]]],[[[0,0,0,0,0],[-50,-50,-50,-50,-50],[-50,-50,-50,-50,-50],[-50,-50,-50,-50,-50],[-50,-50,-50,-50,-50]],[[-50,-1029,-949,-1029,-1029],[-569,-1548,-1468,-1548,-1548],[-769,-1748,-1668,-1748,-1748],[-759,-1738,-1658,-1738,-1738],[-549,-1528,-1448,-1528,-1528]],[[-50,-519,-449,-519,-669],[-929,-1398,-1328,-1398,-1548],[-359,-828,-758,-828,-978],[-789,-1258,-1188,-1258,-1408],[-549,-1018,-948,-1018,-1168]],[[-50,-939,-939,-939,-939],[-609,-1498,-1498,-1498,-1498],[-359,-1248,-1248,-1248,-1248],[-669,-1558,-1558,-1558,-1558],[-549,-1438,-1438,-1438,-1438]],[[-50,-809,-739,-809,-859],[-929,-1688,-1618,-1688,-1738],[-439,-1198,-1128,-1198,-1248],[-789,-1548,-1478,-1548,-1598],[-619,-1378,-1308,-1378,-1428]]],[[[0,0,0,0,0],[-50,-50,-50,-50,-50],[-50,-50,-50,-50,-50],[-50,-50,-50,-50,-50],[-50,-50,-50,-50,-50]],[[-50,-1029,-949,-1029,-1029],[-479,-1458,-1378,-1458,-1458],[-309,-1288,-1208,-1288,-1288],[-389,-1368,-1288,-1368,-1368],[-379,-1358,-1278,-1358,-1358]],[[-50,-519,-449,-519,-669],[-649,-1118,-1048,-1118,-1268],[-289,-758,-688,-758,-908],[-739,-1208,-1138,-1208,-1358],[-379,-848,-778,-848,-998]],[[-50,-939,-939,-939,-939],[-649,-1538,-1538,-1538,-1538],[-289,-1178,-1178,-1178,-1178],[-739,-1628,-1628,-1628,-1628],[-379,-1268,-1268,-1268,-1268]],[[-50,-809,-739,-809,-859],[-649,-1408,-1338,-1408,-1458],[-289,-1048,-978,-1048,-1098],[-739,-1498,-1428,-1498,-1548],[-379,-1138,-1068,-1138,-1188]]],[[[0,0,0,0,0],[-50,-50,-50,-50,-50],[-50,-50,-50,-50,-50],[-50,-50,-50,-50,-50],[-50,-50,-50,-50,-50]],[[-50,-1029,-949,-1029,-1029],[-769,-1748,-1668,-1748,-1748],[-529,-1508,-1428,-1508,-1508],[-709,-1688,-1608,-1688,-1688],[-599,-1578,-1498,-1578,-1578]],[[-50,-519,-449,-519,-669],[-839,-1308,-1238,-1308,-1458],[-529,-998,-928,-998,-1148],[-859,-1328,-1258,-1328,-1478],[-489,-958,-888,-958,-1108]],[[-50,-939,-939,-939,-939],[-1009,-1898,-1898,-1898,-1898],[-409,-1298,-1298,-1298,-1298],[-969,-1858,-1858,-1858,-1858],[-599,-1488,-1488,-1488,-1488]],[[-50,-809,-739,-809,-859],[-859,-1618,-1548,-1618,-1668],[-529,-1288,-1218,-1288,-1338],[-859,-1618,-1548,-1618,-1668],[-409,-1168,-1098,-1168,-1218]]],[[[0,0,0,0,0],[-50,-50,-50,-50,-50],[-50,-50,-50,-50,-50],[-50,-50,-50,-50,-50],[-50,-50,-50,-50,-50]],[[-50,-1029,-949,-1029,-1029],[-479,-1458,-1378,-1458,-1458],[-309,-1288,-1208,-1288,-1288],[-389,-1368,-1288,-1368,-1368],[-379,-1358,-1278,-1358,-1358]],[[-50,-519,-449,-519,-669],[-649,-1118,-1048,-1118,-1268],[-289,-758,-688,-758,-908],[-739,-1208,-1138,-1208,-1358],[-379,-848,-778,-848,-998]],[[-50,-939,-939,-939,-939],[-649,-1538,-1538,-1538,-1538],[-289,-1178,-1178,-1178,-1178],[-739,-1628,-1628,-1628,-1628],[-379,-1268,-1268,-1268,-1268]],[[-50,-809,-739,-809,-859],[-649,-1408,-1338,-1408,-1458],[-289,-1048,-978,-1048,-1098],[-739,-1498,-1428,-1498,-1548],[-379,-1138,-1068,-1138,-1188]]],[[[0,0,0,0,0],[-50,-50,-50,-50,-50],[-50,-50,-50,-50,-50],[-50,-50,-50,-50,-50],[-50,-50,-50,-50,-50]],[[-50,-1029,-949,-1029,-1029],[-449,-1428,-1348,-1428,-1428],[-479,-1458,-1378,-1458,-1458],[-429,-1408,-1328,-1408,-1408],[-329,-1308,-1228,-1308,-1308]],[[-50,-519,-449,-519,-669],[-679,-1148,-1078,-1148,-1298],[-559,-1028,-958,-1028,-1178],[-729,-1198,-1128,-1198,-1348],[-189,-658,-588,-658,-808]],[[-50,-939,-939,-939,-939],[-939,-1828,-1828,-1828,-1828],[-249,-1138,-1138,-1138,-1138],[-939,-1828,-1828,-1828,-1828],[-329,-1218,-1218,-1218,-1218]],[[-50,-809,-739,-809,-859],[-639,-1398,-1328,-1398,-1448],[-229,-988,-918,-988,-1038],[-729,-1488,-1418,-1488,-1538],[-190,-949,-879,-949,-999]]],[[[-50,-50,-50,-50,-50],[-50,-50,-50,-50,-50],[-50,-50,-50,-50,-50],[-50,-50,-50,-50,-50],[-50,-50,-50,-50,-50]],[[-100,-1079,-999,-1079,-1079],[-100,-1079,-999,-1079,-1079],[-100,-1079,-999,-1079,-1079],[-100,-1079,-999,-1079,-1079],[-100,-1079,-999,-1079,-1079]],[[-100,-569,-499,-569,-719],[-100,-569,-499,-569,-719],[-100,-569,-499,-569,-719],[-100,-569,-499,-569,-719],[-100,-569,-499,-569,-719]],[[-100,-989,-989,-989,-989],[-100,-989,-989,-989,-989],[-100,-989,-989,-989,-989],[-100,-989,-989,-989,-989],[-100,-989,-989,-989,-989]],[[-100,-859,-789,-859,-909],[-100,-859,-789,-859,-909],[-100,-859,-789,-859,-909],[-100,-859,-789,-859,-909],[-100,-859,-789,-859,-909]]]],[[[[0]]],[[[0,0,0,0,0],[-50,-50,-50,-50,-50],[-50,-50,-50,-50,-50],[-50,-50,-50,-50,-50],[-50,-50,-50,-50,-50]],[[-50,-519,-879,-559,-879],[-1079,-1548,-1908,-1588,-1908],[-569,-1038,-1398,-1078,-1398],[-989,-1458,-1818,-1498,-1818],[-859,-1328,-1688,-1368,-1688]],[[-50,-719,-309,-309,-389],[-999,-1668,-1258,-1258,-1338],[-499,-1168,-758,-758,-838],[-989,-1658,-1248,-1248,-1328],[-789,-1458,-1048,-1048,-1128]],[[-50,-709,-739,-619,-739],[-1079,-1738,-1768,-1648,-1768],[-569,-1228,-1258,-1138,-1258],[-989,-1648,-1678,-1558,-1678],[-859,-1518,-1548,-1428,-1548]],[[-50,-499,-499,-499,-569],[-1079,-1528,-1528,-1528,-1598],[-719,-1168,-1168,-1168,-1238],[-989,-1438,-1438,-1438,-1508],[-909,-1358,-1358,-1358,-1428]]],[[[0,0,0,0,0],[-50,-50,-50,-50,-50],[-50,-50,-50,-50,-50],[-50,-50,-50,-50,-50],[-50,-50,-50,-50,-50]],[[-50,-519,-879,-559,-879],[-569,-1038,-1398,-1078,-1398],[-769,-1238,-1598,-1278,-1598],[-759,-1228,-1588,-1268,-1588],[-549,-1018,-1378,-1058,-1378]],[[-50,-719,-309,-309,-389],[-929,-1598,-1188,-1188,-1268],[-359,-1028,-618,-618,-698],[-789,-1458,-1048,-1048,-1128],[-549,-1218,-808,-808,-888]],[[-50,-709,-739,-619,-739],[-609,-1268,-1298,-1178,-1298],[-359,-1018,-1048,-928,-1048],[-669,-1328,-1358,-1238,-1358],[-549,-1208,-1238,-1118,-1238]],[[-50,-499,-499,-499,-569],[-929,-1378,-1378,-1378,-1448],[-439,-888,-888,-888,-958],[-789,-1238,-1238,-1238,-1308],[-619,-1068,-1068,-1068,-1138]]],[[[0,0,0,0,0],[-50,-50,-50,-50,-50],[-50,-50,-50,-50,-50],[-50,-50,-50,-50,-50],[-50,-50,-50,-50,-50]],[[-50,-519,-879,-559,-879],[-479,-948,-1308,-988,-1308],[-309,-778,-1138,-818,-1138],[-389,-858,-1218,-898,-1218],[-379,-848,-1208,-888,-1208]],[[-50,-719,-309,-309,-389],[-649,-1318,-908,-908,-988],[-289,-958,-548,-548,-628],[-739,-1408,-998,-998,-1078],[-379,-1048,-638,-638,-718]],[[-50,-709,-739,-619,-739],[-649,-1308,-1338,-1218,-1338],[-289,-948,-978,-858,-978],[-739,-1398,-1428,-1308,-1428],[-379,-1038,-1068,-948,-1068]],[[-50,-499,-499,-499,-569],[-649,-1098,-1098,-1098,-1168],[-289,-738,-738,-738,-808],[-739,-1188,-1188,-1188,-1258],[-379,-828,-828,-828,-898]]],[[[0,0,0,0,0],[-50,-50,-50,-50,-50],[-50,-50,-50,-50,-50],[-50,-50,-50,-50,-50],[-50,-50,-50,-50,-50]],[[-50,-519,-879,-559,-879],[-769,-1238,-1598,-1278,-1598],[-529,-998,-1358,-1038,-1358],[-709,-1178,-1538,-1218,-1538],[-599,-1068,-1428,-1108,-1428]],[[-50,-719,-309,-309,-389],[-839,-1508,-1098,-1098,-1178],[-529,-1198,-788,-788,-868],[-859,-1528,-1118,-1118,-1198],[-489,-1158,-748,-748,-828]],[[-50,-709,-739,-619,-739],[-1009,-1668,-1698,-1578,-1698],[-409,-1068,-1098,-978,-1098],[-969,-1628,-1658,-1538,-1658],[-599,-1258,-1288,-1168,-1288]],[[-50,-499,-499,-499,-569],[-859,-1308,-1308,-1308,-1378],[-529,-978,-978,-978,-1048],[-859,-1308,-1308,-1308,-1378],[-409,-858,-858,-858,-928]]],[[[0,0,0,0,0],[-50,-50,-50,-50,-50],[-50,-50,-50,-50,-50],[-50,-50,-50,-50,-50],[-50,-50,-50,-50,-50]],[[-50,-519,-879,-559,-879],[-479,-948,-1308,-988,-1308],[-309,-778,-1138,-818,-1138],[-389,-858,-1218,-898,-1218],[-379,-848,-1208,-888,-1208]],[[-50,-719,-309,-309,-389],[-649,-1318,-908,-908,-988],[-289,-958,-548,-548,-628],[-739,-1408,-998,-998,-1078],[-379,-1048,-638,-638,-718]],[[-50,-709,-739,-619,-739],[-649,-1308,-1338,-1218,-1338],[-289,-948,-978,-858,-978],[-739,-1398,-1428,-1308,-1428],[-379,-1038,-1068,-948,-1068]],[[-50,-499,-499,-499,-569],[-649,-1098,-1098,-1098,-1168],[-289,-738,-738,-738,-808],[-739,-1188,-1188,-1188,-1258],[-379,-828,-828,-828,-898]]],[[[0,0,0,0,0],[-50,-50,-50,-50,-50],[-50,-50,-50,-50,-50],[-50,-50,-50,-50,-50],[-50,-50,-50,-50,-50]],[[-50,-519,-879,-559,-879],[-449,-918,-1278,-958,-1278],[-479,-948,-1308,-988,-1308],[-429,-898,-1258,-938,-1258],[-329,-798,-1158,-838,-1158]],[[-50,-719,-309,-309,-389],[-679,-1348,-938,-938,-1018],[-559,-1228,-818,-818,-898],[-729,-1398,-988,-988,-1068],[-189,-858,-448,-448,-528]],[[-50,-709,-739,-619,-739],[-939,-1598,-1628,-1508,-1628],[-249,-908,-938,-818,-938],[-939,-1598,-1628,-1508,-1628],[-329,-988,-1018,-898,-1018]],[[-50,-499,-499,-499,-569],[-639,-1088,-1088,-1088,-1158],[-229,-678,-678,-678,-748],[-729,-1178,-1178,-1178,-1248],[-190,-639,-639,-639,-709]]],[[[-50,-50,-50,-50,-50],[-50,-50,-50,-50,-50],[-50,-50,-50,-50,-50],[-50,-50,-50,-50,-50],[-50,-50,-50,-50,-50]],[[-100,-569,-929,-609,-929],[-100,-569,-929,-609,-929],[-100,-569,-929,-609,-929],[-100,-569,-929,-609,-929],[-100,-569,-929,-609,-929]],[[-100,-769,-359,-359,-439],[-100,-769,-359,-359,-439],[-100,-769,-359,-359,-439],[-100,-769,-359,-359,-439],[-100,-769,-359,-359,-439]],[[-100,-759,-789,-669,-789],[-100,-759,-789,-669,-789],[-100,-759,-789,-669,-789],[-100,-759,-789,-669,-789],[-100,-759,-789,-669,-789]],[[-100,-549,-549,-549,-619],[-100,-549,-549,-549,-619],[-100,-549,-549,-549,-619],[-100,-549,-549,-549,-619],[-100,-549,-549,-549,-619]]]],[[[[0]]],[[[0,0,0,0,0],[-50,-50,-50,-50,-50],[-50,-50,-50,-50,-50],[-50,-50,-50,-50,-50],[-50,-50,-50,-50,-50]],[[-50,-429,-599,-599,-599],[-1079,-1458,-1628,-1628,-1628],[-569,-948,-1118,-1118,-1118],[-989,-1368,-1538,-1538,-1538],[-859,-1238,-1408,-1408,-1408]],[[-50,-259,-239,-239,-239],[-999,-1208,-1188,-1188,-1188],[-499,-708,-688,-688,-688],[-989,-1198,-1178,-1178,-1178],[-789,-998,-978,-978,-978]],[[-50,-339,-689,-689,-689],[-1079,-1368,-1718,-1718,-1718],[-569,-858,-1208,-1208,-1208],[-989,-1278,-1628,-1628,-1628],[-859,-1148,-1498,-1498,-1498]],[[-50,-329,-329,-329,-329],[-1079,-1358,-1358,-1358,-1358],[-719,-998,-998,-998,-998],[-989,-1268,-1268,-1268,-1268],[-909,-1188,-1188,-1188,-1188]]],[[[0,0,0,0,0],[-50,-50,-50,-50,-50],[-50,-50,-50,-50,-50],[-50,-50,-50,-50,-50],[-50,-50,-50,-50,-50]],[[-50,-429,-599,-599,-599],[-569,-948,-1118,-1118,-1118],[-769,-1148,-1318,-1318,-1318],[-759,-1138,-1308,-1308,-1308],[-549,-928,-1098,-1098,-1098]],[[-50,-259,-239,-239,-239],[-929,-1138,-1118,-1118,-1118],[-359,-568,-548,-548,-548],[-789,-998,-978,-978,-978],[-549,-758,-738,-738,-738]],[[-50,-339,-689,-689,-689],[-609,-898,-1248,-1248,-1248],[-359,-648,-998,-998,-998],[-669,-958,-1308,-1308,-1308],[-549,-838,-1188,-1188,-1188]],[[-50,-329,-329,-329,-329],[-929,-1208,-1208,-1208,-1208],[-439,-718,-718,-718,-718],[-789,-1068,-1068,-1068,-1068],[-619,-898,-898,-898,-898]]],[[[0,0,0,0,0],[-50,-50,-50,-50,-50],[-50,-50,-50,-50,-50],[-50,-50,-50,-50,-50],[-50,-50,-50,-50,-50]],[[-50,-429,-599,-599,-599],[-479,-858,-1028,-1028,-1028],[-309,-688,-858,-858,-858],[-389,-768,-938,-938,-938],[-379,-758,-928,-928,-928]],[[-50,-259,-239,-239,-239],[-649,-858,-838,-838,-838],[-289,-498,-478,-478,-478],[-739,-948,-928,-928,-928],[-379,-588,-568,-568,-568]],[[-50,-339,-689,-689,-689],[-649,-938,-1288,-1288,-1288],[-289,-578,-928,-928,-928],[-739,-1028,-1378,-1378,-1378],[-379,-668,-1018,-1018,-1018]],[[-50,-329,-329,-329,-329],[-649,-928,-928,-928,-928],[-289,-568,-568,-568,-568],[-739,-1018,-1018,-1018,-1018],[-379,-658,-658,-658,-658]]],[[[0,0,0,0,0],[-50,-50,-50,-50,-50],[-50,-50,-50,-50,-50],[-50,-50,-50,-50,-50],[-50,-50,-50,-50,-50]],[[-50,-429,-599,-599,-599],[-769,-1148,-1318,-1318,-1318],[-529,-908,-1078,-1078,-1078],[-709,-1088,-1258,-1258,-1258],[-599,-978,-1148,-1148,-1148]],[[-50,-259,-239,-239,-239],[-839,-1048,-1028,-1028,-1028],[-529,-738,-718,-718,-718],[-859,-1068,-1048,-1048,-1048],[-489,-698,-678,-678,-678]],[[-50,-339,-689,-689,-689],[-1009,-1298,-1648,-1648,-1648],[-409,-698,-1048,-1048,-1048],[-969,-1258,-1608,-1608,-1608],[-599,-888,-1238,-1238,-1238]],[[-50,-329,-329,-329,-329],[-859,-1138,-1138,-1138,-1138],[-529,-808,-808,-808,-808],[-859,-1138,-1138,-1138,-1138],[-409,-688,-688,-688,-688]]],[[[0,0,0,0,0],[-50,-50,-50,-50,-50],[-50,-50,-50,-50,-50],[-50,-50,-50,-50,-50],[-50,-50,-50,-50,-50]],[[-50,-429,-599,-599,-599],[-479,-858,-1028,-1028,-1028],[-309,-688,-858,-858,-858],[-389,-768,-938,-938,-938],[-379,-758,-928,-928,-928]],[[-50,-259,-239,-239,-239],[-649,-858,-838,-838,-838],[-289,-498,-478,-478,-478],[-739,-948,-928,-928,-928],[-379,-588,-568,-568,-568]],[[-50,-339,-689,-689,-689],[-649,-938,-1288,-1288,-1288],[-289,-578,-928,-928,-928],[-739,-1028,-1378,-1378,-1378],[-379,-668,-1018,-1018,-1018]],[[-50,-329,-329,-329,-329],[-649,-928,-928,-928,-928],[-289,-568,-568,-568,-568],[-739,-1018,-1018,-1018,-1018],[-379,-658,-658,-658,-658]]],[[[0,0,0,0,0],[-50,-50,-50,-50,-50],[-50,-50,-50,-50,-50],[-50,-50,-50,-50,-50],[-50,-50,-50,-50,-50]],[[-50,-429,-599,-599,-599],[-449,-828,-998,-998,-998],[-479,-858,-1028,-1028,-1028],[-429,-808,-978,-978,-978],[-329,-708,-878,-878,-878]],[[-50,-259,-239,-239,-239],[-679,-888,-868,-868,-868],[-559,-768,-748,-748,-748],[-729,-938,-918,-918,-918],[-189,-398,-378,-378,-378]],[[-50,-339,-689,-689,-689],[-939,-1228,-1578,-1578,-1578],[-249,-538,-888,-888,-888],[-939,-1228,-1578,-1578,-1578],[-329,-618,-968,-968,-968]],[[-50,-329,-329,-329,-329],[-639,-918,-918,-918,-918],[-229,-508,-508,-508,-508],[-729,-1008,-1008,-1008,-1008],[-190,-469,-469,-469,-469]]],[[[-50,-50,-50,-50,-50],[-50,-50,-50,-50,-50],[-50,-50,-50,-50,-50],[-50,-50,-50,-50,-50],[-50,-50,-50,-50,-50]],[[-100,-479,-649,-649,-649],[-100,-479,-649,-649,-649],[-100,-479,-649,-649,-649],[-100,-479,-649,-649,-649],[-100,-479,-649,-649,-649]],[[-100,-309,-289,-289,-289],[-100,-309,-289,-289,-289],[-100,-309,-289,-289,-289],[-100,-309,-289,-289,-289],[-100,-309,-289,-289,-289]],[[-100,-389,-739,-739,-739],[-100,-389,-739,-739,-739],[-100,-389,-739,-739,-739],[-100,-389,-739,-739,-739],[-100,-389,-739,-739,-739]],[[-100,-379,-379,-379,-379],[-100,-379,-379,-379,-379],[-100,-379,-379,-379,-379],[-100,-379,-379,-379,-379],[-100,-379,-379,-379,-379]]]],[[[[0]]],[[[0,0,0,0,0],[-50,-50,-50,-50,-50],[-50,-50,-50,-50,-50],[-50,-50,-50,-50,-50],[-50,-50,-50,-50,-50]],[[-50,-719,-789,-959,-809],[-1079,-1748,-1818,-1988,-1838],[-569,-1238,-1308,-1478,-1328],[-989,-1658,-1728,-1898,-1748],[-859,-1528,-1598,-1768,-1618]],[[-50,-479,-479,-359,-479],[-999,-1428,-1428,-1308,-1428],[-499,-928,-928,-808,-928],[-989,-1418,-1418,-1298,-1418],[-789,-1218,-1218,-1098,-1218]],[[-50,-659,-809,-919,-809],[-1079,-1688,-1838,-1948,-1838],[-569,-1178,-1328,-1438,-1328],[-989,-1598,-1748,-1858,-1748],[-859,-1468,-1618,-1728,-1618]],[[-50,-549,-439,-549,-359],[-1079,-1578,-1468,-1578,-1388],[-719,-1218,-1108,-1218,-1028],[-989,-1488,-1378,-1488,-1298],[-909,-1408,-1298,-1408,-1218]]],[[[0,0,0,0,0],[-50,-50,-50,-50,-50],[-50,-50,-50,-50,-50],[-50,-50,-50,-50,-50],[-50,-50,-50,-50,-50]],[[-50,-719,-789,-959,-809],[-569,-1238,-1308,-1478,-1328],[-769,-1438,-1508,-1678,-1528],[-759,-1428,-1498,-1668,-1518],[-549,-1218,-1288,-1458,-1308]],[[-50,-479,-479,-359,-479],[-929,-1358,-1358,-1238,-1358],[-359,-788,-788,-668,-788],[-789,-1218,-1218,-1098,-1218],[-549,-978,-978,-858,-978]],[[-50,-659,-809,-919,-809],[-609,-1218,-1368,-1478,-1368],[-359,-968,-1118,-1228,-1118],[-669,-1278,-1428,-1538,-1428],[-549,-1158,-1308,-1418,-1308]],[[-50,-549,-439,-549,-359],[-929,-1428,-1318,-1428,-1238],[-439,-938,-828,-938,-748],[-789,-1288,-1178,-1288,-1098],[-619,-1118,-1008,-1118,-928]]],[[[0,0,0,0,0],[-50,-50,-50,-50,-50],[-50,-50,-50,-50,-50],[-50,-50,-50,-50,-50],[-50,-50,-50,-50,-50]],[[-50,-719,-789,-959,-809],[-479,-1148,-1218,-1388,-1238],[-309,-978,-1048,-1218,-1068],[-389,-1058,-1128,-1298,-1148],[-379,-1048,-1118,-1288,-1138]],[[-50,-479,-479,-359,-479],[-649,-1078,-1078,-958,-1078],[-289,-718,-718,-598,-718],[-739,-1168,-1168,-1048,-1168],[-379,-808,-808,-688,-808]],[[-50,-659,-809,-919,-809],[-649,-1258,-1408,-1518,-1408],[-289,-898,-1048,-1158,-1048],[-739,-1348,-1498,-1608,-1498],[-379,-988,-1138,-1248,-1138]],[[-50,-549,-439,-549,-359],[-649,-1148,-1038,-1148,-958],[-289,-788,-678,-788,-598],[-739,-1238,-1128,-1238,-1048],[-379,-878,-768,-878,-688]]],[[[0,0,0,0,0],[-50,-50,-50,-50,-50],[-50,-50,-50,-50,-50],[-50,-50,-50,-50,-50],[-50,-50,-50,-50,-50]],[[-50,-719,-789,-959,-809],[-769,-1438,-1508,-1678,-1528],[-529,-1198,-1268,-1438,-1288],[-709,-1378,-1448,-1618,-1468],[-599,-1268,-1338,-1508,-1358]],[[-50,-479,-479,-359,-479],[-839,-1268,-1268,-1148,-1268],[-529,-958,-958,-838,-958],[-859,-1288,-1288,-1168,-1288],[-489,-918,-918,-798,-918]],[[-50,-659,-809,-919,-809],[-1009,-1618,-1768,-1878,-1768],[-409,-1018,-1168,-1278,-1168],[-969,-1578,-1728,-1838,-1728],[-599,-1208,-1358,-1468,-1358]],[[-50,-549,-439,-549,-359],[-859,-1358,-1248,-1358,-1168],[-529,-1028,-918,-1028,-838],[-859,-1358,-1248,-1358,-1168],[-409,-908,-798,-908,-718]]],[[[0,0,0,0,0],[-50,-50,-50,-50,-50],[-50,-50,-50,-50,-50],[-50,-50,-50,-50,-50],[-50,-50,-50,-50,-50]],[[-50,-719,-789,-959,-809],[-479,-1148,-1218,-1388,-1238],[-309,-978,-1048,-1218,-1068],[-389,-1058,-1128,-1298,-1148],[-379,-1048,-1118,-1288,-1138]],[[-50,-479,-479,-359,-479],[-649,-1078,-1078,-958,-1078],[-289,-718,-718,-598,-718],[-739,-1168,-1168,-1048,-1168],[-379,-808,-808,-688,-808]],[[-50,-659,-809,-919,-809],[-649,-1258,-1408,-1518,-1408],[-289,-898,-1048,-1158,-1048],[-739,-1348,-1498,-1608,-1498],[-379,-988,-1138,-1248,-1138]],[[-50,-549,-439,-549,-359],[-649,-1148,-1038,-1148,-958],[-289,-788,-678,-788,-598],[-739,-1238,-1128,-1238,-1048],[-379,-878,-768,-878,-688]]],[[[0,0,0,0,0],[-50,-50,-50,-50,-50],[-50,-50,-50,-50,-50],[-50,-50,-50,-50,-50],[-50,-50,-50,-50,-50]],[[-50,-719,-789,-959,-809],[-449,-1118,-1188,-1358,-1208],[-479,-1148,-1218,-1388,-1238],[-429,-1098,-1168,-1338,-1188],[-329,-998,-1068,-1238,-1088]],[[-50,-479,-479,-359,-479],[-679,-1108,-1108,-988,-1108],[-559,-988,-988,-868,-988],[-729,-1158,-1158,-1038,-1158],[-189,-618,-618,-498,-618]],[[-50,-659,-809,-919,-809],[-939,-1548,-1698,-1808,-1698],[-249,-858,-1008,-1118,-1008],[-939,-1548,-1698,-1808,-1698],[-329,-938,-1088,-1198,-1088]],[[-50,-549,-439,-549,-359],[-639,-1138,-1028,-1138,-948],[-229,-728,-618,-728,-538],[-729,-1228,-1118,-1228,-1038],[-190,-689,-579,-689,-499]]],[[[-50,-50,-50,-50,-50],[-50,-50,-50,-50,-50],[-50,-50,-50,-50,-50],[-50,-50,-50,-50,-50],[-50,-50,-50,-50,-50]],[[-100,-769,-839,-1009,-859],[-100,-769,-839,-1009,-859],[-100,-769,-839,-1009,-859],[-100,-769,-839,-1009,-859],[-100,-769,-839,-1009,-859]],[[-100,-529,-529,-409,-529],[-100,-529,-529,-409,-529],[-100,-529,-529,-409,-529],[-100,-529,-529,-409,-529],[-100,-529,-529,-409,-529]],[[-100,-709,-859,-969,-859],[-100,-709,-859,-969,-859],[-100,-709,-859,-969,-859],[-100,-709,-859,-969,-859],[-100,-709,-859,-969,-859]],[[-100,-599,-489,-599,-409],[-100,-599,-489,-599,-409],[-100,-599,-489,-599,-409],[-100,-599,-489,-599,-409],[-100,-599,-489,-599,-409]]]],[[[[0]]],[[[0,0,0,0,0],[-50,-50,-50,-50,-50],[-50,-50,-50,-50,-50],[-50,-50,-50,-50,-50],[-50,-50,-50,-50,-50]],[[-50,-429,-599,-599,-599],[-1079,-1458,-1628,-1628,-1628],[-569,-948,-1118,-1118,-1118],[-989,-1368,-1538,-1538,-1538],[-859,-1238,-1408,-1408,-1408]],[[-50,-259,-239,-239,-239],[-999,-1208,-1188,-1188,-1188],[-499,-708,-688,-688,-688],[-989,-1198,-1178,-1178,-1178],[-789,-998,-978,-978,-978]],[[-50,-339,-689,-689,-689],[-1079,-1368,-1718,-1718,-1718],[-569,-858,-1208,-1208,-1208],[-989,-1278,-1628,-1628,-1628],[-859,-1148,-1498,-1498,-1498]],[[-50,-329,-329,-329,-329],[-1079,-1358,-1358,-1358,-1358],[-719,-998,-998,-998,-998],[-989,-1268,-1268,-1268,-1268],[-909,-1188,-1188,-1188,-1188]]],[[[0,0,0,0,0],[-50,-50,-50,-50,-50],[-50,-50,-50,-50,-50],[-50,-50,-50,-50,-50],[-50,-50,-50,-50,-50]],[[-50,-429,-599,-599,-599],[-569,-948,-1118,-1118,-1118],[-769,-1148,-1318,-1318,-1318],[-759,-1138,-1308,-1308,-1308],[-549,-928,-1098,-1098,-1098]],[[-50,-259,-239,-239,-239],[-929,-1138,-1118,-1118,-1118],[-359,-568,-548,-548,-548],[-789,-998,-978,-978,-978],[-549,-758,-738,-738,-738]],[[-50,-339,-689,-689,-689],[-609,-898,-1248,-1248,-1248],[-359,-648,-998,-998,-998],[-669,-958,-1308,-1308,-1308],[-549,-838,-1188,-1188,-1188]],[[-50,-329,-329,-329,-329],[-929,-1208,-1208,-1208,-1208],[-439,-718,-718,-718,-718],[-789,-1068,-1068,-1068,-1068],[-619,-898,-898,-898,-898]]],[[[0,0,0,0,0],[-50,-50,-50,-50,-50],[-50,-50,-50,-50,-50],[-50,-50,-50,-50,-50],[-50,-50,-50,-50,-50]],[[-50,-429,-599,-599,-599],[-479,-858,-1028,-1028,-1028],[-309,-688,-858,-858,-858],[-389,-768,-938,-938,-938],[-379,-758,-928,-928,-928]],[[-50,-259,-239,-239,-239],[-649,-858,-838,-838,-838],[-289,-498,-478,-478,-478],[-739,-948,-928,-928,-928],[-379,-588,-568,-568,-568]],[[-50,-339,-689,-689,-689],[-649,-938,-1288,-1288,-1288],[-289,-578,-928,-928,-928],[-739,-1028,-1378,-1378,-1378],[-379,-668,-1018,-1018,-1018]],[[-50,-329,-329,-329,-329],[-649,-928,-928,-928,-928],[-289,-568,-568,-568,-568],[-739,-1018,-1018,-1018,-1018],[-379,-658,-658,-658,-658]]],[[[0,0,0,0,0],[-50,-50,-50,-50,-50],[-50,-50,-50,-50,-50],[-50,-50,-50,-50,-50],[-50,-50,-50,-50,-50]],[[-50,-429,-599,-599,-599],[-769,-1148,-1318,-1318,-1318],[-529,-908,-1078,-1078,-1078],[-709,-1088,-1258,-1258,-1258],[-599,-978,-1148,-1148,-1148]],[[-50,-259,-239,-239,-239],[-839,-1048,-1028,-1028,-1028],[-529,-738,-718,-718,-718],[-859,-1068,-1048,-1048,-1048],[-489,-698,-678,-678,-678]],[[-50,-339,-689,-689,-689],[-1009,-1298,-1648,-1648,-1648],[-409,-698,-1048,-1048,-1048],[-969,-1258,-1608,-1608,-1608],[-599,-888,-1238,-1238,-1238]],[[-50,-329,-329,-329,-329],[-859,-1138,-1138,-1138,-1138],[-529,-808,-808,-808,-808],[-859,-1138,-1138,-1138,-1138],[-409,-688,-688,-688,-688]]],[[[0,0,0,0,0],[-50,-50,-50,-50,-50],[-50,-50,-50,-50,-50],[-50,-50,-50,-50,-50],[-50,-50,-50,-50,-50]],[[-50,-429,-599,-599,-599],[-479,-858,-1028,-1028,-1028],[-309,-688,-858,-858,-858],[-389,-768,-938,-938,-938],[-379,-758,-928,-928,-928]],[[-50,-259,-239,-239,-239],[-649,-858,-838,-838,-838],[-289,-498,-478,-478,-478],[-739,-948,-928,-928,-928],[-379,-588,-568,-568,-568]],[[-50,-339,-689,-689,-689],[-649,-938,-1288,-1288,-1288],[-289,-578,-928,-928,-928],[-739,-1028,-1378,-1378,-1378],[-379,-668,-1018,-1018,-1018]],[[-50,-329,-329,-329,-329],[-649,-928,-928,-928,-928],[-289,-568,-568,-568,-568],[-739,-1018,-1018,-1018,-1018],[-379,-658,-658,-658,-658]]],[[[0,0,0,0,0],[-50,-50,-50,-50,-50],[-50,-50,-50,-50,-50],[-50,-50,-50,-50,-50],[-50,-50,-50,-50,-50]],[[-50,-429,-599,-599,-599],[-449,-828,-998,-998,-998],[-479,-858,-1028,-1028,-1028],[-429,-808,-978,-978,-978],[-329,-708,-878,-878,-878]],[[-50,-259,-239,-239,-239],[-679,-888,-868,-868,-868],[-559,-768,-748,-748,-748],[-729,-938,-918,-918,-918],[-189,-398,-378,-378,-378]],[[-50,-339,-689,-689,-689],[-939,-1228,-1578,-1578,-1578],[-249,-538,-888,-888,-888],[-939,-1228,-1578,-1578,-1578],[-329,-618,-968,-968,-968]],[[-50,-329,-329,-329,-329],[-639,-918,-918,-918,-918],[-229,-508,-508,-508,-508],[-729,-1008,-1008,-1008,-1008],[-190,-469,-469,-469,-469]]],[[[-50,-50,-50,-50,-50],[-50,-50,-50,-50,-50],[-50,-50,-50,-50,-50],[-50,-50,-50,-50,-50],[-50,-50,-50,-50,-50]],[[-100,-479,-649,-649,-649],[-100,-479,-649,-649,-649],[-100,-479,-649,-649,-649],[-100,-479,-649,-649,-649],[-100,-479,-649,-649,-649]],[[-100,-309,-289,-289,-289],[-100,-309,-289,-289,-289],[-100,-309,-289,-289,-289],[-100,-309,-289,-289,-289],[-100,-309,-289,-289,-289]],[[-100,-389,-739,-739,-739],[-100,-389,-739,-739,-739],[-100,-389,-739,-739,-739],[-100,-389,-739,-739,-739],[-100,-389,-739,-739,-739]],[[-100,-379,-379,-379,-379],[-100,-379,-379,-379,-379],[-100,-379,-379,-379,-379],[-100,-379,-379,-379,-379],[-100,-379,-379,-379,-379]]]],[[[[0]]],[[[0,0,0,0,0],[-50,-50,-50,-50,-50],[-50,-50,-50,-50,-50],[-50,-50,-50,-50,-50],[-50,-50,-50,-50,-50]],[[-50,-399,-629,-889,-589],[-1079,-1428,-1658,-1918,-1618],[-569,-918,-1148,-1408,-1108],[-989,-1338,-1568,-1828,-1528],[-859,-1208,-1438,-1698,-1398]],[[-50,-429,-509,-199,-179],[-999,-1378,-1458,-1148,-1128],[-499,-878,-958,-648,-628],[-989,-1368,-1448,-1138,-1118],[-789,-1168,-1248,-938,-918]],[[-50,-379,-679,-889,-679],[-1079,-1408,-1708,-1918,-1708],[-569,-898,-1198,-1408,-1198],[-989,-1318,-1618,-1828,-1618],[-859,-1188,-1488,-1698,-1488]],[[-50,-279,-139,-279,-140],[-1079,-1308,-1168,-1308,-1169],[-719,-948,-808,-948,-809],[-989,-1218,-1078,-1218,-1079],[-909,-1138,-998,-1138,-999]]],[[[0,0,0,0,0],[-50,-50,-50,-50,-50],[-50,-50,-50,-50,-50],[-50,-50,-50,-50,-50],[-50,-50,-50,-50,-50]],[[-50,-399,-629,-889,-589],[-569,-918,-1148,-1408,-1108],[-769,-1118,-1348,-1608,-1308],[-759,-1108,-1338,-1598,-1298],[-549,-898,-1128,-1388,-1088]],[[-50,-429,-509,-199,-179],[-929,-1308,-1388,-1078,-1058],[-359,-738,-818,-508,-488],[-789,-1168,-1248,-938,-918],[-549,-928,-1008,-698,-678]],[[-50,-379,-679,-889,-679],[-609,-938,-1238,-1448,-1238],[-359,-688,-988,-1198,-988],[-669,-998,-1298,-1508,-1298],[-549,-878,-1178,-1388,-1178]],[[-50,-279,-139,-279,-140],[-929,-1158,-1018,-1158,-1019],[-439,-668,-528,-668,-529],[-789,-1018,-878,-1018,-879],[-619,-848,-708,-848,-709]]],[[[0,0,0,0,0],[-50,-50,-50,-50,-50],[-50,-50,-50,-50,-50],[-50,-50,-50,-50,-50],[-50,-50,-50,-50,-50]],[[-50,-399,-629,-889,-589],[-479,-828,-1058,-1318,-1018],[-309,-658,-888,-1148,-848],[-389,-738,-968,-1228,-928],[-379,-728,-958,-1218,-918]],[[-50,-429,-509,-199,-179],[-649,-1028,-1108,-798,-778],[-289,-668,-748,-438,-418],[-739,-1118,-1198,-888,-868],[-379,-758,-838,-528,-508]],[[-50,-379,-679,-889,-679],[-649,-978,-1278,-1488,-1278],[-289,-618,-918,-1128,-918],[-739,-1068,-1368,-1578,-1368],[-379,-708,-1008,-1218,-1008]],[[-50,-279,-139,-279,-140],[-649,-878,-738,-878,-739],[-289,-518,-378,-518,-379],[-739,-968,-828,-968,-829],[-379,-608,-468,-608,-469]]],[[[0,0,0,0,0],[-50,-50,-50,-50,-50],[-50,-50,-50,-50,-50],[-50,-50,-50,-50,-50],[-50,-50,-50,-50,-50]],[[-50,-399,-629,-889,-589],[-769,-1118,-1348,-1608,-1308],[-529,-878,-1108,-1368,-1068],[-709,-1058,-1288,-1548,-1248],[-599,-948,-1178,-1438,-1138]],[[-50,-429,-509,-199,-179],[-839,-1218,-1298,-988,-968],[-529,-908,-988,-678,-658],[-859,-1238,-1318,-1008,-988],[-489,-868,-948,-638,-618]],[[-50,-379,-679,-889,-679],[-1009,-1338,-1638,-1848,-1638],[-409,-738,-1038,-1248,-1038],[-969,-1298,-1598,-1808,-1598],[-599,-928,-1228,-1438,-1228]],[[-50,-279,-139,-279,-140],[-859,-1088,-948,-1088,-949],[-529,-758,-618,-758,-619],[-859,-1088,-948,-1088,-949],[-409,-638,-498,-638,-499]]],[[[0,0,0,0,0],[-50,-50,-50,-50,-50],[-50,-50,-50,-50,-50],[-50,-50,-50,-50,-50],[-50,-50,-50,-50,-50]],[[-50,-399,-629,-889,-589],[-479,-828,-1058,-1318,-1018],[-309,-658,-888,-1148,-848],[-389,-738,-968,-1228,-928],[-379,-728,-958,-1218,-918]],[[-50,-429,-509,-199,-179],[-649,-1028,-1108,-798,-778],[-289,-668,-748,-438,-418],[-739,-1118,-1198,-888,-868],[-379,-758,-838,-528,-508]],[[-50,-379,-679,-889,-679],[-649,-978,-1278,-1488,-1278],[-289,-618,-918,-1128,-918],[-739,-1068,-1368,-1578,-1368],[-379,-708,-1008,-1218,-1008]],[[-50,-279,-139,-279,-140],[-649,-878,-738,-878,-739],[-289,-518,-378,-518,-379],[-739,-968,-828,-968,-829],[-379,-608,-468,-608,-469]]],[[[0,0,0,0,0],[-50,-50,-50,-50,-50],[-50,-50,-50,-50,-50],[-50,-50,-50,-50,-50],[-50,-50,-50,-50,-50]],[[-50,-399,-629,-889,-589],[-449,-798,-1028,-1288,-988],[-479,-828,-1058,-1318,-1018],[-429,-778,-1008,-1268,-968],[-329,-678,-908,-1168,-868]],[[-50,-429,-509,-199,-179],[-679,-1058,-1138,-828,-808],[-559,-938,-1018,-708,-688],[-729,-1108,-1188,-878,-858],[-189,-568,-648,-338,-318]],[[-50,-379,-679,-889,-679],[-939,-1268,-1568,-1778,-1568],[-249,-578,-878,-1088,-878],[-939,-1268,-1568,-1778,-1568],[-329,-658,-958,-1168,-958]],[[-50,-279,-139,-279,-140],[-639,-868,-728,-868,-729],[-229,-458,-318,-458,-319],[-729,-958,-818,-958,-819],[-190,-419,-279,-419,-280]]],[[[-50,-50,-50,-50,-50],[-50,-50,-50,-50,-50],[-50,-50,-50,-50,-50],[-50,-50,-50,-50,-50],[-50,-50,-50,-50,-50]],[[-100,-449,-679,-939,-639],[-100,-449,-679,-939,-639],[-100,-449,-679,-939,-639],[-100,-449,-679,-939,-639],[-100,-449,-679,-939,-639]],[[-100,-479,-559,-249,-229],[-100,-479,-559,-249,-229],[-100,-479,-559,-249,-229],[-100,-479,-559,-249,-229],[-100,-479,-559,-249,-229]],[[-100,-429,-729,-939,-729],[-100,-429,-729,-939,-729],[-100,-429,-729,-939,-729],[-100,-429,-729,-939,-729],[-100,-429,-729,-939,-729]],[[-100,-329,-189,-329,-190],[-100,-329,-189,-329,-190],[-100,-329,-189,-329,-190],[-100,-329,-189,-329,-190],[-100,-329,-189,-329,-190]]]],[[[[0]]],[[[-50,-50,-50,-50,-50],[-100,-100,-100,-100,-100],[-100,-100,-100,-100,-100],[-100,-100,-100,-100,-100],[-100,-100,-100,-100,-100]],[[-50,-50,-50,-50,-50],[-1079,-1079,-1079,-1079,-1079],[-569,-569,-569,-569,-569],[-989,-989,-989,-989,-989],[-859,-859,-859,-859,-859]],[[-50,-50,-50,-50,-50],[-999,-999,-999,-999,-999],[-499,-499,-499,-499,-499],[-989,-989,-989,-989,-989],[-789,-789,-789,-789,-789]],[[-50,-50,-50,-50,-50],[-1079,-1079,-1079,-1079,-1079],[-569,-569,-569,-569,-569],[-989,-989,-989,-989,-989],[-859,-859,-859,-859,-859]],[[-50,-50,-50,-50,-50],[-1079,-1079,-1079,-1079,-1079],[-719,-719,-719,-719,-719],[-989,-989,-989,-989,-989],[-909,-909,-909,-909,-909]]],[[[-50,-50,-50,-50,-50],[-100,-100,-100,-100,-100],[-100,-100,-100,-100,-100],[-100,-100,-100,-100,-100],[-100,-100,-100,-100,-100]],[[-50,-50,-50,-50,-50],[-569,-569,-569,-569,-569],[-769,-769,-769,-769,-769],[-759,-759,-759,-759,-759],[-549,-549,-549,-549,-549]],[[-50,-50,-50,-50,-50],[-929,-929,-929,-929,-929],[-359,-359,-359,-359,-359],[-789,-789,-789,-789,-789],[-549,-549,-549,-549,-549]],[[-50,-50,-50,-50,-50],[-609,-609,-609,-609,-609],[-359,-359,-359,-359,-359],[-669,-669,-669,-669,-669],[-549,-549,-549,-549,-549]],[[-50,-50,-50,-50,-50],[-929,-929,-929,-929,-929],[-439,-439,-439,-439,-439],[-789,-789,-789,-789,-789],[-619,-619,-619,-619,-619]]],[[[-50,-50,-50,-50,-50],[-100,-100,-100,-100,-100],[-100,-100,-100,-100,-100],[-100,-100,-100,-100,-100],[-100,-100,-100,-100,-100]],[[-50,-50,-50,-50,-50],[-479,-479,-479,-479,-479],[-309,-309,-309,-309,-309],[-389,-389,-389,-389,-389],[-379,-379,-379,-379,-379]],[[-50,-50,-50,-50,-50],[-649,-649,-649,-649,-649],[-289,-289,-289,-289,-289],[-739,-739,-739,-739,-739],[-379,-379,-379,-379,-379]],[[-50,-50,-50,-50,-50],[-649,-649,-649,-649,-649],[-289,-289,-289,-289,-289],[-739,-739,-739,-739,-739],[-379,-379,-379,-379,-379]],[[-50,-50,-50,-50,-50],[-649,-649,-649,-649,-649],[-289,-289,-289,-289,-289],[-739,-739,-739,-739,-739],[-379,-379,-379,-379,-379]]],[[[-50,-50,-50,-50,-50],[-100,-100,-100,-100,-100],[-100,-100,-100,-100,-100],[-100,-100,-100,-100,-100],[-100,-100,-100,-100,-100]],[[-50,-50,-50,-50,-50],[-769,-769,-769,-769,-769],[-529,-529,-529,-529,-529],[-709,-709,-709,-709,-709],[-599,-599,-599,-599,-599]],[[-50,-50,-50,-50,-50],[-839,-839,-839,-839,-839],[-529,-529,-529,-529,-529],[-859,-859,-859,-859,-859],[-489,-489,-489,-489,-489]],[[-50,-50,-50,-50,-50],[-1009,-1009,-1009,-1009,-1009],[-409,-409,-409,-409,-409],[-969,-969,-969,-969,-969],[-599,-599,-599,-599,-599]],[[-50,-50,-50,-50,-50],[-859,-859,-859,-859,-859],[-529,-529,-529,-529,-529],[-859,-859,-859,-859,-859],[-409,-409,-409,-409,-409]]],[[[-50,-50,-50,-50,-50],[-100,-100,-100,-100,-100],[-100,-100,-100,-100,-100],[-100,-100,-100,-100,-100],[-100,-100,-100,-100,-100]],[[-50,-50,-50,-50,-50],[-479,-479,-479,-479,-479],[-309,-309,-309,-309,-309],[-389,-389,-389,-389,-389],[-379,-379,-379,-379,-379]],[[-50,-50,-50,-50,-50],[-649,-649,-649,-649,-649],[-289,-289,-289,-289,-289],[-739,-739,-739,-739,-739],[-379,-379,-379,-379,-379]],[[-50,-50,-50,-50,-50],[-649,-649,-649,-649,-649],[-289,-289,-289,-289,-289],[-739,-739,-739,-739,-739],[-379,-379,-379,-379,-379]],[[-50,-50,-50,-50,-50],[-649,-649,-649,-649,-649],[-289,-289,-289,-289,-289],[-739,-739,-739,-739,-739],[-379,-379,-379,-379,-379]]],[[[-50,-50,-50,-50,-50],[-100,-100,-100,-100,-100],[-100,-100,-100,-100,-100],[-100,-100,-100,-100,-100],[-100,-100,-100,-100,-100]],[[-50,-50,-50,-50,-50],[-449,-449,-449,-449,-449],[-479,-479,-479,-479,-479],[-429,-429,-429,-429,-429],[-329,-329,-329,-329,-329]],[[-50,-50,-50,-50,-50],[-679,-679,-679,-679,-679],[-559,-559,-559,-559,-559],[-729,-729,-729,-729,-729],[-189,-189,-189,-189,-189]],[[-50,-50,-50,-50,-50],[-939,-939,-939,-939,-939],[-249,-249,-249,-249,-249],[-939,-939,-939,-939,-939],[-329,-329,-329,-329,-329]],[[-50,-50,-50,-50,-50],[-639,-639,-639,-639,-639],[-229,-229,-229,-229,-229],[-729,-729,-729,-729,-729],[-190,-190,-190,-190,-190]]],[[[-100,-100,-100,-100,-100],[-100,-100,-100,-100,-100],[-100,-100,-100,-100,-100],[-100,-100,-100,-100,-100],[-100,-100,-100,-100,-100]],[[-100,-100,-100,-100,-100],[-100,-100,-100,-100,-100],[-100,-100,-100,-100,-100],[-100,-100,-100,-100,-100],[-100,-100,-100,-100,-100]],[[-100,-100,-100,-100,-100],[-100,-100,-100,-100,-100],[-100,-100,-100,-100,-100],[-100,-100,-100,-100,-100],[-100,-100,-100,-100,-100]],[[-100,-100,-100,-100,-100],[-100,-100,-100,-100,-100],[-100,-100,-100,-100,-100],[-100,-100,-100,-100,-100],[-100,-100,-100,-100,-100]],[[-100,-100,-100,-100,-100],[-100,-100,-100,-100,-100],[-100,-100,-100,-100,-100],[-100,-100,-100,-100,-100],[-100,-100,-100,-100,-100]]]]);

@int22_37 = ([[[[[0]]]]],[[[[[0]]]],[[[[340,340,340,340,340],[340,340,340,340,340],[340,340,340,340,340],[340,340,340,340,340],[340,340,340,340,340]],[[340,340,340,340,340],[340,340,340,340,340],[340,340,340,340,340],[340,340,340,340,340],[340,340,340,340,340]],[[340,340,340,340,340],[340,340,340,340,340],[340,340,340,340,340],[340,340,340,340,340],[340,340,340,340,340]],[[340,340,340,340,340],[340,340,340,340,340],[340,340,340,340,340],[340,340,340,340,340],[340,340,340,340,340]],[[340,340,340,340,340],[340,340,340,340,340],[340,340,340,340,340],[340,340,340,340,340],[340,340,340,340,340]]],[[[340,340,340,340,340],[340,340,340,340,340],[340,340,340,340,340],[340,340,340,340,340],[340,340,340,340,340]],[[340,340,340,340,340],[340,130,160,30,200],[340,120,150,20,200],[340,30,60,-70,200],[340,200,200,200,200]],[[340,340,340,340,340],[340,160,200,60,200],[340,210,180,150,200],[340,200,200,200,200],[340,190,170,130,200]],[[340,340,340,340,340],[340,30,60,-70,200],[340,200,200,200,200],[340,100,140,0,200],[340,-40,-110,-60,200]],[[340,340,340,340,340],[340,200,200,200,200],[340,190,170,130,200],[340,110,40,90,200],[340,140,80,130,200]]],[[[340,340,340,340,340],[340,340,340,340,340],[340,340,340,340,340],[340,340,340,340,340],[340,340,340,340,340]],[[340,340,340,340,340],[340,120,210,200,190],[340,110,140,200,120],[340,20,150,200,130],[340,200,200,200,200]],[[340,340,340,340,340],[340,150,180,200,170],[340,140,170,200,150],[340,200,200,200,200],[340,120,150,200,140]],[[340,340,340,340,340],[340,20,150,200,130],[340,200,200,200,200],[340,90,180,200,170],[340,-150,-20,200,-40]],[[340,340,340,340,340],[340,200,200,200,200],[340,120,150,200,140],[340,0,130,200,110],[340,30,60,200,50]]],[[[340,340,340,340,340],[340,340,340,340,340],[340,340,340,340,340],[340,340,340,340,340],[340,340,340,340,340]],[[340,340,340,340,340],[340,30,200,100,110],[340,20,200,90,0],[340,-70,200,0,90],[340,200,200,200,200]],[[340,340,340,340,340],[340,60,200,140,40],[340,150,200,180,130],[340,200,200,200,200],[340,130,200,170,110]],[[340,340,340,340,340],[340,-70,200,0,90],[340,200,200,200,200],[340,0,200,80,90],[340,-60,200,-70,-260]],[[340,340,340,340,340],[340,200,200,200,200],[340,130,200,170,110],[340,90,200,90,-110],[340,130,200,120,110]]],[[[340,340,340,340,340],[340,340,340,340,340],[340,340,340,340,340],[340,340,340,340,340],[340,340,340,340,340]],[[340,340,340,340,340],[340,200,190,-40,140],[340,200,120,-150,30],[340,200,130,-60,130],[340,200,200,200,200]],[[340,340,340,340,340],[340,200,170,-110,80],[340,200,150,-20,60],[340,200,200,200,200],[340,200,140,-40,50]],[[340,340,340,340,340],[340,200,130,-60,130],[340,200,200,200,200],[340,200,170,-70,120],[340,200,-40,-420,-50]],[[340,340,340,340,340],[340,200,200,200,200],[340,200,140,-40,50],[340,200,110,-260,110],[340,200,50,-50,-40]]]],[[[[340,340,340,340,340],[340,340,340,340,340],[340,340,340,340,340],[340,340,340,340,340],[340,340,340,340,340]],[[340,340,340,340,340],[340,340,340,340,340],[340,340,340,340,340],[340,340,340,340,340],[340,340,340,340,340]],[[340,340,340,340,340],[340,340,340,340,340],[340,340,340,340,340],[340,340,340,340,340],[340,340,340,340,340]],[[340,340,340,340,340],[340,340,340,340,340],[340,340,340,340,340],[340,340,340,340,340],[340,340,340,340,340]],[[340,340,340,340,340],[340,340,340,340,340],[340,340,340,340,340],[340,340,340,340,340],[340,340,340,340,340]]],[[[340,340,340,340,340],[340,340,340,340,340],[340,340,340,340,340],[340,340,340,340,340],[340,340,340,340,340]],[[340,340,340,340,340],[340,50,60,0,200],[340,110,150,-70,200],[340,-30,10,-160,200],[340,200,200,200,200]],[[340,340,340,340,340],[340,110,110,-100,200],[340,170,150,-60,200],[340,200,200,200,200],[340,70,50,20,200]],[[340,340,340,340,340],[340,40,50,-70,200],[340,200,200,200,200],[340,100,140,0,200],[340,10,-70,-80,200]],[[340,340,340,340,340],[340,200,200,200,200],[340,180,150,120,200],[340,-50,-60,-60,200],[340,150,0,90,200]]],[[[340,340,340,340,340],[340,340,340,340,340],[340,340,340,340,340],[340,340,340,340,340],[340,340,340,340,340]],[[340,340,340,340,340],[340,130,220,200,200],[340,100,130,200,120],[340,-70,70,200,40],[340,200,200,200,200]],[[340,340,340,340,340],[340,100,190,200,110],[340,100,130,200,120],[340,200,200,200,200],[340,0,30,200,170]],[[340,340,340,340,340],[340,70,70,200,100],[340,200,200,200,200],[340,90,180,200,170],[340,-190,-30,200,-70]],[[340,340,340,340,340],[340,200,200,200,200],[340,110,140,200,120],[340,-150,-20,200,-30],[340,-20,-10,200,20]]],[[[340,340,340,340,340],[340,340,340,340,340],[340,340,340,340,340],[340,340,340,340,340],[340,340,340,340,340]],[[340,340,340,340,340],[340,-20,200,110,90],[340,-40,200,90,0],[340,-170,200,-90,30],[340,200,200,200,200]],[[340,340,340,340,340],[340,70,200,80,-10],[340,110,200,150,100],[340,200,200,200,200],[340,20,200,50,0]],[[340,340,340,340,340],[340,-50,200,-20,60],[340,200,200,200,200],[340,0,200,80,90],[340,-90,200,-100,-300]],[[340,340,340,340,340],[340,200,200,200,200],[340,120,200,150,100],[340,-130,200,-60,-240],[340,90,200,110,60]]],[[[340,340,340,340,340],[340,340,340,340,340],[340,340,340,340,340],[340,340,340,340,340],[340,340,340,340,340]],[[340,340,340,340,340],[340,200,200,-10,140],[340,200,120,-160,30],[340,200,40,-160,50],[340,200,200,200,200]],[[340,340,340,340,340],[340,200,110,-160,30],[340,200,120,-60,30],[340,200,200,200,200],[340,200,20,-160,10]],[[340,340,340,340,340],[340,200,50,-60,140],[340,200,200,200,200],[340,200,170,-70,120],[340,200,-70,-440,-100]],[[340,340,340,340,340],[340,200,200,200,200],[340,200,120,-50,30],[340,200,-10,-410,10],[340,200,40,-100,60]]]],[[[[340,340,340,340,340],[340,340,340,340,340],[340,340,340,340,340],[340,340,340,340,340],[340,340,340,340,340]],[[340,340,340,340,340],[340,340,340,340,340],[340,340,340,340,340],[340,340,340,340,340],[340,340,340,340,340]],[[340,340,340,340,340],[340,340,340,340,340],[340,340,340,340,340],[340,340,340,340,340],[340,340,340,340,340]],[[340,340,340,340,340],[340,340,340,340,340],[340,340,340,340,340],[340,340,340,340,340],[340,340,340,340,340]],[[340,340,340,340,340],[340,340,340,340,340],[340,340,340,340,340],[340,340,340,340,340],[340,340,340,340,340]]],[[[340,340,340,340,340],[340,340,340,340,340],[340,340,340,340,340],[340,340,340,340,340],[340,340,340,340,340]],[[340,340,340,340,340],[340,200,240,100,200],[340,180,210,80,200],[340,80,110,-20,200],[340,200,200,200,200]],[[340,340,340,340,340],[340,190,220,90,200],[340,230,210,170,200],[340,200,200,200,200],[340,230,210,170,200]],[[340,340,340,340,340],[340,80,110,-20,200],[340,200,200,200,200],[340,130,170,30,200],[340,60,0,40,200]],[[340,340,340,340,340],[340,200,200,200,200],[340,230,210,170,200],[340,160,90,140,200],[340,190,130,180,200]]],[[[340,340,340,340,340],[340,340,340,340,340],[340,340,340,340,340],[340,340,340,340,340],[340,340,340,340,340]],[[340,340,340,340,340],[340,190,280,200,270],[340,170,200,200,180],[340,70,200,200,180],[340,200,200,200,200]],[[340,340,340,340,340],[340,180,210,200,190],[340,160,190,200,180],[340,200,200,200,200],[340,160,190,200,180]],[[340,340,340,340,340],[340,70,200,200,180],[340,200,200,200,200],[340,120,210,200,200],[340,-50,80,200,70]],[[340,340,340,340,340],[340,200,200,200,200],[340,160,190,200,180],[340,50,180,200,160],[340,80,110,200,100]]],[[[340,340,340,340,340],[340,340,340,340,340],[340,340,340,340,340],[340,340,340,340,340],[340,340,340,340,340]],[[340,340,340,340,340],[340,100,200,180,180],[340,80,200,150,60],[340,-20,200,50,140],[340,200,200,200,200]],[[340,340,340,340,340],[340,90,200,160,70],[340,170,200,210,150],[340,200,200,200,200],[340,170,200,210,150]],[[340,340,340,340,340],[340,-20,200,50,140],[340,200,200,200,200],[340,30,200,110,110],[340,40,200,40,-160]],[[340,340,340,340,340],[340,200,200,200,200],[340,170,200,210,150],[340,140,200,130,-60],[340,180,200,170,160]]],[[[340,340,340,340,340],[340,340,340,340,340],[340,340,340,340,340],[340,340,340,340,340],[340,340,340,340,340]],[[340,340,340,340,340],[340,200,270,30,220],[340,200,180,-90,90],[340,200,180,-10,180],[340,200,200,200,200]],[[340,340,340,340,340],[340,200,190,-80,100],[340,200,180,0,90],[340,200,200,200,200],[340,200,180,0,90]],[[340,340,340,340,340],[340,200,180,-10,180],[340,200,200,200,200],[340,200,200,-40,150],[340,200,70,-310,60]],[[340,340,340,340,340],[340,200,200,200,200],[340,200,180,0,90],[340,200,160,-210,160],[340,200,100,0,10]]]],[[[[340,340,340,340,340],[340,340,340,340,340],[340,340,340,340,340],[340,340,340,340,340],[340,340,340,340,340]],[[340,340,340,340,340],[340,340,340,340,340],[340,340,340,340,340],[340,340,340,340,340],[340,340,340,340,340]],[[340,340,340,340,340],[340,340,340,340,340],[340,340,340,340,340],[340,340,340,340,340],[340,340,340,340,340]],[[340,340,340,340,340],[340,340,340,340,340],[340,340,340,340,340],[340,340,340,340,340],[340,340,340,340,340]],[[340,340,340,340,340],[340,340,340,340,340],[340,340,340,340,340],[340,340,340,340,340],[340,340,340,340,340]]],[[[340,340,340,340,340],[340,340,340,340,340],[340,340,340,340,340],[340,340,340,340,340],[340,340,340,340,340]],[[340,340,340,340,340],[340,200,240,100,200],[340,160,190,60,200],[340,100,130,0,200],[340,200,200,200,200]],[[340,340,340,340,340],[340,200,240,100,200],[340,260,240,200,200],[340,200,200,200,200],[340,260,240,200,200]],[[340,340,340,340,340],[340,100,130,0,200],[340,200,200,200,200],[340,140,170,40,200],[340,20,-40,0,200]],[[340,340,340,340,340],[340,200,200,200,200],[340,230,210,170,200],[340,150,80,130,200],[340,220,150,200,200]]],[[[340,340,340,340,340],[340,340,340,340,340],[340,340,340,340,340],[340,340,340,340,340],[340,340,340,340,340]],[[340,340,340,340,340],[340,190,280,200,270],[340,150,180,200,160],[340,90,220,200,200],[340,200,200,200,200]],[[340,340,340,340,340],[340,190,220,200,210],[340,190,220,200,210],[340,200,200,200,200],[340,190,220,200,210]],[[340,340,340,340,340],[340,90,220,200,200],[340,200,200,200,200],[340,130,220,200,200],[340,-90,40,200,30]],[[340,340,340,340,340],[340,200,200,200,200],[340,160,190,200,180],[340,40,170,200,150],[340,110,140,200,120]]],[[[340,340,340,340,340],[340,340,340,340,340],[340,340,340,340,340],[340,340,340,340,340],[340,340,340,340,340]],[[340,340,340,340,340],[340,100,200,180,180],[340,60,200,130,40],[340,0,200,70,160],[340,200,200,200,200]],[[340,340,340,340,340],[340,100,200,180,80],[340,200,200,240,180],[340,200,200,200,200],[340,200,200,240,180]],[[340,340,340,340,340],[340,0,200,70,160],[340,200,200,200,200],[340,40,200,110,120],[340,0,200,0,-200]],[[340,340,340,340,340],[340,200,200,200,200],[340,170,200,210,150],[340,130,200,120,-70],[340,200,200,190,180]]],[[[340,340,340,340,340],[340,340,340,340,340],[340,340,340,340,340],[340,340,340,340,340],[340,340,340,340,340]],[[340,340,340,340,340],[340,200,270,30,220],[340,200,160,-110,70],[340,200,200,10,190],[340,200,200,200,200]],[[340,340,340,340,340],[340,200,210,-70,120],[340,200,210,30,120],[340,200,200,200,200],[340,200,210,30,120]],[[340,340,340,340,340],[340,200,200,10,190],[340,200,200,200,200],[340,200,200,-30,150],[340,200,30,-350,20]],[[340,340,340,340,340],[340,200,200,200,200],[340,200,180,0,90],[340,200,150,-220,150],[340,200,120,30,30]]]],[[[[340,340,340,340,340],[340,340,340,340,340],[340,340,340,340,340],[340,340,340,340,340],[340,340,340,340,340]],[[340,340,340,340,340],[340,340,340,340,340],[340,340,340,340,340],[340,340,340,340,340],[340,340,340,340,340]],[[340,340,340,340,340],[340,340,340,340,340],[340,340,340,340,340],[340,340,340,340,340],[340,340,340,340,340]],[[340,340,340,340,340],[340,340,340,340,340],[340,340,340,340,340],[340,340,340,340,340],[340,340,340,340,340]],[[340,340,340,340,340],[340,340,340,340,340],[340,340,340,340,340],[340,340,340,340,340],[340,340,340,340,340]]],[[[340,340,340,340,340],[340,340,340,340,340],[340,340,340,340,340],[340,340,340,340,340],[340,340,340,340,340]],[[340,340,340,340,340],[340,200,240,100,200],[340,180,210,80,200],[340,80,110,-20,200],[340,200,200,200,200]],[[340,340,340,340,340],[340,190,220,90,200],[340,230,210,170,200],[340,200,200,200,200],[340,230,210,170,200]],[[340,340,340,340,340],[340,80,110,-20,200],[340,200,200,200,200],[340,130,170,30,200],[340,60,0,40,200]],[[340,340,340,340,340],[340,200,200,200,200],[340,230,210,170,200],[340,160,90,140,200],[340,190,130,180,200]]],[[[340,340,340,340,340],[340,340,340,340,340],[340,340,340,340,340],[340,340,340,340,340],[340,340,340,340,340]],[[340,340,340,340,340],[340,190,280,200,270],[340,170,200,200,180],[340,70,200,200,180],[340,200,200,200,200]],[[340,340,340,340,340],[340,180,210,200,190],[340,160,190,200,180],[340,200,200,200,200],[340,160,190,200,180]],[[340,340,340,340,340],[340,70,200,200,180],[340,200,200,200,200],[340,120,210,200,200],[340,-50,80,200,70]],[[340,340,340,340,340],[340,200,200,200,200],[340,160,190,200,180],[340,50,180,200,160],[340,80,110,200,100]]],[[[340,340,340,340,340],[340,340,340,340,340],[340,340,340,340,340],[340,340,340,340,340],[340,340,340,340,340]],[[340,340,340,340,340],[340,100,200,180,180],[340,80,200,150,60],[340,-20,200,50,140],[340,200,200,200,200]],[[340,340,340,340,340],[340,90,200,160,70],[340,170,200,210,150],[340,200,200,200,200],[340,170,200,210,150]],[[340,340,340,340,340],[340,-20,200,50,140],[340,200,200,200,200],[340,30,200,110,110],[340,40,200,40,-160]],[[340,340,340,340,340],[340,200,200,200,200],[340,170,200,210,150],[340,140,200,130,-60],[340,180,200,170,160]]],[[[340,340,340,340,340],[340,340,340,340,340],[340,340,340,340,340],[340,340,340,340,340],[340,340,340,340,340]],[[340,340,340,340,340],[340,200,270,30,220],[340,200,180,-90,90],[340,200,180,-10,180],[340,200,200,200,200]],[[340,340,340,340,340],[340,200,190,-80,100],[340,200,180,0,90],[340,200,200,200,200],[340,200,180,0,90]],[[340,340,340,340,340],[340,200,180,-10,180],[340,200,200,200,200],[340,200,200,-40,150],[340,200,70,-310,60]],[[340,340,340,340,340],[340,200,200,200,200],[340,200,180,0,90],[340,200,160,-210,160],[340,200,100,0,10]]]],[[[[340,340,340,340,340],[340,340,340,340,340],[340,340,340,340,340],[340,340,340,340,340],[340,340,340,340,340]],[[340,340,340,340,340],[340,340,340,340,340],[340,340,340,340,340],[340,340,340,340,340],[340,340,340,340,340]],[[340,340,340,340,340],[340,340,340,340,340],[340,340,340,340,340],[340,340,340,340,340],[340,340,340,340,340]],[[340,340,340,340,340],[340,340,340,340,340],[340,340,340,340,340],[340,340,340,340,340],[340,340,340,340,340]],[[340,340,340,340,340],[340,340,340,340,340],[340,340,340,340,340],[340,340,340,340,340],[340,340,340,340,340]]],[[[340,340,340,340,340],[340,340,340,340,340],[340,340,340,340,340],[340,340,340,340,340],[340,340,340,340,340]],[[340,340,340,340,340],[340,200,240,100,200],[340,160,190,60,200],[340,100,130,0,200],[340,200,200,200,200]],[[340,340,340,340,340],[340,200,240,100,200],[340,260,240,200,200],[340,200,200,200,200],[340,260,240,200,200]],[[340,340,340,340,340],[340,100,130,0,200],[340,200,200,200,200],[340,140,170,40,200],[340,20,-40,0,200]],[[340,340,340,340,340],[340,200,200,200,200],[340,230,210,170,200],[340,150,80,130,200],[340,220,150,200,200]]],[[[340,340,340,340,340],[340,340,340,340,340],[340,340,340,340,340],[340,340,340,340,340],[340,340,340,340,340]],[[340,340,340,340,340],[340,190,280,200,270],[340,150,180,200,160],[340,90,220,200,200],[340,200,200,200,200]],[[340,340,340,340,340],[340,190,220,200,210],[340,190,220,200,210],[340,200,200,200,200],[340,190,220,200,210]],[[340,340,340,340,340],[340,90,220,200,200],[340,200,200,200,200],[340,130,220,200,200],[340,-90,40,200,30]],[[340,340,340,340,340],[340,200,200,200,200],[340,160,190,200,180],[340,40,170,200,150],[340,110,140,200,120]]],[[[340,340,340,340,340],[340,340,340,340,340],[340,340,340,340,340],[340,340,340,340,340],[340,340,340,340,340]],[[340,340,340,340,340],[340,100,200,180,180],[340,60,200,130,40],[340,0,200,70,160],[340,200,200,200,200]],[[340,340,340,340,340],[340,100,200,180,80],[340,200,200,240,180],[340,200,200,200,200],[340,200,200,240,180]],[[340,340,340,340,340],[340,0,200,70,160],[340,200,200,200,200],[340,40,200,110,120],[340,0,200,0,-200]],[[340,340,340,340,340],[340,200,200,200,200],[340,170,200,210,150],[340,130,200,120,-70],[340,200,200,190,180]]],[[[340,340,340,340,340],[340,340,340,340,340],[340,340,340,340,340],[340,340,340,340,340],[340,340,340,340,340]],[[340,340,340,340,340],[340,200,270,30,220],[340,200,160,-110,70],[340,200,200,10,190],[340,200,200,200,200]],[[340,340,340,340,340],[340,200,210,-70,120],[340,200,210,30,120],[340,200,200,200,200],[340,200,210,30,120]],[[340,340,340,340,340],[340,200,200,10,190],[340,200,200,200,200],[340,200,200,-30,150],[340,200,30,-350,20]],[[340,340,340,340,340],[340,200,200,200,200],[340,200,180,0,90],[340,200,150,-220,150],[340,200,120,30,30]]]],[[[[340,340,340,340,340],[340,340,340,340,340],[340,340,340,340,340],[340,340,340,340,340],[340,340,340,340,340]],[[340,340,340,340,340],[340,340,340,340,340],[340,340,340,340,340],[340,340,340,340,340],[340,340,340,340,340]],[[340,340,340,340,340],[340,340,340,340,340],[340,340,340,340,340],[340,340,340,340,340],[340,340,340,340,340]],[[340,340,340,340,340],[340,340,340,340,340],[340,340,340,340,340],[340,340,340,340,340],[340,340,340,340,340]],[[340,340,340,340,340],[340,340,340,340,340],[340,340,340,340,340],[340,340,340,340,340],[340,340,340,340,340]]],[[[340,340,340,340,340],[340,340,340,340,340],[340,340,340,340,340],[340,340,340,340,340],[340,340,340,340,340]],[[340,340,340,340,340],[340,340,340,340,340],[340,340,340,340,340],[340,340,340,340,340],[340,340,340,340,340]],[[340,340,340,340,340],[340,340,340,340,340],[340,340,340,340,340],[340,340,340,340,340],[340,340,340,340,340]],[[340,340,340,340,340],[340,340,340,340,340],[340,340,340,340,340],[340,340,340,340,340],[340,340,340,340,340]],[[340,340,340,340,340],[340,340,340,340,340],[340,340,340,340,340],[340,340,340,340,340],[340,340,340,340,340]]],[[[340,340,340,340,340],[340,340,340,340,340],[340,340,340,340,340],[340,340,340,340,340],[340,340,340,340,340]],[[340,340,340,340,340],[340,340,340,340,340],[340,340,340,340,340],[340,340,340,340,340],[340,340,340,340,340]],[[340,340,340,340,340],[340,340,340,340,340],[340,340,340,340,340],[340,340,340,340,340],[340,340,340,340,340]],[[340,340,340,340,340],[340,340,340,340,340],[340,340,340,340,340],[340,340,340,340,340],[340,340,340,340,340]],[[340,340,340,340,340],[340,340,340,340,340],[340,340,340,340,340],[340,340,340,340,340],[340,340,340,340,340]]],[[[340,340,340,340,340],[340,340,340,340,340],[340,340,340,340,340],[340,340,340,340,340],[340,340,340,340,340]],[[340,340,340,340,340],[340,340,340,340,340],[340,340,340,340,340],[340,340,340,340,340],[340,340,340,340,340]],[[340,340,340,340,340],[340,340,340,340,340],[340,340,340,340,340],[340,340,340,340,340],[340,340,340,340,340]],[[340,340,340,340,340],[340,340,340,340,340],[340,340,340,340,340],[340,340,340,340,340],[340,340,340,340,340]],[[340,340,340,340,340],[340,340,340,340,340],[340,340,340,340,340],[340,340,340,340,340],[340,340,340,340,340]]],[[[340,340,340,340,340],[340,340,340,340,340],[340,340,340,340,340],[340,340,340,340,340],[340,340,340,340,340]],[[340,340,340,340,340],[340,340,340,340,340],[340,340,340,340,340],[340,340,340,340,340],[340,340,340,340,340]],[[340,340,340,340,340],[340,340,340,340,340],[340,340,340,340,340],[340,340,340,340,340],[340,340,340,340,340]],[[340,340,340,340,340],[340,340,340,340,340],[340,340,340,340,340],[340,340,340,340,340],[340,340,340,340,340]],[[340,340,340,340,340],[340,340,340,340,340],[340,340,340,340,340],[340,340,340,340,340],[340,340,340,340,340]]]]],[[[[[0]]]],[[[[340,340,340,340,340],[340,340,340,340,340],[340,340,340,340,340],[340,340,340,340,340],[340,340,340,340,340]],[[340,340,340,340,340],[340,340,340,340,340],[340,340,340,340,340],[340,340,340,340,340],[340,340,340,340,340]],[[340,340,340,340,340],[340,340,340,340,340],[340,340,340,340,340],[340,340,340,340,340],[340,340,340,340,340]],[[340,340,340,340,340],[340,340,340,340,340],[340,340,340,340,340],[340,340,340,340,340],[340,340,340,340,340]],[[340,340,340,340,340],[340,340,340,340,340],[340,340,340,340,340],[340,340,340,340,340],[340,340,340,340,340]]],[[[340,340,340,340,340],[340,340,340,340,340],[340,340,340,340,340],[340,340,340,340,340],[340,340,340,340,340]],[[340,340,340,340,340],[340,50,110,40,200],[340,130,100,70,200],[340,-20,70,-50,200],[340,200,200,200,200]],[[340,340,340,340,340],[340,60,110,50,200],[340,220,190,70,200],[340,200,200,200,200],[340,200,110,50,200]],[[340,340,340,340,340],[340,0,-100,-70,200],[340,200,200,200,200],[340,110,80,-20,200],[340,-10,-160,-60,200]],[[340,340,340,340,340],[340,200,200,200,200],[340,200,110,100,200],[340,90,-10,60,200],[340,140,30,140,200]]],[[[340,340,340,340,340],[340,340,340,340,340],[340,340,340,340,340],[340,340,340,340,340],[340,340,340,340,340]],[[340,340,340,340,340],[340,110,170,200,180],[340,100,100,200,110],[340,-40,110,200,120],[340,200,200,200,200]],[[340,340,340,340,340],[340,150,150,200,150],[340,130,130,200,140],[340,200,200,200,200],[340,120,120,200,120]],[[340,340,340,340,340],[340,-70,-60,200,120],[340,200,200,200,200],[340,90,150,200,150],[340,-160,-60,200,-50]],[[340,340,340,340,340],[340,200,200,200,200],[340,120,120,200,120],[340,0,100,200,100],[340,30,30,200,30]]],[[[340,340,340,340,340],[340,340,340,340,340],[340,340,340,340,340],[340,340,340,340,340],[340,340,340,340,340]],[[340,340,340,340,340],[340,-30,200,100,-50],[340,-70,200,90,-150],[340,-170,200,0,-130],[340,200,200,200,200]],[[340,340,340,340,340],[340,10,200,140,-60],[340,70,200,180,-20],[340,200,200,200,200],[340,40,200,170,-10]],[[340,340,340,340,340],[340,-160,200,0,-60],[340,200,200,200,200],[340,-90,200,80,-60],[340,-160,200,-70,-410]],[[340,340,340,340,340],[340,200,200,200,200],[340,40,200,170,-30],[340,30,200,90,-240],[340,50,200,120,10]]],[[[340,340,340,340,340],[340,340,340,340,340],[340,340,340,340,340],[340,340,340,340,340],[340,340,340,340,340]],[[340,340,340,340,340],[340,200,70,10,150],[340,200,0,-190,-20],[340,200,20,-90,90],[340,200,200,200,200]],[[340,340,340,340,340],[340,200,50,-70,0],[340,200,30,-30,-10],[340,200,200,200,200],[340,200,20,-70,40]],[[340,340,340,340,340],[340,200,20,-80,90],[340,200,200,200,200],[340,200,50,-100,110],[340,200,-160,-440,-100]],[[340,340,340,340,340],[340,200,200,200,200],[340,200,170,-70,20],[340,200,0,-300,60],[340,200,10,-100,60]]]],[[[[340,340,340,340,340],[340,340,340,340,340],[340,340,340,340,340],[340,340,340,340,340],[340,340,340,340,340]],[[340,340,340,340,340],[340,340,340,340,340],[340,340,340,340,340],[340,340,340,340,340],[340,340,340,340,340]],[[340,340,340,340,340],[340,340,340,340,340],[340,340,340,340,340],[340,340,340,340,340],[340,340,340,340,340]],[[340,340,340,340,340],[340,340,340,340,340],[340,340,340,340,340],[340,340,340,340,340],[340,340,340,340,340]],[[340,340,340,340,340],[340,340,340,340,340],[340,340,340,340,340],[340,340,340,340,340],[340,340,340,340,340]]],[[[340,340,340,340,340],[340,340,340,340,340],[340,340,340,340,340],[340,340,340,340,340],[340,340,340,340,340]],[[340,340,340,340,340],[340,150,120,10,200],[340,120,90,-10,200],[340,-50,-80,-190,200],[340,200,200,200,200]],[[340,340,340,340,340],[340,120,90,-20,200],[340,180,90,90,200],[340,200,200,200,200],[340,80,0,-10,200]],[[340,340,340,340,340],[340,10,-20,-130,200],[340,200,200,200,200],[340,110,80,-20,200],[340,-70,-200,-130,200]],[[340,340,340,340,340],[340,200,200,200,200],[340,190,100,90,200],[340,-30,-160,-90,200],[340,150,20,90,200]]],[[[340,340,340,340,340],[340,340,340,340,340],[340,340,340,340,340],[340,340,340,340,340],[340,340,340,340,340]],[[340,340,340,340,340],[340,120,180,200,190],[340,100,100,200,100],[340,-80,20,200,30],[340,200,200,200,200]],[[340,340,340,340,340],[340,90,90,200,100],[340,100,100,200,100],[340,200,200,200,200],[340,0,0,200,0]],[[340,340,340,340,340],[340,-10,90,200,90],[340,200,200,200,200],[340,90,150,200,150],[340,-190,-90,200,-90]],[[340,340,340,340,340],[340,200,200,200,200],[340,100,100,200,110],[340,-150,-50,200,-50],[340,20,20,200,30]]],[[[340,340,340,340,340],[340,340,340,340,340],[340,340,340,340,340],[340,340,340,340,340],[340,340,340,340,340]],[[340,340,340,340,340],[340,-50,200,110,-30],[340,-80,200,90,-150],[340,-260,200,-90,-150],[340,200,200,200,200]],[[340,340,340,340,340],[340,-80,200,80,-160],[340,20,200,150,-50],[340,200,200,200,200],[340,-80,200,50,-150]],[[340,340,340,340,340],[340,-190,200,-20,-90],[340,200,200,200,200],[340,-90,200,80,-60],[340,-190,200,-100,-450]],[[340,340,340,340,340],[340,200,200,200,200],[340,30,200,150,-50],[340,-150,200,-60,-410],[340,30,200,110,-50]]],[[[340,340,340,340,340],[340,340,340,340,340],[340,340,340,340,340],[340,340,340,340,340],[340,340,340,340,340]],[[340,340,340,340,340],[340,200,80,-70,150],[340,200,0,-190,20],[340,200,-80,-190,30],[340,200,200,200,200]],[[340,340,340,340,340],[340,200,0,-200,20],[340,200,0,-90,20],[340,200,200,200,200],[340,200,-100,-190,-70]],[[340,340,340,340,340],[340,200,-10,-130,90],[340,200,200,200,200],[340,200,50,-100,110],[340,200,-190,-490,-90]],[[340,340,340,340,340],[340,200,200,200,200],[340,200,0,-90,30],[340,200,-150,-450,-50],[340,200,-70,-90,-50]]]],[[[[340,340,340,340,340],[340,340,340,340,340],[340,340,340,340,340],[340,340,340,340,340],[340,340,340,340,340]],[[340,340,340,340,340],[340,340,340,340,340],[340,340,340,340,340],[340,340,340,340,340],[340,340,340,340,340]],[[340,340,340,340,340],[340,340,340,340,340],[340,340,340,340,340],[340,340,340,340,340],[340,340,340,340,340]],[[340,340,340,340,340],[340,340,340,340,340],[340,340,340,340,340],[340,340,340,340,340],[340,340,340,340,340]],[[340,340,340,340,340],[340,340,340,340,340],[340,340,340,340,340],[340,340,340,340,340],[340,340,340,340,340]]],[[[340,340,340,340,340],[340,340,340,340,340],[340,340,340,340,340],[340,340,340,340,340],[340,340,340,340,340]],[[340,340,340,340,340],[340,210,180,70,200],[340,190,160,50,200],[340,90,60,-50,200],[340,200,200,200,200]],[[340,340,340,340,340],[340,200,170,60,200],[340,240,150,140,200],[340,200,200,200,200],[340,240,150,140,200]],[[340,340,340,340,340],[340,90,60,-50,200],[340,200,200,200,200],[340,140,110,0,200],[340,70,-60,10,200]],[[340,340,340,340,340],[340,200,200,200,200],[340,240,150,140,200],[340,170,40,110,200],[340,200,70,150,200]]],[[[340,340,340,340,340],[340,340,340,340,340],[340,340,340,340,340],[340,340,340,340,340],[340,340,340,340,340]],[[340,340,340,340,340],[340,190,250,200,250],[340,160,160,200,170],[340,60,160,200,170],[340,200,200,200,200]],[[340,340,340,340,340],[340,170,170,200,180],[340,160,160,200,160],[340,200,200,200,200],[340,160,160,200,160]],[[340,340,340,340,340],[340,60,160,200,170],[340,200,200,200,200],[340,120,180,200,180],[340,-50,50,200,50]],[[340,340,340,340,340],[340,200,200,200,200],[340,160,160,200,160],[340,40,140,200,150],[340,80,80,200,80]]],[[[340,340,340,340,340],[340,340,340,340,340],[340,340,340,340,340],[340,340,340,340,340],[340,340,340,340,340]],[[340,340,340,340,340],[340,10,200,180,40],[340,-10,200,150,-90],[340,-110,200,50,-10],[340,200,200,200,200]],[[340,340,340,340,340],[340,0,200,160,-80],[340,80,200,210,10],[340,200,200,200,200],[340,80,200,210,10]],[[340,340,340,340,340],[340,-110,200,50,-10],[340,200,200,200,200],[340,-60,200,110,-30],[340,-50,200,40,-310]],[[340,340,340,340,340],[340,200,200,200,200],[340,80,200,210,10],[340,50,200,130,-210],[340,80,200,170,10]]],[[[340,340,340,340,340],[340,340,340,340,340],[340,340,340,340,340],[340,340,340,340,340],[340,340,340,340,340]],[[340,340,340,340,340],[340,200,150,0,210],[340,200,60,-130,90],[340,200,70,-50,170],[340,200,200,200,200]],[[340,340,340,340,340],[340,200,70,-120,100],[340,200,60,-30,80],[340,200,200,200,200],[340,200,60,-30,80]],[[340,340,340,340,340],[340,200,70,-50,170],[340,200,200,200,200],[340,200,80,-70,140],[340,200,-50,-350,50]],[[340,340,340,340,340],[340,200,200,200,200],[340,200,60,-30,80],[340,200,50,-250,150],[340,200,-20,-30,0]]]],[[[[340,340,340,340,340],[340,340,340,340,340],[340,340,340,340,340],[340,340,340,340,340],[340,340,340,340,340]],[[340,340,340,340,340],[340,340,340,340,340],[340,340,340,340,340],[340,340,340,340,340],[340,340,340,340,340]],[[340,340,340,340,340],[340,340,340,340,340],[340,340,340,340,340],[340,340,340,340,340],[340,340,340,340,340]],[[340,340,340,340,340],[340,340,340,340,340],[340,340,340,340,340],[340,340,340,340,340],[340,340,340,340,340]],[[340,340,340,340,340],[340,340,340,340,340],[340,340,340,340,340],[340,340,340,340,340],[340,340,340,340,340]]],[[[340,340,340,340,340],[340,340,340,340,340],[340,340,340,340,340],[340,340,340,340,340],[340,340,340,340,340]],[[340,340,340,340,340],[340,210,180,70,200],[340,170,140,30,200],[340,110,80,-30,200],[340,200,200,200,200]],[[340,340,340,340,340],[340,210,180,70,200],[340,270,180,170,200],[340,200,200,200,200],[340,270,180,170,200]],[[340,340,340,340,340],[340,110,80,-30,200],[340,200,200,200,200],[340,150,120,10,200],[340,30,-100,-30,200]],[[340,340,340,340,340],[340,200,200,200,200],[340,240,150,140,200],[340,160,30,100,200],[340,230,100,170,200]]],[[[340,340,340,340,340],[340,340,340,340,340],[340,340,340,340,340],[340,340,340,340,340],[340,340,340,340,340]],[[340,340,340,340,340],[340,190,250,200,250],[340,140,140,200,150],[340,80,180,200,190],[340,200,200,200,200]],[[340,340,340,340,340],[340,190,190,200,190],[340,190,190,200,190],[340,200,200,200,200],[340,190,190,200,190]],[[340,340,340,340,340],[340,80,180,200,190],[340,200,200,200,200],[340,120,180,200,190],[340,-90,10,200,10]],[[340,340,340,340,340],[340,200,200,200,200],[340,160,160,200,160],[340,30,130,200,140],[340,100,100,200,110]]],[[[340,340,340,340,340],[340,340,340,340,340],[340,340,340,340,340],[340,340,340,340,340],[340,340,340,340,340]],[[340,340,340,340,340],[340,10,200,180,40],[340,-30,200,130,-110],[340,-90,200,70,10],[340,200,200,200,200]],[[340,340,340,340,340],[340,10,200,180,-60],[340,110,200,240,40],[340,200,200,200,200],[340,110,200,240,40]],[[340,340,340,340,340],[340,-90,200,70,10],[340,200,200,200,200],[340,-50,200,110,-30],[340,-90,200,0,-350]],[[340,340,340,340,340],[340,200,200,200,200],[340,80,200,210,10],[340,40,200,120,-220],[340,110,200,190,30]]],[[[340,340,340,340,340],[340,340,340,340,340],[340,340,340,340,340],[340,340,340,340,340],[340,340,340,340,340]],[[340,340,340,340,340],[340,200,150,0,210],[340,200,40,-150,70],[340,200,90,-30,190],[340,200,200,200,200]],[[340,340,340,340,340],[340,200,90,-100,110],[340,200,90,0,110],[340,200,200,200,200],[340,200,90,0,110]],[[340,340,340,340,340],[340,200,90,-30,190],[340,200,200,200,200],[340,200,80,-70,150],[340,200,-90,-390,10]],[[340,340,340,340,340],[340,200,200,200,200],[340,200,60,-30,80],[340,200,40,-260,140],[340,200,0,-10,30]]]],[[[[340,340,340,340,340],[340,340,340,340,340],[340,340,340,340,340],[340,340,340,340,340],[340,340,340,340,340]],[[340,340,340,340,340],[340,340,340,340,340],[340,340,340,340,340],[340,340,340,340,340],[340,340,340,340,340]],[[340,340,340,340,340],[340,340,340,340,340],[340,340,340,340,340],[340,340,340,340,340],[340,340,340,340,340]],[[340,340,340,340,340],[340,340,340,340,340],[340,340,340,340,340],[340,340,340,340,340],[340,340,340,340,340]],[[340,340,340,340,340],[340,340,340,340,340],[340,340,340,340,340],[340,340,340,340,340],[340,340,340,340,340]]],[[[340,340,340,340,340],[340,340,340,340,340],[340,340,340,340,340],[340,340,340,340,340],[340,340,340,340,340]],[[340,340,340,340,340],[340,210,180,70,200],[340,190,160,50,200],[340,90,60,-50,200],[340,200,200,200,200]],[[340,340,340,340,340],[340,200,170,60,200],[340,240,150,140,200],[340,200,200,200,200],[340,240,150,140,200]],[[340,340,340,340,340],[340,90,60,-50,200],[340,200,200,200,200],[340,140,110,0,200],[340,70,-60,10,200]],[[340,340,340,340,340],[340,200,200,200,200],[340,240,150,140,200],[340,170,40,110,200],[340,200,70,150,200]]],[[[340,340,340,340,340],[340,340,340,340,340],[340,340,340,340,340],[340,340,340,340,340],[340,340,340,340,340]],[[340,340,340,340,340],[340,190,250,200,250],[340,160,160,200,170],[340,60,160,200,170],[340,200,200,200,200]],[[340,340,340,340,340],[340,170,170,200,180],[340,160,160,200,160],[340,200,200,200,200],[340,160,160,200,160]],[[340,340,340,340,340],[340,60,160,200,170],[340,200,200,200,200],[340,120,180,200,180],[340,-50,50,200,50]],[[340,340,340,340,340],[340,200,200,200,200],[340,160,160,200,160],[340,40,140,200,150],[340,80,80,200,80]]],[[[340,340,340,340,340],[340,340,340,340,340],[340,340,340,340,340],[340,340,340,340,340],[340,340,340,340,340]],[[340,340,340,340,340],[340,10,200,180,40],[340,-10,200,150,-90],[340,-110,200,50,-10],[340,200,200,200,200]],[[340,340,340,340,340],[340,0,200,160,-80],[340,80,200,210,10],[340,200,200,200,200],[340,80,200,210,10]],[[340,340,340,340,340],[340,-110,200,50,-10],[340,200,200,200,200],[340,-60,200,110,-30],[340,-50,200,40,-310]],[[340,340,340,340,340],[340,200,200,200,200],[340,80,200,210,10],[340,50,200,130,-210],[340,80,200,170,10]]],[[[340,340,340,340,340],[340,340,340,340,340],[340,340,340,340,340],[340,340,340,340,340],[340,340,340,340,340]],[[340,340,340,340,340],[340,200,150,0,210],[340,200,60,-130,90],[340,200,70,-50,170],[340,200,200,200,200]],[[340,340,340,340,340],[340,200,70,-120,100],[340,200,60,-30,80],[340,200,200,200,200],[340,200,60,-30,80]],[[340,340,340,340,340],[340,200,70,-50,170],[340,200,200,200,200],[340,200,80,-70,140],[340,200,-50,-350,50]],[[340,340,340,340,340],[340,200,200,200,200],[340,200,60,-30,80],[340,200,50,-250,150],[340,200,-20,-30,0]]]],[[[[340,340,340,340,340],[340,340,340,340,340],[340,340,340,340,340],[340,340,340,340,340],[340,340,340,340,340]],[[340,340,340,340,340],[340,340,340,340,340],[340,340,340,340,340],[340,340,340,340,340],[340,340,340,340,340]],[[340,340,340,340,340],[340,340,340,340,340],[340,340,340,340,340],[340,340,340,340,340],[340,340,340,340,340]],[[340,340,340,340,340],[340,340,340,340,340],[340,340,340,340,340],[340,340,340,340,340],[340,340,340,340,340]],[[340,340,340,340,340],[340,340,340,340,340],[340,340,340,340,340],[340,340,340,340,340],[340,340,340,340,340]]],[[[340,340,340,340,340],[340,340,340,340,340],[340,340,340,340,340],[340,340,340,340,340],[340,340,340,340,340]],[[340,340,340,340,340],[340,210,180,70,200],[340,170,140,30,200],[340,110,80,-30,200],[340,200,200,200,200]],[[340,340,340,340,340],[340,210,180,70,200],[340,270,180,170,200],[340,200,200,200,200],[340,270,180,170,200]],[[340,340,340,340,340],[340,110,80,-30,200],[340,200,200,200,200],[340,150,120,10,200],[340,30,-100,-30,200]],[[340,340,340,340,340],[340,200,200,200,200],[340,240,150,140,200],[340,160,30,100,200],[340,230,100,170,200]]],[[[340,340,340,340,340],[340,340,340,340,340],[340,340,340,340,340],[340,340,340,340,340],[340,340,340,340,340]],[[340,340,340,340,340],[340,190,250,200,250],[340,140,140,200,150],[340,80,180,200,190],[340,200,200,200,200]],[[340,340,340,340,340],[340,190,190,200,190],[340,190,190,200,190],[340,200,200,200,200],[340,190,190,200,190]],[[340,340,340,340,340],[340,80,180,200,190],[340,200,200,200,200],[340,120,180,200,190],[340,-90,10,200,10]],[[340,340,340,340,340],[340,200,200,200,200],[340,160,160,200,160],[340,30,130,200,140],[340,100,100,200,110]]],[[[340,340,340,340,340],[340,340,340,340,340],[340,340,340,340,340],[340,340,340,340,340],[340,340,340,340,340]],[[340,340,340,340,340],[340,10,200,180,40],[340,-30,200,130,-110],[340,-90,200,70,10],[340,200,200,200,200]],[[340,340,340,340,340],[340,10,200,180,-60],[340,110,200,240,40],[340,200,200,200,200],[340,110,200,240,40]],[[340,340,340,340,340],[340,-90,200,70,10],[340,200,200,200,200],[340,-50,200,110,-30],[340,-90,200,0,-350]],[[340,340,340,340,340],[340,200,200,200,200],[340,80,200,210,10],[340,40,200,120,-220],[340,110,200,190,30]]],[[[340,340,340,340,340],[340,340,340,340,340],[340,340,340,340,340],[340,340,340,340,340],[340,340,340,340,340]],[[340,340,340,340,340],[340,200,150,0,210],[340,200,40,-150,70],[340,200,90,-30,190],[340,200,200,200,200]],[[340,340,340,340,340],[340,200,90,-100,110],[340,200,90,0,110],[340,200,200,200,200],[340,200,90,0,110]],[[340,340,340,340,340],[340,200,90,-30,190],[340,200,200,200,200],[340,200,80,-70,150],[340,200,-90,-390,10]],[[340,340,340,340,340],[340,200,200,200,200],[340,200,60,-30,80],[340,200,40,-260,140],[340,200,0,-10,30]]]],[[[[340,340,340,340,340],[340,340,340,340,340],[340,340,340,340,340],[340,340,340,340,340],[340,340,340,340,340]],[[340,340,340,340,340],[340,340,340,340,340],[340,340,340,340,340],[340,340,340,340,340],[340,340,340,340,340]],[[340,340,340,340,340],[340,340,340,340,340],[340,340,340,340,340],[340,340,340,340,340],[340,340,340,340,340]],[[340,340,340,340,340],[340,340,340,340,340],[340,340,340,340,340],[340,340,340,340,340],[340,340,340,340,340]],[[340,340,340,340,340],[340,340,340,340,340],[340,340,340,340,340],[340,340,340,340,340],[340,340,340,340,340]]],[[[340,340,340,340,340],[340,340,340,340,340],[340,340,340,340,340],[340,340,340,340,340],[340,340,340,340,340]],[[340,340,340,340,340],[340,340,340,340,340],[340,340,340,340,340],[340,340,340,340,340],[340,340,340,340,340]],[[340,340,340,340,340],[340,340,340,340,340],[340,340,340,340,340],[340,340,340,340,340],[340,340,340,340,340]],[[340,340,340,340,340],[340,340,340,340,340],[340,340,340,340,340],[340,340,340,340,340],[340,340,340,340,340]],[[340,340,340,340,340],[340,340,340,340,340],[340,340,340,340,340],[340,340,340,340,340],[340,340,340,340,340]]],[[[340,340,340,340,340],[340,340,340,340,340],[340,340,340,340,340],[340,340,340,340,340],[340,340,340,340,340]],[[340,340,340,340,340],[340,340,340,340,340],[340,340,340,340,340],[340,340,340,340,340],[340,340,340,340,340]],[[340,340,340,340,340],[340,340,340,340,340],[340,340,340,340,340],[340,340,340,340,340],[340,340,340,340,340]],[[340,340,340,340,340],[340,340,340,340,340],[340,340,340,340,340],[340,340,340,340,340],[340,340,340,340,340]],[[340,340,340,340,340],[340,340,340,340,340],[340,340,340,340,340],[340,340,340,340,340],[340,340,340,340,340]]],[[[340,340,340,340,340],[340,340,340,340,340],[340,340,340,340,340],[340,340,340,340,340],[340,340,340,340,340]],[[340,340,340,340,340],[340,340,340,340,340],[340,340,340,340,340],[340,340,340,340,340],[340,340,340,340,340]],[[340,340,340,340,340],[340,340,340,340,340],[340,340,340,340,340],[340,340,340,340,340],[340,340,340,340,340]],[[340,340,340,340,340],[340,340,340,340,340],[340,340,340,340,340],[340,340,340,340,340],[340,340,340,340,340]],[[340,340,340,340,340],[340,340,340,340,340],[340,340,340,340,340],[340,340,340,340,340],[340,340,340,340,340]]],[[[340,340,340,340,340],[340,340,340,340,340],[340,340,340,340,340],[340,340,340,340,340],[340,340,340,340,340]],[[340,340,340,340,340],[340,340,340,340,340],[340,340,340,340,340],[340,340,340,340,340],[340,340,340,340,340]],[[340,340,340,340,340],[340,340,340,340,340],[340,340,340,340,340],[340,340,340,340,340],[340,340,340,340,340]],[[340,340,340,340,340],[340,340,340,340,340],[340,340,340,340,340],[340,340,340,340,340],[340,340,340,340,340]],[[340,340,340,340,340],[340,340,340,340,340],[340,340,340,340,340],[340,340,340,340,340],[340,340,340,340,340]]]]],[[[[[0]]]],[[[[340,340,340,340,340],[340,340,340,340,340],[340,340,340,340,340],[340,340,340,340,340],[340,340,340,340,340]],[[340,340,340,340,340],[340,340,340,340,340],[340,340,340,340,340],[340,340,340,340,340],[340,340,340,340,340]],[[340,340,340,340,340],[340,340,340,340,340],[340,340,340,340,340],[340,340,340,340,340],[340,340,340,340,340]],[[340,340,340,340,340],[340,340,340,340,340],[340,340,340,340,340],[340,340,340,340,340],[340,340,340,340,340]],[[340,340,340,340,340],[340,340,340,340,340],[340,340,340,340,340],[340,340,340,340,340],[340,340,340,340,340]]],[[[340,340,340,340,340],[340,340,340,340,340],[340,340,340,340,340],[340,340,340,340,340],[340,340,340,340,340]],[[340,340,340,340,340],[340,200,190,80,200],[340,190,180,70,200],[340,100,90,-20,200],[340,200,200,200,200]],[[340,340,340,340,340],[340,240,220,110,200],[340,280,210,200,200],[340,200,200,200,200],[340,270,190,180,200]],[[340,340,340,340,340],[340,100,90,-20,200],[340,200,200,200,200],[340,180,160,50,200],[340,30,-80,-10,200]],[[340,340,340,340,340],[340,200,200,200,200],[340,270,190,180,200],[340,180,70,140,200],[340,220,100,180,200]]],[[[340,340,340,340,340],[340,340,340,340,340],[340,340,340,340,340],[340,340,340,340,340],[340,340,340,340,340]],[[340,340,340,340,340],[340,180,230,200,230],[340,170,160,200,160],[340,80,170,200,170],[340,200,200,200,200]],[[340,340,340,340,340],[340,210,210,200,210],[340,200,190,200,190],[340,200,200,200,200],[340,180,180,200,180]],[[340,340,340,340,340],[340,80,170,200,170],[340,200,200,200,200],[340,150,210,200,210],[340,-90,0,200,0]],[[340,340,340,340,340],[340,200,200,200,200],[340,180,180,200,180],[340,60,150,200,150],[340,90,90,200,90]]],[[[340,340,340,340,340],[340,340,340,340,340],[340,340,340,340,340],[340,340,340,340,340],[340,340,340,340,340]],[[340,340,340,340,340],[340,80,200,130,160],[340,70,200,120,50],[340,-20,200,30,140],[340,200,200,200,200]],[[340,340,340,340,340],[340,110,200,170,90],[340,200,200,210,180],[340,200,200,200,200],[340,180,200,200,160]],[[340,340,340,340,340],[340,-20,200,30,140],[340,200,200,200,200],[340,50,200,110,130],[340,-10,200,-40,-210]],[[340,340,340,340,340],[340,200,200,200,200],[340,180,200,200,160],[340,140,200,110,-60],[340,180,200,150,160]]],[[[340,340,340,340,340],[340,340,340,340,340],[340,340,340,340,340],[340,340,340,340,340],[340,340,340,340,340]],[[340,340,340,340,340],[340,200,230,60,190],[340,200,160,-50,80],[340,200,170,40,180],[340,200,200,200,200]],[[340,340,340,340,340],[340,200,210,0,130],[340,200,190,80,110],[340,200,200,200,200],[340,200,180,70,100]],[[340,340,340,340,340],[340,200,170,40,180],[340,200,200,200,200],[340,200,210,40,170],[340,200,0,-310,0]],[[340,340,340,340,340],[340,200,200,200,200],[340,200,180,70,100],[340,200,150,-160,160],[340,200,90,60,10]]]],[[[[340,340,340,340,340],[340,340,340,340,340],[340,340,340,340,340],[340,340,340,340,340],[340,340,340,340,340]],[[340,340,340,340,340],[340,340,340,340,340],[340,340,340,340,340],[340,340,340,340,340],[340,340,340,340,340]],[[340,340,340,340,340],[340,340,340,340,340],[340,340,340,340,340],[340,340,340,340,340],[340,340,340,340,340]],[[340,340,340,340,340],[340,340,340,340,340],[340,340,340,340,340],[340,340,340,340,340],[340,340,340,340,340]],[[340,340,340,340,340],[340,340,340,340,340],[340,340,340,340,340],[340,340,340,340,340],[340,340,340,340,340]]],[[[340,340,340,340,340],[340,340,340,340,340],[340,340,340,340,340],[340,340,340,340,340],[340,340,340,340,340]],[[340,340,340,340,340],[340,210,200,90,200],[340,190,170,60,200],[340,10,0,-110,200],[340,200,200,200,200]],[[340,340,340,340,340],[340,180,170,60,200],[340,250,170,160,200],[340,200,200,200,200],[340,150,70,70,200]],[[340,340,340,340,340],[340,70,60,-50,200],[340,200,200,200,200],[340,180,160,50,200],[340,0,-120,-50,200]],[[340,340,340,340,340],[340,200,200,200,200],[340,250,180,170,200],[340,40,-80,-10,200],[340,210,100,170,200]]],[[[340,340,340,340,340],[340,340,340,340,340],[340,340,340,340,340],[340,340,340,340,340],[340,340,340,340,340]],[[340,340,340,340,340],[340,190,240,200,240],[340,160,160,200,160],[340,-10,80,200,80],[340,200,200,200,200]],[[340,340,340,340,340],[340,160,150,200,150],[340,160,160,200,160],[340,200,200,200,200],[340,60,60,200,60]],[[340,340,340,340,340],[340,50,140,200,140],[340,200,200,200,200],[340,150,210,200,210],[340,-130,-30,200,-30]],[[340,340,340,340,340],[340,200,200,200,200],[340,170,160,200,160],[340,-90,10,200,10],[340,90,80,200,80]]],[[[340,340,340,340,340],[340,340,340,340,340],[340,340,340,340,340],[340,340,340,340,340],[340,340,340,340,340]],[[340,340,340,340,340],[340,90,200,140,170],[340,60,200,120,40],[340,-110,200,-60,50],[340,200,200,200,200]],[[340,340,340,340,340],[340,60,200,110,40],[340,160,200,180,140],[340,200,200,200,200],[340,70,200,80,50]],[[340,340,340,340,340],[340,-50,200,0,110],[340,200,200,200,200],[340,50,200,110,130],[340,-50,200,-70,-250]],[[340,340,340,340,340],[340,200,200,200,200],[340,170,200,180,150],[340,-10,200,-30,-210],[340,170,200,140,150]]],[[[340,340,340,340,340],[340,340,340,340,340],[340,340,340,340,340],[340,340,340,340,340],[340,340,340,340,340]],[[340,340,340,340,340],[340,200,240,70,200],[340,200,160,-50,80],[340,200,80,-50,80],[340,200,200,200,200]],[[340,340,340,340,340],[340,200,150,-60,70],[340,200,160,50,80],[340,200,200,200,200],[340,200,60,-50,-20]],[[340,340,340,340,340],[340,200,140,10,150],[340,200,200,200,200],[340,200,210,40,170],[340,200,-30,-350,-30]],[[340,340,340,340,340],[340,200,200,200,200],[340,200,160,50,80],[340,200,10,-310,10],[340,200,80,50,0]]]],[[[[340,340,340,340,340],[340,340,340,340,340],[340,340,340,340,340],[340,340,340,340,340],[340,340,340,340,340]],[[340,340,340,340,340],[340,340,340,340,340],[340,340,340,340,340],[340,340,340,340,340],[340,340,340,340,340]],[[340,340,340,340,340],[340,340,340,340,340],[340,340,340,340,340],[340,340,340,340,340],[340,340,340,340,340]],[[340,340,340,340,340],[340,340,340,340,340],[340,340,340,340,340],[340,340,340,340,340],[340,340,340,340,340]],[[340,340,340,340,340],[340,340,340,340,340],[340,340,340,340,340],[340,340,340,340,340],[340,340,340,340,340]]],[[[340,340,340,340,340],[340,340,340,340,340],[340,340,340,340,340],[340,340,340,340,340],[340,340,340,340,340]],[[340,340,340,340,340],[340,280,260,150,200],[340,250,240,130,200],[340,150,140,30,200],[340,200,200,200,200]],[[340,340,340,340,340],[340,260,250,140,200],[340,310,230,220,200],[340,200,200,200,200],[340,310,230,220,200]],[[340,340,340,340,340],[340,150,140,30,200],[340,200,200,200,200],[340,210,190,80,200],[340,130,20,90,200]],[[340,340,340,340,340],[340,200,200,200,200],[340,310,230,220,200],[340,230,120,190,200],[340,270,150,220,200]]],[[[340,340,340,340,340],[340,340,340,340,340],[340,340,340,340,340],[340,340,340,340,340],[340,340,340,340,340]],[[340,340,340,340,340],[340,250,310,200,310],[340,230,220,200,220],[340,130,220,200,220],[340,200,200,200,200]],[[340,340,340,340,340],[340,240,230,200,230],[340,220,220,200,220],[340,200,200,200,200],[340,220,220,200,220]],[[340,340,340,340,340],[340,130,220,200,220],[340,200,200,200,200],[340,180,240,200,240],[340,10,100,200,100]],[[340,340,340,340,340],[340,200,200,200,200],[340,220,220,200,220],[340,110,200,200,200],[340,140,140,200,140]]],[[[340,340,340,340,340],[340,340,340,340,340],[340,340,340,340,340],[340,340,340,340,340],[340,340,340,340,340]],[[340,340,340,340,340],[340,150,200,210,230],[340,130,200,180,110],[340,30,200,80,190],[340,200,200,200,200]],[[340,340,340,340,340],[340,140,200,190,120],[340,220,200,240,200],[340,200,200,200,200],[340,220,200,240,200]],[[340,340,340,340,340],[340,30,200,80,190],[340,200,200,200,200],[340,80,200,140,160],[340,90,200,70,-110]],[[340,340,340,340,340],[340,200,200,200,200],[340,220,200,240,200],[340,190,200,160,-10],[340,220,200,200,200]]],[[[340,340,340,340,340],[340,340,340,340,340],[340,340,340,340,340],[340,340,340,340,340],[340,340,340,340,340]],[[340,340,340,340,340],[340,200,310,130,270],[340,200,220,10,140],[340,200,220,90,220],[340,200,200,200,200]],[[340,340,340,340,340],[340,200,230,20,150],[340,200,220,100,140],[340,200,200,200,200],[340,200,220,100,140]],[[340,340,340,340,340],[340,200,220,90,220],[340,200,200,200,200],[340,200,240,70,200],[340,200,100,-210,110]],[[340,340,340,340,340],[340,200,200,200,200],[340,200,220,100,140],[340,200,200,-110,200],[340,200,140,110,60]]]],[[[[340,340,340,340,340],[340,340,340,340,340],[340,340,340,340,340],[340,340,340,340,340],[340,340,340,340,340]],[[340,340,340,340,340],[340,340,340,340,340],[340,340,340,340,340],[340,340,340,340,340],[340,340,340,340,340]],[[340,340,340,340,340],[340,340,340,340,340],[340,340,340,340,340],[340,340,340,340,340],[340,340,340,340,340]],[[340,340,340,340,340],[340,340,340,340,340],[340,340,340,340,340],[340,340,340,340,340],[340,340,340,340,340]],[[340,340,340,340,340],[340,340,340,340,340],[340,340,340,340,340],[340,340,340,340,340],[340,340,340,340,340]]],[[[340,340,340,340,340],[340,340,340,340,340],[340,340,340,340,340],[340,340,340,340,340],[340,340,340,340,340]],[[340,340,340,340,340],[340,280,260,150,200],[340,230,220,110,200],[340,170,160,50,200],[340,200,200,200,200]],[[340,340,340,340,340],[340,280,260,150,200],[340,340,260,250,200],[340,200,200,200,200],[340,340,260,250,200]],[[340,340,340,340,340],[340,170,160,50,200],[340,200,200,200,200],[340,210,200,90,200],[340,100,-20,50,200]],[[340,340,340,340,340],[340,200,200,200,200],[340,310,230,220,200],[340,220,110,180,200],[340,290,180,250,200]]],[[[340,340,340,340,340],[340,340,340,340,340],[340,340,340,340,340],[340,340,340,340,340],[340,340,340,340,340]],[[340,340,340,340,340],[340,250,310,200,310],[340,210,200,200,200],[340,150,240,200,240],[340,200,200,200,200]],[[340,340,340,340,340],[340,250,250,200,250],[340,250,250,200,250],[340,200,200,200,200],[340,250,250,200,250]],[[340,340,340,340,340],[340,150,240,200,240],[340,200,200,200,200],[340,190,240,200,240],[340,-30,70,200,70]],[[340,340,340,340,340],[340,200,200,200,200],[340,220,220,200,220],[340,100,190,200,190],[340,170,160,200,160]]],[[[340,340,340,340,340],[340,340,340,340,340],[340,340,340,340,340],[340,340,340,340,340],[340,340,340,340,340]],[[340,340,340,340,340],[340,150,200,210,230],[340,110,200,160,90],[340,50,200,100,210],[340,200,200,200,200]],[[340,340,340,340,340],[340,150,200,210,130],[340,250,200,270,230],[340,200,200,200,200],[340,250,200,270,230]],[[340,340,340,340,340],[340,50,200,100,210],[340,200,200,200,200],[340,90,200,140,170],[340,50,200,30,-150]],[[340,340,340,340,340],[340,200,200,200,200],[340,220,200,240,200],[340,180,200,150,-20],[340,250,200,220,230]]],[[[340,340,340,340,340],[340,340,340,340,340],[340,340,340,340,340],[340,340,340,340,340],[340,340,340,340,340]],[[340,340,340,340,340],[340,200,310,130,270],[340,200,200,-10,120],[340,200,240,110,240],[340,200,200,200,200]],[[340,340,340,340,340],[340,200,250,30,170],[340,200,250,130,170],[340,200,200,200,200],[340,200,250,130,170]],[[340,340,340,340,340],[340,200,240,110,240],[340,200,200,200,200],[340,200,240,70,200],[340,200,70,-250,70]],[[340,340,340,340,340],[340,200,200,200,200],[340,200,220,100,140],[340,200,190,-120,190],[340,200,160,130,80]]]],[[[[340,340,340,340,340],[340,340,340,340,340],[340,340,340,340,340],[340,340,340,340,340],[340,340,340,340,340]],[[340,340,340,340,340],[340,340,340,340,340],[340,340,340,340,340],[340,340,340,340,340],[340,340,340,340,340]],[[340,340,340,340,340],[340,340,340,340,340],[340,340,340,340,340],[340,340,340,340,340],[340,340,340,340,340]],[[340,340,340,340,340],[340,340,340,340,340],[340,340,340,340,340],[340,340,340,340,340],[340,340,340,340,340]],[[340,340,340,340,340],[340,340,340,340,340],[340,340,340,340,340],[340,340,340,340,340],[340,340,340,340,340]]],[[[340,340,340,340,340],[340,340,340,340,340],[340,340,340,340,340],[340,340,340,340,340],[340,340,340,340,340]],[[340,340,340,340,340],[340,280,260,150,200],[340,250,240,130,200],[340,150,140,30,200],[340,200,200,200,200]],[[340,340,340,340,340],[340,260,250,140,200],[340,310,230,220,200],[340,200,200,200,200],[340,310,230,220,200]],[[340,340,340,340,340],[340,150,140,30,200],[340,200,200,200,200],[340,210,190,80,200],[340,130,20,90,200]],[[340,340,340,340,340],[340,200,200,200,200],[340,310,230,220,200],[340,230,120,190,200],[340,270,150,220,200]]],[[[340,340,340,340,340],[340,340,340,340,340],[340,340,340,340,340],[340,340,340,340,340],[340,340,340,340,340]],[[340,340,340,340,340],[340,250,310,200,310],[340,230,220,200,220],[340,130,220,200,220],[340,200,200,200,200]],[[340,340,340,340,340],[340,240,230,200,230],[340,220,220,200,220],[340,200,200,200,200],[340,220,220,200,220]],[[340,340,340,340,340],[340,130,220,200,220],[340,200,200,200,200],[340,180,240,200,240],[340,10,100,200,100]],[[340,340,340,340,340],[340,200,200,200,200],[340,220,220,200,220],[340,110,200,200,200],[340,140,140,200,140]]],[[[340,340,340,340,340],[340,340,340,340,340],[340,340,340,340,340],[340,340,340,340,340],[340,340,340,340,340]],[[340,340,340,340,340],[340,150,200,210,230],[340,130,200,180,110],[340,30,200,80,190],[340,200,200,200,200]],[[340,340,340,340,340],[340,140,200,190,120],[340,220,200,240,200],[340,200,200,200,200],[340,220,200,240,200]],[[340,340,340,340,340],[340,30,200,80,190],[340,200,200,200,200],[340,80,200,140,160],[340,90,200,70,-110]],[[340,340,340,340,340],[340,200,200,200,200],[340,220,200,240,200],[340,190,200,160,-10],[340,220,200,200,200]]],[[[340,340,340,340,340],[340,340,340,340,340],[340,340,340,340,340],[340,340,340,340,340],[340,340,340,340,340]],[[340,340,340,340,340],[340,200,310,130,270],[340,200,220,10,140],[340,200,220,90,220],[340,200,200,200,200]],[[340,340,340,340,340],[340,200,230,20,150],[340,200,220,100,140],[340,200,200,200,200],[340,200,220,100,140]],[[340,340,340,340,340],[340,200,220,90,220],[340,200,200,200,200],[340,200,240,70,200],[340,200,100,-210,110]],[[340,340,340,340,340],[340,200,200,200,200],[340,200,220,100,140],[340,200,200,-110,200],[340,200,140,110,60]]]],[[[[340,340,340,340,340],[340,340,340,340,340],[340,340,340,340,340],[340,340,340,340,340],[340,340,340,340,340]],[[340,340,340,340,340],[340,340,340,340,340],[340,340,340,340,340],[340,340,340,340,340],[340,340,340,340,340]],[[340,340,340,340,340],[340,340,340,340,340],[340,340,340,340,340],[340,340,340,340,340],[340,340,340,340,340]],[[340,340,340,340,340],[340,340,340,340,340],[340,340,340,340,340],[340,340,340,340,340],[340,340,340,340,340]],[[340,340,340,340,340],[340,340,340,340,340],[340,340,340,340,340],[340,340,340,340,340],[340,340,340,340,340]]],[[[340,340,340,340,340],[340,340,340,340,340],[340,340,340,340,340],[340,340,340,340,340],[340,340,340,340,340]],[[340,340,340,340,340],[340,280,260,150,200],[340,230,220,110,200],[340,170,160,50,200],[340,200,200,200,200]],[[340,340,340,340,340],[340,280,260,150,200],[340,340,260,250,200],[340,200,200,200,200],[340,340,260,250,200]],[[340,340,340,340,340],[340,170,160,50,200],[340,200,200,200,200],[340,210,200,90,200],[340,100,-20,50,200]],[[340,340,340,340,340],[340,200,200,200,200],[340,310,230,220,200],[340,220,110,180,200],[340,290,180,250,200]]],[[[340,340,340,340,340],[340,340,340,340,340],[340,340,340,340,340],[340,340,340,340,340],[340,340,340,340,340]],[[340,340,340,340,340],[340,250,310,200,310],[340,210,200,200,200],[340,150,240,200,240],[340,200,200,200,200]],[[340,340,340,340,340],[340,250,250,200,250],[340,250,250,200,250],[340,200,200,200,200],[340,250,250,200,250]],[[340,340,340,340,340],[340,150,240,200,240],[340,200,200,200,200],[340,190,240,200,240],[340,-30,70,200,70]],[[340,340,340,340,340],[340,200,200,200,200],[340,220,220,200,220],[340,100,190,200,190],[340,170,160,200,160]]],[[[340,340,340,340,340],[340,340,340,340,340],[340,340,340,340,340],[340,340,340,340,340],[340,340,340,340,340]],[[340,340,340,340,340],[340,150,200,210,230],[340,110,200,160,90],[340,50,200,100,210],[340,200,200,200,200]],[[340,340,340,340,340],[340,150,200,210,130],[340,250,200,270,230],[340,200,200,200,200],[340,250,200,270,230]],[[340,340,340,340,340],[340,50,200,100,210],[340,200,200,200,200],[340,90,200,140,170],[340,50,200,30,-150]],[[340,340,340,340,340],[340,200,200,200,200],[340,220,200,240,200],[340,180,200,150,-20],[340,250,200,220,230]]],[[[340,340,340,340,340],[340,340,340,340,340],[340,340,340,340,340],[340,340,340,340,340],[340,340,340,340,340]],[[340,340,340,340,340],[340,200,310,130,270],[340,200,200,-10,120],[340,200,240,110,240],[340,200,200,200,200]],[[340,340,340,340,340],[340,200,250,30,170],[340,200,250,130,170],[340,200,200,200,200],[340,200,250,130,170]],[[340,340,340,340,340],[340,200,240,110,240],[340,200,200,200,200],[340,200,240,70,200],[340,200,70,-250,70]],[[340,340,340,340,340],[340,200,200,200,200],[340,200,220,100,140],[340,200,190,-120,190],[340,200,160,130,80]]]],[[[[340,340,340,340,340],[340,340,340,340,340],[340,340,340,340,340],[340,340,340,340,340],[340,340,340,340,340]],[[340,340,340,340,340],[340,340,340,340,340],[340,340,340,340,340],[340,340,340,340,340],[340,340,340,340,340]],[[340,340,340,340,340],[340,340,340,340,340],[340,340,340,340,340],[340,340,340,340,340],[340,340,340,340,340]],[[340,340,340,340,340],[340,340,340,340,340],[340,340,340,340,340],[340,340,340,340,340],[340,340,340,340,340]],[[340,340,340,340,340],[340,340,340,340,340],[340,340,340,340,340],[340,340,340,340,340],[340,340,340,340,340]]],[[[340,340,340,340,340],[340,340,340,340,340],[340,340,340,340,340],[340,340,340,340,340],[340,340,340,340,340]],[[340,340,340,340,340],[340,340,340,340,340],[340,340,340,340,340],[340,340,340,340,340],[340,340,340,340,340]],[[340,340,340,340,340],[340,340,340,340,340],[340,340,340,340,340],[340,340,340,340,340],[340,340,340,340,340]],[[340,340,340,340,340],[340,340,340,340,340],[340,340,340,340,340],[340,340,340,340,340],[340,340,340,340,340]],[[340,340,340,340,340],[340,340,340,340,340],[340,340,340,340,340],[340,340,340,340,340],[340,340,340,340,340]]],[[[340,340,340,340,340],[340,340,340,340,340],[340,340,340,340,340],[340,340,340,340,340],[340,340,340,340,340]],[[340,340,340,340,340],[340,340,340,340,340],[340,340,340,340,340],[340,340,340,340,340],[340,340,340,340,340]],[[340,340,340,340,340],[340,340,340,340,340],[340,340,340,340,340],[340,340,340,340,340],[340,340,340,340,340]],[[340,340,340,340,340],[340,340,340,340,340],[340,340,340,340,340],[340,340,340,340,340],[340,340,340,340,340]],[[340,340,340,340,340],[340,340,340,340,340],[340,340,340,340,340],[340,340,340,340,340],[340,340,340,340,340]]],[[[340,340,340,340,340],[340,340,340,340,340],[340,340,340,340,340],[340,340,340,340,340],[340,340,340,340,340]],[[340,340,340,340,340],[340,340,340,340,340],[340,340,340,340,340],[340,340,340,340,340],[340,340,340,340,340]],[[340,340,340,340,340],[340,340,340,340,340],[340,340,340,340,340],[340,340,340,340,340],[340,340,340,340,340]],[[340,340,340,340,340],[340,340,340,340,340],[340,340,340,340,340],[340,340,340,340,340],[340,340,340,340,340]],[[340,340,340,340,340],[340,340,340,340,340],[340,340,340,340,340],[340,340,340,340,340],[340,340,340,340,340]]],[[[340,340,340,340,340],[340,340,340,340,340],[340,340,340,340,340],[340,340,340,340,340],[340,340,340,340,340]],[[340,340,340,340,340],[340,340,340,340,340],[340,340,340,340,340],[340,340,340,340,340],[340,340,340,340,340]],[[340,340,340,340,340],[340,340,340,340,340],[340,340,340,340,340],[340,340,340,340,340],[340,340,340,340,340]],[[340,340,340,340,340],[340,340,340,340,340],[340,340,340,340,340],[340,340,340,340,340],[340,340,340,340,340]],[[340,340,340,340,340],[340,340,340,340,340],[340,340,340,340,340],[340,340,340,340,340],[340,340,340,340,340]]]]],[[[[[0]]]],[[[[340,340,340,340,340],[340,340,340,340,340],[340,340,340,340,340],[340,340,340,340,340],[340,340,340,340,340]],[[340,340,340,340,340],[340,340,340,340,340],[340,340,340,340,340],[340,340,340,340,340],[340,340,340,340,340]],[[340,340,340,340,340],[340,340,340,340,340],[340,340,340,340,340],[340,340,340,340,340],[340,340,340,340,340]],[[340,340,340,340,340],[340,340,340,340,340],[340,340,340,340,340],[340,340,340,340,340],[340,340,340,340,340]],[[340,340,340,340,340],[340,340,340,340,340],[340,340,340,340,340],[340,340,340,340,340],[340,340,340,340,340]]],[[[340,340,340,340,340],[340,340,340,340,340],[340,340,340,340,340],[340,340,340,340,340],[340,340,340,340,340]],[[340,340,340,340,340],[340,200,200,100,200],[340,190,190,90,200],[340,100,100,0,200],[340,200,200,200,200]],[[340,340,340,340,340],[340,240,240,130,200],[340,280,220,220,200],[340,200,200,200,200],[340,270,210,200,200]],[[340,340,340,340,340],[340,100,100,0,200],[340,200,200,200,200],[340,180,180,70,200],[340,30,-70,10,200]],[[340,340,340,340,340],[340,200,200,200,200],[340,270,210,200,200],[340,180,80,160,200],[340,220,120,190,200]]],[[[340,340,340,340,340],[340,340,340,340,340],[340,340,340,340,340],[340,340,340,340,340],[340,340,340,340,340]],[[340,340,340,340,340],[340,160,260,200,230],[340,150,190,200,160],[340,60,200,200,170],[340,200,200,200,200]],[[340,340,340,340,340],[340,190,240,200,210],[340,180,220,200,190],[340,200,200,200,200],[340,160,210,200,180]],[[340,340,340,340,340],[340,60,200,200,170],[340,200,200,200,200],[340,130,240,200,210],[340,-110,30,200,0]],[[340,340,340,340,340],[340,200,200,200,200],[340,160,210,200,180],[340,40,180,200,150],[340,70,120,200,90]]],[[[340,340,340,340,340],[340,340,340,340,340],[340,340,340,340,340],[340,340,340,340,340],[340,340,340,340,340]],[[340,340,340,340,340],[340,100,200,140,150],[340,90,200,130,40],[340,0,200,40,130],[340,200,200,200,200]],[[340,340,340,340,340],[340,130,200,170,80],[340,220,200,220,170],[340,200,200,200,200],[340,200,200,200,150]],[[340,340,340,340,340],[340,0,200,40,130],[340,200,200,200,200],[340,70,200,110,120],[340,10,200,-30,-220]],[[340,340,340,340,340],[340,200,200,200,200],[340,200,200,200,150],[340,160,200,120,-70],[340,190,200,150,150]]],[[[340,340,340,340,340],[340,340,340,340,340],[340,340,340,340,340],[340,340,340,340,340],[340,340,340,340,340]],[[340,340,340,340,340],[340,200,260,20,220],[340,200,190,-90,110],[340,200,200,0,200],[340,200,200,200,200]],[[340,340,340,340,340],[340,200,240,-40,150],[340,200,220,40,140],[340,200,200,200,200],[340,200,210,30,120]],[[340,340,340,340,340],[340,200,200,0,200],[340,200,200,200,200],[340,200,240,0,190],[340,200,30,-350,30]],[[340,340,340,340,340],[340,200,200,200,200],[340,200,210,30,120],[340,200,180,-200,180],[340,200,120,20,30]]]],[[[[340,340,340,340,340],[340,340,340,340,340],[340,340,340,340,340],[340,340,340,340,340],[340,340,340,340,340]],[[340,340,340,340,340],[340,340,340,340,340],[340,340,340,340,340],[340,340,340,340,340],[340,340,340,340,340]],[[340,340,340,340,340],[340,340,340,340,340],[340,340,340,340,340],[340,340,340,340,340],[340,340,340,340,340]],[[340,340,340,340,340],[340,340,340,340,340],[340,340,340,340,340],[340,340,340,340,340],[340,340,340,340,340]],[[340,340,340,340,340],[340,340,340,340,340],[340,340,340,340,340],[340,340,340,340,340],[340,340,340,340,340]]],[[[340,340,340,340,340],[340,340,340,340,340],[340,340,340,340,340],[340,340,340,340,340],[340,340,340,340,340]],[[340,340,340,340,340],[340,210,210,110,200],[340,190,190,80,200],[340,10,10,-90,200],[340,200,200,200,200]],[[340,340,340,340,340],[340,180,180,80,200],[340,250,190,180,200],[340,200,200,200,200],[340,150,90,90,200]],[[340,340,340,340,340],[340,70,70,-30,200],[340,200,200,200,200],[340,180,180,70,200],[340,0,-100,-30,200]],[[340,340,340,340,340],[340,200,200,200,200],[340,250,190,190,200],[340,40,-60,10,200],[340,210,110,190,200]]],[[[340,340,340,340,340],[340,340,340,340,340],[340,340,340,340,340],[340,340,340,340,340],[340,340,340,340,340]],[[340,340,340,340,340],[340,170,270,200,240],[340,140,190,200,160],[340,-30,110,200,80],[340,200,200,200,200]],[[340,340,340,340,340],[340,140,180,200,150],[340,140,190,200,160],[340,200,200,200,200],[340,40,90,200,60]],[[340,340,340,340,340],[340,30,170,200,140],[340,200,200,200,200],[340,130,240,200,210],[340,-150,0,200,-30]],[[340,340,340,340,340],[340,200,200,200,200],[340,150,190,200,160],[340,-110,40,200,10],[340,70,110,200,80]]],[[[340,340,340,340,340],[340,340,340,340,340],[340,340,340,340,340],[340,340,340,340,340],[340,340,340,340,340]],[[340,340,340,340,340],[340,110,200,150,160],[340,80,200,120,30],[340,-90,200,-50,40],[340,200,200,200,200]],[[340,340,340,340,340],[340,80,200,120,30],[340,180,200,180,130],[340,200,200,200,200],[340,90,200,80,40]],[[340,340,340,340,340],[340,-30,200,10,100],[340,200,200,200,200],[340,70,200,110,120],[340,-30,200,-70,-260]],[[340,340,340,340,340],[340,200,200,200,200],[340,190,200,190,140],[340,10,200,-30,-220],[340,190,200,150,140]]],[[[340,340,340,340,340],[340,340,340,340,340],[340,340,340,340,340],[340,340,340,340,340],[340,340,340,340,340]],[[340,340,340,340,340],[340,200,270,30,230],[340,200,190,-90,100],[340,200,110,-90,110],[340,200,200,200,200]],[[340,340,340,340,340],[340,200,180,-100,100],[340,200,190,10,100],[340,200,200,200,200],[340,200,90,-90,0]],[[340,340,340,340,340],[340,200,170,-30,170],[340,200,200,200,200],[340,200,240,0,190],[340,200,0,-390,-10]],[[340,340,340,340,340],[340,200,200,200,200],[340,200,190,10,110],[340,200,40,-350,30],[340,200,110,10,30]]]],[[[[340,340,340,340,340],[340,340,340,340,340],[340,340,340,340,340],[340,340,340,340,340],[340,340,340,340,340]],[[340,340,340,340,340],[340,340,340,340,340],[340,340,340,340,340],[340,340,340,340,340],[340,340,340,340,340]],[[340,340,340,340,340],[340,340,340,340,340],[340,340,340,340,340],[340,340,340,340,340],[340,340,340,340,340]],[[340,340,340,340,340],[340,340,340,340,340],[340,340,340,340,340],[340,340,340,340,340],[340,340,340,340,340]],[[340,340,340,340,340],[340,340,340,340,340],[340,340,340,340,340],[340,340,340,340,340],[340,340,340,340,340]]],[[[340,340,340,340,340],[340,340,340,340,340],[340,340,340,340,340],[340,340,340,340,340],[340,340,340,340,340]],[[340,340,340,340,340],[340,280,280,170,200],[340,250,250,150,200],[340,150,150,50,200],[340,200,200,200,200]],[[340,340,340,340,340],[340,260,260,160,200],[340,310,250,240,200],[340,200,200,200,200],[340,310,250,240,200]],[[340,340,340,340,340],[340,150,150,50,200],[340,200,200,200,200],[340,210,210,100,200],[340,130,30,110,200]],[[340,340,340,340,340],[340,200,200,200,200],[340,310,250,240,200],[340,230,130,210,200],[340,270,170,240,200]]],[[[340,340,340,340,340],[340,340,340,340,340],[340,340,340,340,340],[340,340,340,340,340],[340,340,340,340,340]],[[340,340,340,340,340],[340,230,340,200,310],[340,210,250,200,220],[340,110,250,200,220],[340,200,200,200,200]],[[340,340,340,340,340],[340,220,260,200,230],[340,200,250,200,220],[340,200,200,200,200],[340,200,250,200,220]],[[340,340,340,340,340],[340,110,250,200,220],[340,200,200,200,200],[340,160,270,200,240],[340,-10,130,200,100]],[[340,340,340,340,340],[340,200,200,200,200],[340,200,250,200,220],[340,90,230,200,200],[340,120,170,200,140]]],[[[340,340,340,340,340],[340,340,340,340,340],[340,340,340,340,340],[340,340,340,340,340],[340,340,340,340,340]],[[340,340,340,340,340],[340,170,200,210,220],[340,150,200,190,100],[340,50,200,90,180],[340,200,200,200,200]],[[340,340,340,340,340],[340,160,200,200,110],[340,240,200,240,190],[340,200,200,200,200],[340,240,200,240,190]],[[340,340,340,340,340],[340,50,200,90,180],[340,200,200,200,200],[340,100,200,140,150],[340,110,200,70,-120]],[[340,340,340,340,340],[340,200,200,200,200],[340,240,200,240,190],[340,210,200,170,-20],[340,240,200,200,190]]],[[[340,340,340,340,340],[340,340,340,340,340],[340,340,340,340,340],[340,340,340,340,340],[340,340,340,340,340]],[[340,340,340,340,340],[340,200,340,100,290],[340,200,250,-30,170],[340,200,250,50,250],[340,200,200,200,200]],[[340,340,340,340,340],[340,200,260,-20,180],[340,200,250,70,160],[340,200,200,200,200],[340,200,250,70,160]],[[340,340,340,340,340],[340,200,250,50,250],[340,200,200,200,200],[340,200,270,30,220],[340,200,130,-250,130]],[[340,340,340,340,340],[340,200,200,200,200],[340,200,250,70,160],[340,200,230,-150,230],[340,200,170,70,80]]]],[[[[340,340,340,340,340],[340,340,340,340,340],[340,340,340,340,340],[340,340,340,340,340],[340,340,340,340,340]],[[340,340,340,340,340],[340,340,340,340,340],[340,340,340,340,340],[340,340,340,340,340],[340,340,340,340,340]],[[340,340,340,340,340],[340,340,340,340,340],[340,340,340,340,340],[340,340,340,340,340],[340,340,340,340,340]],[[340,340,340,340,340],[340,340,340,340,340],[340,340,340,340,340],[340,340,340,340,340],[340,340,340,340,340]],[[340,340,340,340,340],[340,340,340,340,340],[340,340,340,340,340],[340,340,340,340,340],[340,340,340,340,340]]],[[[340,340,340,340,340],[340,340,340,340,340],[340,340,340,340,340],[340,340,340,340,340],[340,340,340,340,340]],[[340,340,340,340,340],[340,280,280,170,200],[340,230,230,130,200],[340,170,170,70,200],[340,200,200,200,200]],[[340,340,340,340,340],[340,280,280,170,200],[340,340,280,270,200],[340,200,200,200,200],[340,340,280,270,200]],[[340,340,340,340,340],[340,170,170,70,200],[340,200,200,200,200],[340,210,210,110,200],[340,100,0,70,200]],[[340,340,340,340,340],[340,200,200,200,200],[340,310,250,240,200],[340,220,120,200,200],[340,290,190,270,200]]],[[[340,340,340,340,340],[340,340,340,340,340],[340,340,340,340,340],[340,340,340,340,340],[340,340,340,340,340]],[[340,340,340,340,340],[340,230,340,200,310],[340,190,230,200,200],[340,130,270,200,240],[340,200,200,200,200]],[[340,340,340,340,340],[340,230,280,200,250],[340,230,280,200,250],[340,200,200,200,200],[340,230,280,200,250]],[[340,340,340,340,340],[340,130,270,200,240],[340,200,200,200,200],[340,170,270,200,240],[340,-50,100,200,70]],[[340,340,340,340,340],[340,200,200,200,200],[340,200,250,200,220],[340,80,220,200,190],[340,150,190,200,160]]],[[[340,340,340,340,340],[340,340,340,340,340],[340,340,340,340,340],[340,340,340,340,340],[340,340,340,340,340]],[[340,340,340,340,340],[340,170,200,210,220],[340,130,200,170,80],[340,70,200,110,200],[340,200,200,200,200]],[[340,340,340,340,340],[340,170,200,210,120],[340,270,200,270,220],[340,200,200,200,200],[340,270,200,270,220]],[[340,340,340,340,340],[340,70,200,110,200],[340,200,200,200,200],[340,110,200,150,160],[340,70,200,30,-160]],[[340,340,340,340,340],[340,200,200,200,200],[340,240,200,240,190],[340,200,200,160,-30],[340,270,200,230,220]]],[[[340,340,340,340,340],[340,340,340,340,340],[340,340,340,340,340],[340,340,340,340,340],[340,340,340,340,340]],[[340,340,340,340,340],[340,200,340,100,290],[340,200,230,-50,150],[340,200,270,70,270],[340,200,200,200,200]],[[340,340,340,340,340],[340,200,280,0,190],[340,200,280,100,190],[340,200,200,200,200],[340,200,280,100,190]],[[340,340,340,340,340],[340,200,270,70,270],[340,200,200,200,200],[340,200,270,30,230],[340,200,100,-290,90]],[[340,340,340,340,340],[340,200,200,200,200],[340,200,250,70,160],[340,200,220,-160,220],[340,200,190,90,110]]]],[[[[340,340,340,340,340],[340,340,340,340,340],[340,340,340,340,340],[340,340,340,340,340],[340,340,340,340,340]],[[340,340,340,340,340],[340,340,340,340,340],[340,340,340,340,340],[340,340,340,340,340],[340,340,340,340,340]],[[340,340,340,340,340],[340,340,340,340,340],[340,340,340,340,340],[340,340,340,340,340],[340,340,340,340,340]],[[340,340,340,340,340],[340,340,340,340,340],[340,340,340,340,340],[340,340,340,340,340],[340,340,340,340,340]],[[340,340,340,340,340],[340,340,340,340,340],[340,340,340,340,340],[340,340,340,340,340],[340,340,340,340,340]]],[[[340,340,340,340,340],[340,340,340,340,340],[340,340,340,340,340],[340,340,340,340,340],[340,340,340,340,340]],[[340,340,340,340,340],[340,280,280,170,200],[340,250,250,150,200],[340,150,150,50,200],[340,200,200,200,200]],[[340,340,340,340,340],[340,260,260,160,200],[340,310,250,240,200],[340,200,200,200,200],[340,310,250,240,200]],[[340,340,340,340,340],[340,150,150,50,200],[340,200,200,200,200],[340,210,210,100,200],[340,130,30,110,200]],[[340,340,340,340,340],[340,200,200,200,200],[340,310,250,240,200],[340,230,130,210,200],[340,270,170,240,200]]],[[[340,340,340,340,340],[340,340,340,340,340],[340,340,340,340,340],[340,340,340,340,340],[340,340,340,340,340]],[[340,340,340,340,340],[340,230,340,200,310],[340,210,250,200,220],[340,110,250,200,220],[340,200,200,200,200]],[[340,340,340,340,340],[340,220,260,200,230],[340,200,250,200,220],[340,200,200,200,200],[340,200,250,200,220]],[[340,340,340,340,340],[340,110,250,200,220],[340,200,200,200,200],[340,160,270,200,240],[340,-10,130,200,100]],[[340,340,340,340,340],[340,200,200,200,200],[340,200,250,200,220],[340,90,230,200,200],[340,120,170,200,140]]],[[[340,340,340,340,340],[340,340,340,340,340],[340,340,340,340,340],[340,340,340,340,340],[340,340,340,340,340]],[[340,340,340,340,340],[340,170,200,210,220],[340,150,200,190,100],[340,50,200,90,180],[340,200,200,200,200]],[[340,340,340,340,340],[340,160,200,200,110],[340,240,200,240,190],[340,200,200,200,200],[340,240,200,240,190]],[[340,340,340,340,340],[340,50,200,90,180],[340,200,200,200,200],[340,100,200,140,150],[340,110,200,70,-120]],[[340,340,340,340,340],[340,200,200,200,200],[340,240,200,240,190],[340,210,200,170,-20],[340,240,200,200,190]]],[[[340,340,340,340,340],[340,340,340,340,340],[340,340,340,340,340],[340,340,340,340,340],[340,340,340,340,340]],[[340,340,340,340,340],[340,200,340,100,290],[340,200,250,-30,170],[340,200,250,50,250],[340,200,200,200,200]],[[340,340,340,340,340],[340,200,260,-20,180],[340,200,250,70,160],[340,200,200,200,200],[340,200,250,70,160]],[[340,340,340,340,340],[340,200,250,50,250],[340,200,200,200,200],[340,200,270,30,220],[340,200,130,-250,130]],[[340,340,340,340,340],[340,200,200,200,200],[340,200,250,70,160],[340,200,230,-150,230],[340,200,170,70,80]]]],[[[[340,340,340,340,340],[340,340,340,340,340],[340,340,340,340,340],[340,340,340,340,340],[340,340,340,340,340]],[[340,340,340,340,340],[340,340,340,340,340],[340,340,340,340,340],[340,340,340,340,340],[340,340,340,340,340]],[[340,340,340,340,340],[340,340,340,340,340],[340,340,340,340,340],[340,340,340,340,340],[340,340,340,340,340]],[[340,340,340,340,340],[340,340,340,340,340],[340,340,340,340,340],[340,340,340,340,340],[340,340,340,340,340]],[[340,340,340,340,340],[340,340,340,340,340],[340,340,340,340,340],[340,340,340,340,340],[340,340,340,340,340]]],[[[340,340,340,340,340],[340,340,340,340,340],[340,340,340,340,340],[340,340,340,340,340],[340,340,340,340,340]],[[340,340,340,340,340],[340,280,280,170,200],[340,230,230,130,200],[340,170,170,70,200],[340,200,200,200,200]],[[340,340,340,340,340],[340,280,280,170,200],[340,340,280,270,200],[340,200,200,200,200],[340,340,280,270,200]],[[340,340,340,340,340],[340,170,170,70,200],[340,200,200,200,200],[340,210,210,110,200],[340,100,0,70,200]],[[340,340,340,340,340],[340,200,200,200,200],[340,310,250,240,200],[340,220,120,200,200],[340,290,190,270,200]]],[[[340,340,340,340,340],[340,340,340,340,340],[340,340,340,340,340],[340,340,340,340,340],[340,340,340,340,340]],[[340,340,340,340,340],[340,230,340,200,310],[340,190,230,200,200],[340,130,270,200,240],[340,200,200,200,200]],[[340,340,340,340,340],[340,230,280,200,250],[340,230,280,200,250],[340,200,200,200,200],[340,230,280,200,250]],[[340,340,340,340,340],[340,130,270,200,240],[340,200,200,200,200],[340,170,270,200,240],[340,-50,100,200,70]],[[340,340,340,340,340],[340,200,200,200,200],[340,200,250,200,220],[340,80,220,200,190],[340,150,190,200,160]]],[[[340,340,340,340,340],[340,340,340,340,340],[340,340,340,340,340],[340,340,340,340,340],[340,340,340,340,340]],[[340,340,340,340,340],[340,170,200,210,220],[340,130,200,170,80],[340,70,200,110,200],[340,200,200,200,200]],[[340,340,340,340,340],[340,170,200,210,120],[340,270,200,270,220],[340,200,200,200,200],[340,270,200,270,220]],[[340,340,340,340,340],[340,70,200,110,200],[340,200,200,200,200],[340,110,200,150,160],[340,70,200,30,-160]],[[340,340,340,340,340],[340,200,200,200,200],[340,240,200,240,190],[340,200,200,160,-30],[340,270,200,230,220]]],[[[340,340,340,340,340],[340,340,340,340,340],[340,340,340,340,340],[340,340,340,340,340],[340,340,340,340,340]],[[340,340,340,340,340],[340,200,340,100,290],[340,200,230,-50,150],[340,200,270,70,270],[340,200,200,200,200]],[[340,340,340,340,340],[340,200,280,0,190],[340,200,280,100,190],[340,200,200,200,200],[340,200,280,100,190]],[[340,340,340,340,340],[340,200,270,70,270],[340,200,200,200,200],[340,200,270,30,230],[340,200,100,-290,90]],[[340,340,340,340,340],[340,200,200,200,200],[340,200,250,70,160],[340,200,220,-160,220],[340,200,190,90,110]]]],[[[[340,340,340,340,340],[340,340,340,340,340],[340,340,340,340,340],[340,340,340,340,340],[340,340,340,340,340]],[[340,340,340,340,340],[340,340,340,340,340],[340,340,340,340,340],[340,340,340,340,340],[340,340,340,340,340]],[[340,340,340,340,340],[340,340,340,340,340],[340,340,340,340,340],[340,340,340,340,340],[340,340,340,340,340]],[[340,340,340,340,340],[340,340,340,340,340],[340,340,340,340,340],[340,340,340,340,340],[340,340,340,340,340]],[[340,340,340,340,340],[340,340,340,340,340],[340,340,340,340,340],[340,340,340,340,340],[340,340,340,340,340]]],[[[340,340,340,340,340],[340,340,340,340,340],[340,340,340,340,340],[340,340,340,340,340],[340,340,340,340,340]],[[340,340,340,340,340],[340,340,340,340,340],[340,340,340,340,340],[340,340,340,340,340],[340,340,340,340,340]],[[340,340,340,340,340],[340,340,340,340,340],[340,340,340,340,340],[340,340,340,340,340],[340,340,340,340,340]],[[340,340,340,340,340],[340,340,340,340,340],[340,340,340,340,340],[340,340,340,340,340],[340,340,340,340,340]],[[340,340,340,340,340],[340,340,340,340,340],[340,340,340,340,340],[340,340,340,340,340],[340,340,340,340,340]]],[[[340,340,340,340,340],[340,340,340,340,340],[340,340,340,340,340],[340,340,340,340,340],[340,340,340,340,340]],[[340,340,340,340,340],[340,340,340,340,340],[340,340,340,340,340],[340,340,340,340,340],[340,340,340,340,340]],[[340,340,340,340,340],[340,340,340,340,340],[340,340,340,340,340],[340,340,340,340,340],[340,340,340,340,340]],[[340,340,340,340,340],[340,340,340,340,340],[340,340,340,340,340],[340,340,340,340,340],[340,340,340,340,340]],[[340,340,340,340,340],[340,340,340,340,340],[340,340,340,340,340],[340,340,340,340,340],[340,340,340,340,340]]],[[[340,340,340,340,340],[340,340,340,340,340],[340,340,340,340,340],[340,340,340,340,340],[340,340,340,340,340]],[[340,340,340,340,340],[340,340,340,340,340],[340,340,340,340,340],[340,340,340,340,340],[340,340,340,340,340]],[[340,340,340,340,340],[340,340,340,340,340],[340,340,340,340,340],[340,340,340,340,340],[340,340,340,340,340]],[[340,340,340,340,340],[340,340,340,340,340],[340,340,340,340,340],[340,340,340,340,340],[340,340,340,340,340]],[[340,340,340,340,340],[340,340,340,340,340],[340,340,340,340,340],[340,340,340,340,340],[340,340,340,340,340]]],[[[340,340,340,340,340],[340,340,340,340,340],[340,340,340,340,340],[340,340,340,340,340],[340,340,340,340,340]],[[340,340,340,340,340],[340,340,340,340,340],[340,340,340,340,340],[340,340,340,340,340],[340,340,340,340,340]],[[340,340,340,340,340],[340,340,340,340,340],[340,340,340,340,340],[340,340,340,340,340],[340,340,340,340,340]],[[340,340,340,340,340],[340,340,340,340,340],[340,340,340,340,340],[340,340,340,340,340],[340,340,340,340,340]],[[340,340,340,340,340],[340,340,340,340,340],[340,340,340,340,340],[340,340,340,340,340],[340,340,340,340,340]]]]],[[[[[0]]]],[[[[340,340,340,340,340],[340,340,340,340,340],[340,340,340,340,340],[340,340,340,340,340],[340,340,340,340,340]],[[340,340,340,340,340],[340,340,340,340,340],[340,340,340,340,340],[340,340,340,340,340],[340,340,340,340,340]],[[340,340,340,340,340],[340,340,340,340,340],[340,340,340,340,340],[340,340,340,340,340],[340,340,340,340,340]],[[340,340,340,340,340],[340,340,340,340,340],[340,340,340,340,340],[340,340,340,340,340],[340,340,340,340,340]],[[340,340,340,340,340],[340,340,340,340,340],[340,340,340,340,340],[340,340,340,340,340],[340,340,340,340,340]]],[[[340,340,340,340,340],[340,340,340,340,340],[340,340,340,340,340],[340,340,340,340,340],[340,340,340,340,340]],[[340,340,340,340,340],[340,200,190,80,200],[340,190,180,70,200],[340,100,90,-20,200],[340,200,200,200,200]],[[340,340,340,340,340],[340,240,220,110,200],[340,280,210,200,200],[340,200,200,200,200],[340,270,190,180,200]],[[340,340,340,340,340],[340,100,90,-20,200],[340,200,200,200,200],[340,180,160,50,200],[340,30,-80,-10,200]],[[340,340,340,340,340],[340,200,200,200,200],[340,270,190,180,200],[340,180,70,140,200],[340,220,100,180,200]]],[[[340,340,340,340,340],[340,340,340,340,340],[340,340,340,340,340],[340,340,340,340,340],[340,340,340,340,340]],[[340,340,340,340,340],[340,180,230,200,230],[340,170,160,200,160],[340,80,170,200,170],[340,200,200,200,200]],[[340,340,340,340,340],[340,210,210,200,210],[340,200,190,200,190],[340,200,200,200,200],[340,180,180,200,180]],[[340,340,340,340,340],[340,80,170,200,170],[340,200,200,200,200],[340,150,210,200,210],[340,-90,0,200,0]],[[340,340,340,340,340],[340,200,200,200,200],[340,180,180,200,180],[340,60,150,200,150],[340,90,90,200,90]]],[[[340,340,340,340,340],[340,340,340,340,340],[340,340,340,340,340],[340,340,340,340,340],[340,340,340,340,340]],[[340,340,340,340,340],[340,80,200,130,160],[340,70,200,120,50],[340,-20,200,30,140],[340,200,200,200,200]],[[340,340,340,340,340],[340,110,200,170,90],[340,200,200,210,180],[340,200,200,200,200],[340,180,200,200,160]],[[340,340,340,340,340],[340,-20,200,30,140],[340,200,200,200,200],[340,50,200,110,130],[340,-10,200,-40,-210]],[[340,340,340,340,340],[340,200,200,200,200],[340,180,200,200,160],[340,140,200,110,-60],[340,180,200,150,160]]],[[[340,340,340,340,340],[340,340,340,340,340],[340,340,340,340,340],[340,340,340,340,340],[340,340,340,340,340]],[[340,340,340,340,340],[340,200,230,60,190],[340,200,160,-50,80],[340,200,170,40,180],[340,200,200,200,200]],[[340,340,340,340,340],[340,200,210,0,130],[340,200,190,80,110],[340,200,200,200,200],[340,200,180,70,100]],[[340,340,340,340,340],[340,200,170,40,180],[340,200,200,200,200],[340,200,210,40,170],[340,200,0,-310,0]],[[340,340,340,340,340],[340,200,200,200,200],[340,200,180,70,100],[340,200,150,-160,160],[340,200,90,60,10]]]],[[[[340,340,340,340,340],[340,340,340,340,340],[340,340,340,340,340],[340,340,340,340,340],[340,340,340,340,340]],[[340,340,340,340,340],[340,340,340,340,340],[340,340,340,340,340],[340,340,340,340,340],[340,340,340,340,340]],[[340,340,340,340,340],[340,340,340,340,340],[340,340,340,340,340],[340,340,340,340,340],[340,340,340,340,340]],[[340,340,340,340,340],[340,340,340,340,340],[340,340,340,340,340],[340,340,340,340,340],[340,340,340,340,340]],[[340,340,340,340,340],[340,340,340,340,340],[340,340,340,340,340],[340,340,340,340,340],[340,340,340,340,340]]],[[[340,340,340,340,340],[340,340,340,340,340],[340,340,340,340,340],[340,340,340,340,340],[340,340,340,340,340]],[[340,340,340,340,340],[340,210,200,90,200],[340,190,170,60,200],[340,10,0,-110,200],[340,200,200,200,200]],[[340,340,340,340,340],[340,180,170,60,200],[340,250,170,160,200],[340,200,200,200,200],[340,150,70,70,200]],[[340,340,340,340,340],[340,70,60,-50,200],[340,200,200,200,200],[340,180,160,50,200],[340,0,-120,-50,200]],[[340,340,340,340,340],[340,200,200,200,200],[340,250,180,170,200],[340,40,-80,-10,200],[340,210,100,170,200]]],[[[340,340,340,340,340],[340,340,340,340,340],[340,340,340,340,340],[340,340,340,340,340],[340,340,340,340,340]],[[340,340,340,340,340],[340,190,240,200,240],[340,160,160,200,160],[340,-10,80,200,80],[340,200,200,200,200]],[[340,340,340,340,340],[340,160,150,200,150],[340,160,160,200,160],[340,200,200,200,200],[340,60,60,200,60]],[[340,340,340,340,340],[340,50,140,200,140],[340,200,200,200,200],[340,150,210,200,210],[340,-130,-30,200,-30]],[[340,340,340,340,340],[340,200,200,200,200],[340,170,160,200,160],[340,-90,10,200,10],[340,90,80,200,80]]],[[[340,340,340,340,340],[340,340,340,340,340],[340,340,340,340,340],[340,340,340,340,340],[340,340,340,340,340]],[[340,340,340,340,340],[340,90,200,140,170],[340,60,200,120,40],[340,-110,200,-60,50],[340,200,200,200,200]],[[340,340,340,340,340],[340,60,200,110,40],[340,160,200,180,140],[340,200,200,200,200],[340,70,200,80,50]],[[340,340,340,340,340],[340,-50,200,0,110],[340,200,200,200,200],[340,50,200,110,130],[340,-50,200,-70,-250]],[[340,340,340,340,340],[340,200,200,200,200],[340,170,200,180,150],[340,-10,200,-30,-210],[340,170,200,140,150]]],[[[340,340,340,340,340],[340,340,340,340,340],[340,340,340,340,340],[340,340,340,340,340],[340,340,340,340,340]],[[340,340,340,340,340],[340,200,240,70,200],[340,200,160,-50,80],[340,200,80,-50,80],[340,200,200,200,200]],[[340,340,340,340,340],[340,200,150,-60,70],[340,200,160,50,80],[340,200,200,200,200],[340,200,60,-50,-20]],[[340,340,340,340,340],[340,200,140,10,150],[340,200,200,200,200],[340,200,210,40,170],[340,200,-30,-350,-30]],[[340,340,340,340,340],[340,200,200,200,200],[340,200,160,50,80],[340,200,10,-310,10],[340,200,80,50,0]]]],[[[[340,340,340,340,340],[340,340,340,340,340],[340,340,340,340,340],[340,340,340,340,340],[340,340,340,340,340]],[[340,340,340,340,340],[340,340,340,340,340],[340,340,340,340,340],[340,340,340,340,340],[340,340,340,340,340]],[[340,340,340,340,340],[340,340,340,340,340],[340,340,340,340,340],[340,340,340,340,340],[340,340,340,340,340]],[[340,340,340,340,340],[340,340,340,340,340],[340,340,340,340,340],[340,340,340,340,340],[340,340,340,340,340]],[[340,340,340,340,340],[340,340,340,340,340],[340,340,340,340,340],[340,340,340,340,340],[340,340,340,340,340]]],[[[340,340,340,340,340],[340,340,340,340,340],[340,340,340,340,340],[340,340,340,340,340],[340,340,340,340,340]],[[340,340,340,340,340],[340,280,260,150,200],[340,250,240,130,200],[340,150,140,30,200],[340,200,200,200,200]],[[340,340,340,340,340],[340,260,250,140,200],[340,310,230,220,200],[340,200,200,200,200],[340,310,230,220,200]],[[340,340,340,340,340],[340,150,140,30,200],[340,200,200,200,200],[340,210,190,80,200],[340,130,20,90,200]],[[340,340,340,340,340],[340,200,200,200,200],[340,310,230,220,200],[340,230,120,190,200],[340,270,150,220,200]]],[[[340,340,340,340,340],[340,340,340,340,340],[340,340,340,340,340],[340,340,340,340,340],[340,340,340,340,340]],[[340,340,340,340,340],[340,250,310,200,310],[340,230,220,200,220],[340,130,220,200,220],[340,200,200,200,200]],[[340,340,340,340,340],[340,240,230,200,230],[340,220,220,200,220],[340,200,200,200,200],[340,220,220,200,220]],[[340,340,340,340,340],[340,130,220,200,220],[340,200,200,200,200],[340,180,240,200,240],[340,10,100,200,100]],[[340,340,340,340,340],[340,200,200,200,200],[340,220,220,200,220],[340,110,200,200,200],[340,140,140,200,140]]],[[[340,340,340,340,340],[340,340,340,340,340],[340,340,340,340,340],[340,340,340,340,340],[340,340,340,340,340]],[[340,340,340,340,340],[340,150,200,210,230],[340,130,200,180,110],[340,30,200,80,190],[340,200,200,200,200]],[[340,340,340,340,340],[340,140,200,190,120],[340,220,200,240,200],[340,200,200,200,200],[340,220,200,240,200]],[[340,340,340,340,340],[340,30,200,80,190],[340,200,200,200,200],[340,80,200,140,160],[340,90,200,70,-110]],[[340,340,340,340,340],[340,200,200,200,200],[340,220,200,240,200],[340,190,200,160,-10],[340,220,200,200,200]]],[[[340,340,340,340,340],[340,340,340,340,340],[340,340,340,340,340],[340,340,340,340,340],[340,340,340,340,340]],[[340,340,340,340,340],[340,200,310,130,270],[340,200,220,10,140],[340,200,220,90,220],[340,200,200,200,200]],[[340,340,340,340,340],[340,200,230,20,150],[340,200,220,100,140],[340,200,200,200,200],[340,200,220,100,140]],[[340,340,340,340,340],[340,200,220,90,220],[340,200,200,200,200],[340,200,240,70,200],[340,200,100,-210,110]],[[340,340,340,340,340],[340,200,200,200,200],[340,200,220,100,140],[340,200,200,-110,200],[340,200,140,110,60]]]],[[[[340,340,340,340,340],[340,340,340,340,340],[340,340,340,340,340],[340,340,340,340,340],[340,340,340,340,340]],[[340,340,340,340,340],[340,340,340,340,340],[340,340,340,340,340],[340,340,340,340,340],[340,340,340,340,340]],[[340,340,340,340,340],[340,340,340,340,340],[340,340,340,340,340],[340,340,340,340,340],[340,340,340,340,340]],[[340,340,340,340,340],[340,340,340,340,340],[340,340,340,340,340],[340,340,340,340,340],[340,340,340,340,340]],[[340,340,340,340,340],[340,340,340,340,340],[340,340,340,340,340],[340,340,340,340,340],[340,340,340,340,340]]],[[[340,340,340,340,340],[340,340,340,340,340],[340,340,340,340,340],[340,340,340,340,340],[340,340,340,340,340]],[[340,340,340,340,340],[340,280,260,150,200],[340,230,220,110,200],[340,170,160,50,200],[340,200,200,200,200]],[[340,340,340,340,340],[340,280,260,150,200],[340,340,260,250,200],[340,200,200,200,200],[340,340,260,250,200]],[[340,340,340,340,340],[340,170,160,50,200],[340,200,200,200,200],[340,210,200,90,200],[340,100,-20,50,200]],[[340,340,340,340,340],[340,200,200,200,200],[340,310,230,220,200],[340,220,110,180,200],[340,290,180,250,200]]],[[[340,340,340,340,340],[340,340,340,340,340],[340,340,340,340,340],[340,340,340,340,340],[340,340,340,340,340]],[[340,340,340,340,340],[340,250,310,200,310],[340,210,200,200,200],[340,150,240,200,240],[340,200,200,200,200]],[[340,340,340,340,340],[340,250,250,200,250],[340,250,250,200,250],[340,200,200,200,200],[340,250,250,200,250]],[[340,340,340,340,340],[340,150,240,200,240],[340,200,200,200,200],[340,190,240,200,240],[340,-30,70,200,70]],[[340,340,340,340,340],[340,200,200,200,200],[340,220,220,200,220],[340,100,190,200,190],[340,170,160,200,160]]],[[[340,340,340,340,340],[340,340,340,340,340],[340,340,340,340,340],[340,340,340,340,340],[340,340,340,340,340]],[[340,340,340,340,340],[340,150,200,210,230],[340,110,200,160,90],[340,50,200,100,210],[340,200,200,200,200]],[[340,340,340,340,340],[340,150,200,210,130],[340,250,200,270,230],[340,200,200,200,200],[340,250,200,270,230]],[[340,340,340,340,340],[340,50,200,100,210],[340,200,200,200,200],[340,90,200,140,170],[340,50,200,30,-150]],[[340,340,340,340,340],[340,200,200,200,200],[340,220,200,240,200],[340,180,200,150,-20],[340,250,200,220,230]]],[[[340,340,340,340,340],[340,340,340,340,340],[340,340,340,340,340],[340,340,340,340,340],[340,340,340,340,340]],[[340,340,340,340,340],[340,200,310,130,270],[340,200,200,-10,120],[340,200,240,110,240],[340,200,200,200,200]],[[340,340,340,340,340],[340,200,250,30,170],[340,200,250,130,170],[340,200,200,200,200],[340,200,250,130,170]],[[340,340,340,340,340],[340,200,240,110,240],[340,200,200,200,200],[340,200,240,70,200],[340,200,70,-250,70]],[[340,340,340,340,340],[340,200,200,200,200],[340,200,220,100,140],[340,200,190,-120,190],[340,200,160,130,80]]]],[[[[340,340,340,340,340],[340,340,340,340,340],[340,340,340,340,340],[340,340,340,340,340],[340,340,340,340,340]],[[340,340,340,340,340],[340,340,340,340,340],[340,340,340,340,340],[340,340,340,340,340],[340,340,340,340,340]],[[340,340,340,340,340],[340,340,340,340,340],[340,340,340,340,340],[340,340,340,340,340],[340,340,340,340,340]],[[340,340,340,340,340],[340,340,340,340,340],[340,340,340,340,340],[340,340,340,340,340],[340,340,340,340,340]],[[340,340,340,340,340],[340,340,340,340,340],[340,340,340,340,340],[340,340,340,340,340],[340,340,340,340,340]]],[[[340,340,340,340,340],[340,340,340,340,340],[340,340,340,340,340],[340,340,340,340,340],[340,340,340,340,340]],[[340,340,340,340,340],[340,280,260,150,200],[340,250,240,130,200],[340,150,140,30,200],[340,200,200,200,200]],[[340,340,340,340,340],[340,260,250,140,200],[340,310,230,220,200],[340,200,200,200,200],[340,310,230,220,200]],[[340,340,340,340,340],[340,150,140,30,200],[340,200,200,200,200],[340,210,190,80,200],[340,130,20,90,200]],[[340,340,340,340,340],[340,200,200,200,200],[340,310,230,220,200],[340,230,120,190,200],[340,270,150,220,200]]],[[[340,340,340,340,340],[340,340,340,340,340],[340,340,340,340,340],[340,340,340,340,340],[340,340,340,340,340]],[[340,340,340,340,340],[340,250,310,200,310],[340,230,220,200,220],[340,130,220,200,220],[340,200,200,200,200]],[[340,340,340,340,340],[340,240,230,200,230],[340,220,220,200,220],[340,200,200,200,200],[340,220,220,200,220]],[[340,340,340,340,340],[340,130,220,200,220],[340,200,200,200,200],[340,180,240,200,240],[340,10,100,200,100]],[[340,340,340,340,340],[340,200,200,200,200],[340,220,220,200,220],[340,110,200,200,200],[340,140,140,200,140]]],[[[340,340,340,340,340],[340,340,340,340,340],[340,340,340,340,340],[340,340,340,340,340],[340,340,340,340,340]],[[340,340,340,340,340],[340,150,200,210,230],[340,130,200,180,110],[340,30,200,80,190],[340,200,200,200,200]],[[340,340,340,340,340],[340,140,200,190,120],[340,220,200,240,200],[340,200,200,200,200],[340,220,200,240,200]],[[340,340,340,340,340],[340,30,200,80,190],[340,200,200,200,200],[340,80,200,140,160],[340,90,200,70,-110]],[[340,340,340,340,340],[340,200,200,200,200],[340,220,200,240,200],[340,190,200,160,-10],[340,220,200,200,200]]],[[[340,340,340,340,340],[340,340,340,340,340],[340,340,340,340,340],[340,340,340,340,340],[340,340,340,340,340]],[[340,340,340,340,340],[340,200,310,130,270],[340,200,220,10,140],[340,200,220,90,220],[340,200,200,200,200]],[[340,340,340,340,340],[340,200,230,20,150],[340,200,220,100,140],[340,200,200,200,200],[340,200,220,100,140]],[[340,340,340,340,340],[340,200,220,90,220],[340,200,200,200,200],[340,200,240,70,200],[340,200,100,-210,110]],[[340,340,340,340,340],[340,200,200,200,200],[340,200,220,100,140],[340,200,200,-110,200],[340,200,140,110,60]]]],[[[[340,340,340,340,340],[340,340,340,340,340],[340,340,340,340,340],[340,340,340,340,340],[340,340,340,340,340]],[[340,340,340,340,340],[340,340,340,340,340],[340,340,340,340,340],[340,340,340,340,340],[340,340,340,340,340]],[[340,340,340,340,340],[340,340,340,340,340],[340,340,340,340,340],[340,340,340,340,340],[340,340,340,340,340]],[[340,340,340,340,340],[340,340,340,340,340],[340,340,340,340,340],[340,340,340,340,340],[340,340,340,340,340]],[[340,340,340,340,340],[340,340,340,340,340],[340,340,340,340,340],[340,340,340,340,340],[340,340,340,340,340]]],[[[340,340,340,340,340],[340,340,340,340,340],[340,340,340,340,340],[340,340,340,340,340],[340,340,340,340,340]],[[340,340,340,340,340],[340,280,260,150,200],[340,230,220,110,200],[340,170,160,50,200],[340,200,200,200,200]],[[340,340,340,340,340],[340,280,260,150,200],[340,340,260,250,200],[340,200,200,200,200],[340,340,260,250,200]],[[340,340,340,340,340],[340,170,160,50,200],[340,200,200,200,200],[340,210,200,90,200],[340,100,-20,50,200]],[[340,340,340,340,340],[340,200,200,200,200],[340,310,230,220,200],[340,220,110,180,200],[340,290,180,250,200]]],[[[340,340,340,340,340],[340,340,340,340,340],[340,340,340,340,340],[340,340,340,340,340],[340,340,340,340,340]],[[340,340,340,340,340],[340,250,310,200,310],[340,210,200,200,200],[340,150,240,200,240],[340,200,200,200,200]],[[340,340,340,340,340],[340,250,250,200,250],[340,250,250,200,250],[340,200,200,200,200],[340,250,250,200,250]],[[340,340,340,340,340],[340,150,240,200,240],[340,200,200,200,200],[340,190,240,200,240],[340,-30,70,200,70]],[[340,340,340,340,340],[340,200,200,200,200],[340,220,220,200,220],[340,100,190,200,190],[340,170,160,200,160]]],[[[340,340,340,340,340],[340,340,340,340,340],[340,340,340,340,340],[340,340,340,340,340],[340,340,340,340,340]],[[340,340,340,340,340],[340,150,200,210,230],[340,110,200,160,90],[340,50,200,100,210],[340,200,200,200,200]],[[340,340,340,340,340],[340,150,200,210,130],[340,250,200,270,230],[340,200,200,200,200],[340,250,200,270,230]],[[340,340,340,340,340],[340,50,200,100,210],[340,200,200,200,200],[340,90,200,140,170],[340,50,200,30,-150]],[[340,340,340,340,340],[340,200,200,200,200],[340,220,200,240,200],[340,180,200,150,-20],[340,250,200,220,230]]],[[[340,340,340,340,340],[340,340,340,340,340],[340,340,340,340,340],[340,340,340,340,340],[340,340,340,340,340]],[[340,340,340,340,340],[340,200,310,130,270],[340,200,200,-10,120],[340,200,240,110,240],[340,200,200,200,200]],[[340,340,340,340,340],[340,200,250,30,170],[340,200,250,130,170],[340,200,200,200,200],[340,200,250,130,170]],[[340,340,340,340,340],[340,200,240,110,240],[340,200,200,200,200],[340,200,240,70,200],[340,200,70,-250,70]],[[340,340,340,340,340],[340,200,200,200,200],[340,200,220,100,140],[340,200,190,-120,190],[340,200,160,130,80]]]],[[[[340,340,340,340,340],[340,340,340,340,340],[340,340,340,340,340],[340,340,340,340,340],[340,340,340,340,340]],[[340,340,340,340,340],[340,340,340,340,340],[340,340,340,340,340],[340,340,340,340,340],[340,340,340,340,340]],[[340,340,340,340,340],[340,340,340,340,340],[340,340,340,340,340],[340,340,340,340,340],[340,340,340,340,340]],[[340,340,340,340,340],[340,340,340,340,340],[340,340,340,340,340],[340,340,340,340,340],[340,340,340,340,340]],[[340,340,340,340,340],[340,340,340,340,340],[340,340,340,340,340],[340,340,340,340,340],[340,340,340,340,340]]],[[[340,340,340,340,340],[340,340,340,340,340],[340,340,340,340,340],[340,340,340,340,340],[340,340,340,340,340]],[[340,340,340,340,340],[340,340,340,340,340],[340,340,340,340,340],[340,340,340,340,340],[340,340,340,340,340]],[[340,340,340,340,340],[340,340,340,340,340],[340,340,340,340,340],[340,340,340,340,340],[340,340,340,340,340]],[[340,340,340,340,340],[340,340,340,340,340],[340,340,340,340,340],[340,340,340,340,340],[340,340,340,340,340]],[[340,340,340,340,340],[340,340,340,340,340],[340,340,340,340,340],[340,340,340,340,340],[340,340,340,340,340]]],[[[340,340,340,340,340],[340,340,340,340,340],[340,340,340,340,340],[340,340,340,340,340],[340,340,340,340,340]],[[340,340,340,340,340],[340,340,340,340,340],[340,340,340,340,340],[340,340,340,340,340],[340,340,340,340,340]],[[340,340,340,340,340],[340,340,340,340,340],[340,340,340,340,340],[340,340,340,340,340],[340,340,340,340,340]],[[340,340,340,340,340],[340,340,340,340,340],[340,340,340,340,340],[340,340,340,340,340],[340,340,340,340,340]],[[340,340,340,340,340],[340,340,340,340,340],[340,340,340,340,340],[340,340,340,340,340],[340,340,340,340,340]]],[[[340,340,340,340,340],[340,340,340,340,340],[340,340,340,340,340],[340,340,340,340,340],[340,340,340,340,340]],[[340,340,340,340,340],[340,340,340,340,340],[340,340,340,340,340],[340,340,340,340,340],[340,340,340,340,340]],[[340,340,340,340,340],[340,340,340,340,340],[340,340,340,340,340],[340,340,340,340,340],[340,340,340,340,340]],[[340,340,340,340,340],[340,340,340,340,340],[340,340,340,340,340],[340,340,340,340,340],[340,340,340,340,340]],[[340,340,340,340,340],[340,340,340,340,340],[340,340,340,340,340],[340,340,340,340,340],[340,340,340,340,340]]],[[[340,340,340,340,340],[340,340,340,340,340],[340,340,340,340,340],[340,340,340,340,340],[340,340,340,340,340]],[[340,340,340,340,340],[340,340,340,340,340],[340,340,340,340,340],[340,340,340,340,340],[340,340,340,340,340]],[[340,340,340,340,340],[340,340,340,340,340],[340,340,340,340,340],[340,340,340,340,340],[340,340,340,340,340]],[[340,340,340,340,340],[340,340,340,340,340],[340,340,340,340,340],[340,340,340,340,340],[340,340,340,340,340]],[[340,340,340,340,340],[340,340,340,340,340],[340,340,340,340,340],[340,340,340,340,340],[340,340,340,340,340]]]]],[[[[[0]]]],[[[[340,340,340,340,340],[340,340,340,340,340],[340,340,340,340,340],[340,340,340,340,340],[340,340,340,340,340]],[[340,340,340,340,340],[340,340,340,340,340],[340,340,340,340,340],[340,340,340,340,340],[340,340,340,340,340]],[[340,340,340,340,340],[340,340,340,340,340],[340,340,340,340,340],[340,340,340,340,340],[340,340,340,340,340]],[[340,340,340,340,340],[340,340,340,340,340],[340,340,340,340,340],[340,340,340,340,340],[340,340,340,340,340]],[[340,340,340,340,340],[340,340,340,340,340],[340,340,340,340,340],[340,340,340,340,340],[340,340,340,340,340]]],[[[340,340,340,340,340],[340,340,340,340,340],[340,340,340,340,340],[340,340,340,340,340],[340,340,340,340,340]],[[340,340,340,340,340],[340,200,200,100,200],[340,190,190,90,200],[340,100,100,0,200],[340,200,200,200,200]],[[340,340,340,340,340],[340,240,240,130,200],[340,280,220,220,200],[340,200,200,200,200],[340,270,210,200,200]],[[340,340,340,340,340],[340,100,100,0,200],[340,200,200,200,200],[340,180,180,70,200],[340,30,-70,10,200]],[[340,340,340,340,340],[340,200,200,200,200],[340,270,210,200,200],[340,180,80,160,200],[340,220,120,190,200]]],[[[340,340,340,340,340],[340,340,340,340,340],[340,340,340,340,340],[340,340,340,340,340],[340,340,340,340,340]],[[340,340,340,340,340],[340,160,260,200,230],[340,150,190,200,160],[340,60,200,200,170],[340,200,200,200,200]],[[340,340,340,340,340],[340,190,240,200,210],[340,180,220,200,190],[340,200,200,200,200],[340,160,210,200,180]],[[340,340,340,340,340],[340,60,200,200,170],[340,200,200,200,200],[340,130,240,200,210],[340,-110,30,200,0]],[[340,340,340,340,340],[340,200,200,200,200],[340,160,210,200,180],[340,40,180,200,150],[340,70,120,200,90]]],[[[340,340,340,340,340],[340,340,340,340,340],[340,340,340,340,340],[340,340,340,340,340],[340,340,340,340,340]],[[340,340,340,340,340],[340,100,200,140,150],[340,90,200,130,40],[340,0,200,40,130],[340,200,200,200,200]],[[340,340,340,340,340],[340,130,200,170,80],[340,220,200,220,170],[340,200,200,200,200],[340,200,200,200,150]],[[340,340,340,340,340],[340,0,200,40,130],[340,200,200,200,200],[340,70,200,110,120],[340,10,200,-30,-220]],[[340,340,340,340,340],[340,200,200,200,200],[340,200,200,200,150],[340,160,200,120,-70],[340,190,200,150,150]]],[[[340,340,340,340,340],[340,340,340,340,340],[340,340,340,340,340],[340,340,340,340,340],[340,340,340,340,340]],[[340,340,340,340,340],[340,200,260,20,220],[340,200,190,-90,110],[340,200,200,0,200],[340,200,200,200,200]],[[340,340,340,340,340],[340,200,240,-40,150],[340,200,220,40,140],[340,200,200,200,200],[340,200,210,30,120]],[[340,340,340,340,340],[340,200,200,0,200],[340,200,200,200,200],[340,200,240,0,190],[340,200,30,-350,30]],[[340,340,340,340,340],[340,200,200,200,200],[340,200,210,30,120],[340,200,180,-200,180],[340,200,120,20,30]]]],[[[[340,340,340,340,340],[340,340,340,340,340],[340,340,340,340,340],[340,340,340,340,340],[340,340,340,340,340]],[[340,340,340,340,340],[340,340,340,340,340],[340,340,340,340,340],[340,340,340,340,340],[340,340,340,340,340]],[[340,340,340,340,340],[340,340,340,340,340],[340,340,340,340,340],[340,340,340,340,340],[340,340,340,340,340]],[[340,340,340,340,340],[340,340,340,340,340],[340,340,340,340,340],[340,340,340,340,340],[340,340,340,340,340]],[[340,340,340,340,340],[340,340,340,340,340],[340,340,340,340,340],[340,340,340,340,340],[340,340,340,340,340]]],[[[340,340,340,340,340],[340,340,340,340,340],[340,340,340,340,340],[340,340,340,340,340],[340,340,340,340,340]],[[340,340,340,340,340],[340,210,210,110,200],[340,190,190,80,200],[340,10,10,-90,200],[340,200,200,200,200]],[[340,340,340,340,340],[340,180,180,80,200],[340,250,190,180,200],[340,200,200,200,200],[340,150,90,90,200]],[[340,340,340,340,340],[340,70,70,-30,200],[340,200,200,200,200],[340,180,180,70,200],[340,0,-100,-30,200]],[[340,340,340,340,340],[340,200,200,200,200],[340,250,190,190,200],[340,40,-60,10,200],[340,210,110,190,200]]],[[[340,340,340,340,340],[340,340,340,340,340],[340,340,340,340,340],[340,340,340,340,340],[340,340,340,340,340]],[[340,340,340,340,340],[340,170,270,200,240],[340,140,190,200,160],[340,-30,110,200,80],[340,200,200,200,200]],[[340,340,340,340,340],[340,140,180,200,150],[340,140,190,200,160],[340,200,200,200,200],[340,40,90,200,60]],[[340,340,340,340,340],[340,30,170,200,140],[340,200,200,200,200],[340,130,240,200,210],[340,-150,0,200,-30]],[[340,340,340,340,340],[340,200,200,200,200],[340,150,190,200,160],[340,-110,40,200,10],[340,70,110,200,80]]],[[[340,340,340,340,340],[340,340,340,340,340],[340,340,340,340,340],[340,340,340,340,340],[340,340,340,340,340]],[[340,340,340,340,340],[340,110,200,150,160],[340,80,200,120,30],[340,-90,200,-50,40],[340,200,200,200,200]],[[340,340,340,340,340],[340,80,200,120,30],[340,180,200,180,130],[340,200,200,200,200],[340,90,200,80,40]],[[340,340,340,340,340],[340,-30,200,10,100],[340,200,200,200,200],[340,70,200,110,120],[340,-30,200,-70,-260]],[[340,340,340,340,340],[340,200,200,200,200],[340,190,200,190,140],[340,10,200,-30,-220],[340,190,200,150,140]]],[[[340,340,340,340,340],[340,340,340,340,340],[340,340,340,340,340],[340,340,340,340,340],[340,340,340,340,340]],[[340,340,340,340,340],[340,200,270,30,230],[340,200,190,-90,100],[340,200,110,-90,110],[340,200,200,200,200]],[[340,340,340,340,340],[340,200,180,-100,100],[340,200,190,10,100],[340,200,200,200,200],[340,200,90,-90,0]],[[340,340,340,340,340],[340,200,170,-30,170],[340,200,200,200,200],[340,200,240,0,190],[340,200,0,-390,-10]],[[340,340,340,340,340],[340,200,200,200,200],[340,200,190,10,110],[340,200,40,-350,30],[340,200,110,10,30]]]],[[[[340,340,340,340,340],[340,340,340,340,340],[340,340,340,340,340],[340,340,340,340,340],[340,340,340,340,340]],[[340,340,340,340,340],[340,340,340,340,340],[340,340,340,340,340],[340,340,340,340,340],[340,340,340,340,340]],[[340,340,340,340,340],[340,340,340,340,340],[340,340,340,340,340],[340,340,340,340,340],[340,340,340,340,340]],[[340,340,340,340,340],[340,340,340,340,340],[340,340,340,340,340],[340,340,340,340,340],[340,340,340,340,340]],[[340,340,340,340,340],[340,340,340,340,340],[340,340,340,340,340],[340,340,340,340,340],[340,340,340,340,340]]],[[[340,340,340,340,340],[340,340,340,340,340],[340,340,340,340,340],[340,340,340,340,340],[340,340,340,340,340]],[[340,340,340,340,340],[340,280,280,170,200],[340,250,250,150,200],[340,150,150,50,200],[340,200,200,200,200]],[[340,340,340,340,340],[340,260,260,160,200],[340,310,250,240,200],[340,200,200,200,200],[340,310,250,240,200]],[[340,340,340,340,340],[340,150,150,50,200],[340,200,200,200,200],[340,210,210,100,200],[340,130,30,110,200]],[[340,340,340,340,340],[340,200,200,200,200],[340,310,250,240,200],[340,230,130,210,200],[340,270,170,240,200]]],[[[340,340,340,340,340],[340,340,340,340,340],[340,340,340,340,340],[340,340,340,340,340],[340,340,340,340,340]],[[340,340,340,340,340],[340,230,340,200,310],[340,210,250,200,220],[340,110,250,200,220],[340,200,200,200,200]],[[340,340,340,340,340],[340,220,260,200,230],[340,200,250,200,220],[340,200,200,200,200],[340,200,250,200,220]],[[340,340,340,340,340],[340,110,250,200,220],[340,200,200,200,200],[340,160,270,200,240],[340,-10,130,200,100]],[[340,340,340,340,340],[340,200,200,200,200],[340,200,250,200,220],[340,90,230,200,200],[340,120,170,200,140]]],[[[340,340,340,340,340],[340,340,340,340,340],[340,340,340,340,340],[340,340,340,340,340],[340,340,340,340,340]],[[340,340,340,340,340],[340,170,200,210,220],[340,150,200,190,100],[340,50,200,90,180],[340,200,200,200,200]],[[340,340,340,340,340],[340,160,200,200,110],[340,240,200,240,190],[340,200,200,200,200],[340,240,200,240,190]],[[340,340,340,340,340],[340,50,200,90,180],[340,200,200,200,200],[340,100,200,140,150],[340,110,200,70,-120]],[[340,340,340,340,340],[340,200,200,200,200],[340,240,200,240,190],[340,210,200,170,-20],[340,240,200,200,190]]],[[[340,340,340,340,340],[340,340,340,340,340],[340,340,340,340,340],[340,340,340,340,340],[340,340,340,340,340]],[[340,340,340,340,340],[340,200,340,100,290],[340,200,250,-30,170],[340,200,250,50,250],[340,200,200,200,200]],[[340,340,340,340,340],[340,200,260,-20,180],[340,200,250,70,160],[340,200,200,200,200],[340,200,250,70,160]],[[340,340,340,340,340],[340,200,250,50,250],[340,200,200,200,200],[340,200,270,30,220],[340,200,130,-250,130]],[[340,340,340,340,340],[340,200,200,200,200],[340,200,250,70,160],[340,200,230,-150,230],[340,200,170,70,80]]]],[[[[340,340,340,340,340],[340,340,340,340,340],[340,340,340,340,340],[340,340,340,340,340],[340,340,340,340,340]],[[340,340,340,340,340],[340,340,340,340,340],[340,340,340,340,340],[340,340,340,340,340],[340,340,340,340,340]],[[340,340,340,340,340],[340,340,340,340,340],[340,340,340,340,340],[340,340,340,340,340],[340,340,340,340,340]],[[340,340,340,340,340],[340,340,340,340,340],[340,340,340,340,340],[340,340,340,340,340],[340,340,340,340,340]],[[340,340,340,340,340],[340,340,340,340,340],[340,340,340,340,340],[340,340,340,340,340],[340,340,340,340,340]]],[[[340,340,340,340,340],[340,340,340,340,340],[340,340,340,340,340],[340,340,340,340,340],[340,340,340,340,340]],[[340,340,340,340,340],[340,280,280,170,200],[340,230,230,130,200],[340,170,170,70,200],[340,200,200,200,200]],[[340,340,340,340,340],[340,280,280,170,200],[340,340,280,270,200],[340,200,200,200,200],[340,340,280,270,200]],[[340,340,340,340,340],[340,170,170,70,200],[340,200,200,200,200],[340,210,210,110,200],[340,100,0,70,200]],[[340,340,340,340,340],[340,200,200,200,200],[340,310,250,240,200],[340,220,120,200,200],[340,290,190,270,200]]],[[[340,340,340,340,340],[340,340,340,340,340],[340,340,340,340,340],[340,340,340,340,340],[340,340,340,340,340]],[[340,340,340,340,340],[340,230,340,200,310],[340,190,230,200,200],[340,130,270,200,240],[340,200,200,200,200]],[[340,340,340,340,340],[340,230,280,200,250],[340,230,280,200,250],[340,200,200,200,200],[340,230,280,200,250]],[[340,340,340,340,340],[340,130,270,200,240],[340,200,200,200,200],[340,170,270,200,240],[340,-50,100,200,70]],[[340,340,340,340,340],[340,200,200,200,200],[340,200,250,200,220],[340,80,220,200,190],[340,150,190,200,160]]],[[[340,340,340,340,340],[340,340,340,340,340],[340,340,340,340,340],[340,340,340,340,340],[340,340,340,340,340]],[[340,340,340,340,340],[340,170,200,210,220],[340,130,200,170,80],[340,70,200,110,200],[340,200,200,200,200]],[[340,340,340,340,340],[340,170,200,210,120],[340,270,200,270,220],[340,200,200,200,200],[340,270,200,270,220]],[[340,340,340,340,340],[340,70,200,110,200],[340,200,200,200,200],[340,110,200,150,160],[340,70,200,30,-160]],[[340,340,340,340,340],[340,200,200,200,200],[340,240,200,240,190],[340,200,200,160,-30],[340,270,200,230,220]]],[[[340,340,340,340,340],[340,340,340,340,340],[340,340,340,340,340],[340,340,340,340,340],[340,340,340,340,340]],[[340,340,340,340,340],[340,200,340,100,290],[340,200,230,-50,150],[340,200,270,70,270],[340,200,200,200,200]],[[340,340,340,340,340],[340,200,280,0,190],[340,200,280,100,190],[340,200,200,200,200],[340,200,280,100,190]],[[340,340,340,340,340],[340,200,270,70,270],[340,200,200,200,200],[340,200,270,30,230],[340,200,100,-290,90]],[[340,340,340,340,340],[340,200,200,200,200],[340,200,250,70,160],[340,200,220,-160,220],[340,200,190,90,110]]]],[[[[340,340,340,340,340],[340,340,340,340,340],[340,340,340,340,340],[340,340,340,340,340],[340,340,340,340,340]],[[340,340,340,340,340],[340,340,340,340,340],[340,340,340,340,340],[340,340,340,340,340],[340,340,340,340,340]],[[340,340,340,340,340],[340,340,340,340,340],[340,340,340,340,340],[340,340,340,340,340],[340,340,340,340,340]],[[340,340,340,340,340],[340,340,340,340,340],[340,340,340,340,340],[340,340,340,340,340],[340,340,340,340,340]],[[340,340,340,340,340],[340,340,340,340,340],[340,340,340,340,340],[340,340,340,340,340],[340,340,340,340,340]]],[[[340,340,340,340,340],[340,340,340,340,340],[340,340,340,340,340],[340,340,340,340,340],[340,340,340,340,340]],[[340,340,340,340,340],[340,280,280,170,200],[340,250,250,150,200],[340,150,150,50,200],[340,200,200,200,200]],[[340,340,340,340,340],[340,260,260,160,200],[340,310,250,240,200],[340,200,200,200,200],[340,310,250,240,200]],[[340,340,340,340,340],[340,150,150,50,200],[340,200,200,200,200],[340,210,210,100,200],[340,130,30,110,200]],[[340,340,340,340,340],[340,200,200,200,200],[340,310,250,240,200],[340,230,130,210,200],[340,270,170,240,200]]],[[[340,340,340,340,340],[340,340,340,340,340],[340,340,340,340,340],[340,340,340,340,340],[340,340,340,340,340]],[[340,340,340,340,340],[340,230,340,200,310],[340,210,250,200,220],[340,110,250,200,220],[340,200,200,200,200]],[[340,340,340,340,340],[340,220,260,200,230],[340,200,250,200,220],[340,200,200,200,200],[340,200,250,200,220]],[[340,340,340,340,340],[340,110,250,200,220],[340,200,200,200,200],[340,160,270,200,240],[340,-10,130,200,100]],[[340,340,340,340,340],[340,200,200,200,200],[340,200,250,200,220],[340,90,230,200,200],[340,120,170,200,140]]],[[[340,340,340,340,340],[340,340,340,340,340],[340,340,340,340,340],[340,340,340,340,340],[340,340,340,340,340]],[[340,340,340,340,340],[340,170,200,210,220],[340,150,200,190,100],[340,50,200,90,180],[340,200,200,200,200]],[[340,340,340,340,340],[340,160,200,200,110],[340,240,200,240,190],[340,200,200,200,200],[340,240,200,240,190]],[[340,340,340,340,340],[340,50,200,90,180],[340,200,200,200,200],[340,100,200,140,150],[340,110,200,70,-120]],[[340,340,340,340,340],[340,200,200,200,200],[340,240,200,240,190],[340,210,200,170,-20],[340,240,200,200,190]]],[[[340,340,340,340,340],[340,340,340,340,340],[340,340,340,340,340],[340,340,340,340,340],[340,340,340,340,340]],[[340,340,340,340,340],[340,200,340,100,290],[340,200,250,-30,170],[340,200,250,50,250],[340,200,200,200,200]],[[340,340,340,340,340],[340,200,260,-20,180],[340,200,250,70,160],[340,200,200,200,200],[340,200,250,70,160]],[[340,340,340,340,340],[340,200,250,50,250],[340,200,200,200,200],[340,200,270,30,220],[340,200,130,-250,130]],[[340,340,340,340,340],[340,200,200,200,200],[340,200,250,70,160],[340,200,230,-150,230],[340,200,170,70,80]]]],[[[[340,340,340,340,340],[340,340,340,340,340],[340,340,340,340,340],[340,340,340,340,340],[340,340,340,340,340]],[[340,340,340,340,340],[340,340,340,340,340],[340,340,340,340,340],[340,340,340,340,340],[340,340,340,340,340]],[[340,340,340,340,340],[340,340,340,340,340],[340,340,340,340,340],[340,340,340,340,340],[340,340,340,340,340]],[[340,340,340,340,340],[340,340,340,340,340],[340,340,340,340,340],[340,340,340,340,340],[340,340,340,340,340]],[[340,340,340,340,340],[340,340,340,340,340],[340,340,340,340,340],[340,340,340,340,340],[340,340,340,340,340]]],[[[340,340,340,340,340],[340,340,340,340,340],[340,340,340,340,340],[340,340,340,340,340],[340,340,340,340,340]],[[340,340,340,340,340],[340,280,280,170,200],[340,230,230,130,200],[340,170,170,70,200],[340,200,200,200,200]],[[340,340,340,340,340],[340,280,280,170,200],[340,340,280,270,200],[340,200,200,200,200],[340,340,280,270,200]],[[340,340,340,340,340],[340,170,170,70,200],[340,200,200,200,200],[340,210,210,110,200],[340,100,0,70,200]],[[340,340,340,340,340],[340,200,200,200,200],[340,310,250,240,200],[340,220,120,200,200],[340,290,190,270,200]]],[[[340,340,340,340,340],[340,340,340,340,340],[340,340,340,340,340],[340,340,340,340,340],[340,340,340,340,340]],[[340,340,340,340,340],[340,230,340,200,310],[340,190,230,200,200],[340,130,270,200,240],[340,200,200,200,200]],[[340,340,340,340,340],[340,230,280,200,250],[340,230,280,200,250],[340,200,200,200,200],[340,230,280,200,250]],[[340,340,340,340,340],[340,130,270,200,240],[340,200,200,200,200],[340,170,270,200,240],[340,-50,100,200,70]],[[340,340,340,340,340],[340,200,200,200,200],[340,200,250,200,220],[340,80,220,200,190],[340,150,190,200,160]]],[[[340,340,340,340,340],[340,340,340,340,340],[340,340,340,340,340],[340,340,340,340,340],[340,340,340,340,340]],[[340,340,340,340,340],[340,170,200,210,220],[340,130,200,170,80],[340,70,200,110,200],[340,200,200,200,200]],[[340,340,340,340,340],[340,170,200,210,120],[340,270,200,270,220],[340,200,200,200,200],[340,270,200,270,220]],[[340,340,340,340,340],[340,70,200,110,200],[340,200,200,200,200],[340,110,200,150,160],[340,70,200,30,-160]],[[340,340,340,340,340],[340,200,200,200,200],[340,240,200,240,190],[340,200,200,160,-30],[340,270,200,230,220]]],[[[340,340,340,340,340],[340,340,340,340,340],[340,340,340,340,340],[340,340,340,340,340],[340,340,340,340,340]],[[340,340,340,340,340],[340,200,340,100,290],[340,200,230,-50,150],[340,200,270,70,270],[340,200,200,200,200]],[[340,340,340,340,340],[340,200,280,0,190],[340,200,280,100,190],[340,200,200,200,200],[340,200,280,100,190]],[[340,340,340,340,340],[340,200,270,70,270],[340,200,200,200,200],[340,200,270,30,230],[340,200,100,-290,90]],[[340,340,340,340,340],[340,200,200,200,200],[340,200,250,70,160],[340,200,220,-160,220],[340,200,190,90,110]]]],[[[[340,340,340,340,340],[340,340,340,340,340],[340,340,340,340,340],[340,340,340,340,340],[340,340,340,340,340]],[[340,340,340,340,340],[340,340,340,340,340],[340,340,340,340,340],[340,340,340,340,340],[340,340,340,340,340]],[[340,340,340,340,340],[340,340,340,340,340],[340,340,340,340,340],[340,340,340,340,340],[340,340,340,340,340]],[[340,340,340,340,340],[340,340,340,340,340],[340,340,340,340,340],[340,340,340,340,340],[340,340,340,340,340]],[[340,340,340,340,340],[340,340,340,340,340],[340,340,340,340,340],[340,340,340,340,340],[340,340,340,340,340]]],[[[340,340,340,340,340],[340,340,340,340,340],[340,340,340,340,340],[340,340,340,340,340],[340,340,340,340,340]],[[340,340,340,340,340],[340,340,340,340,340],[340,340,340,340,340],[340,340,340,340,340],[340,340,340,340,340]],[[340,340,340,340,340],[340,340,340,340,340],[340,340,340,340,340],[340,340,340,340,340],[340,340,340,340,340]],[[340,340,340,340,340],[340,340,340,340,340],[340,340,340,340,340],[340,340,340,340,340],[340,340,340,340,340]],[[340,340,340,340,340],[340,340,340,340,340],[340,340,340,340,340],[340,340,340,340,340],[340,340,340,340,340]]],[[[340,340,340,340,340],[340,340,340,340,340],[340,340,340,340,340],[340,340,340,340,340],[340,340,340,340,340]],[[340,340,340,340,340],[340,340,340,340,340],[340,340,340,340,340],[340,340,340,340,340],[340,340,340,340,340]],[[340,340,340,340,340],[340,340,340,340,340],[340,340,340,340,340],[340,340,340,340,340],[340,340,340,340,340]],[[340,340,340,340,340],[340,340,340,340,340],[340,340,340,340,340],[340,340,340,340,340],[340,340,340,340,340]],[[340,340,340,340,340],[340,340,340,340,340],[340,340,340,340,340],[340,340,340,340,340],[340,340,340,340,340]]],[[[340,340,340,340,340],[340,340,340,340,340],[340,340,340,340,340],[340,340,340,340,340],[340,340,340,340,340]],[[340,340,340,340,340],[340,340,340,340,340],[340,340,340,340,340],[340,340,340,340,340],[340,340,340,340,340]],[[340,340,340,340,340],[340,340,340,340,340],[340,340,340,340,340],[340,340,340,340,340],[340,340,340,340,340]],[[340,340,340,340,340],[340,340,340,340,340],[340,340,340,340,340],[340,340,340,340,340],[340,340,340,340,340]],[[340,340,340,340,340],[340,340,340,340,340],[340,340,340,340,340],[340,340,340,340,340],[340,340,340,340,340]]],[[[340,340,340,340,340],[340,340,340,340,340],[340,340,340,340,340],[340,340,340,340,340],[340,340,340,340,340]],[[340,340,340,340,340],[340,340,340,340,340],[340,340,340,340,340],[340,340,340,340,340],[340,340,340,340,340]],[[340,340,340,340,340],[340,340,340,340,340],[340,340,340,340,340],[340,340,340,340,340],[340,340,340,340,340]],[[340,340,340,340,340],[340,340,340,340,340],[340,340,340,340,340],[340,340,340,340,340],[340,340,340,340,340]],[[340,340,340,340,340],[340,340,340,340,340],[340,340,340,340,340],[340,340,340,340,340],[340,340,340,340,340]]]]],[[[[[0]]]],[[[[340,340,340,340,340],[340,340,340,340,340],[340,340,340,340,340],[340,340,340,340,340],[340,340,340,340,340]],[[340,340,340,340,340],[340,340,340,340,340],[340,340,340,340,340],[340,340,340,340,340],[340,340,340,340,340]],[[340,340,340,340,340],[340,340,340,340,340],[340,340,340,340,340],[340,340,340,340,340],[340,340,340,340,340]],[[340,340,340,340,340],[340,340,340,340,340],[340,340,340,340,340],[340,340,340,340,340],[340,340,340,340,340]],[[340,340,340,340,340],[340,340,340,340,340],[340,340,340,340,340],[340,340,340,340,340],[340,340,340,340,340]]],[[[340,340,340,340,340],[340,340,340,340,340],[340,340,340,340,340],[340,340,340,340,340],[340,340,340,340,340]],[[340,340,340,340,340],[340,340,340,340,340],[340,340,340,340,340],[340,340,340,340,340],[340,340,340,340,340]],[[340,340,340,340,340],[340,340,340,340,340],[340,340,340,340,340],[340,340,340,340,340],[340,340,340,340,340]],[[340,340,340,340,340],[340,340,340,340,340],[340,340,340,340,340],[340,340,340,340,340],[340,340,340,340,340]],[[340,340,340,340,340],[340,340,340,340,340],[340,340,340,340,340],[340,340,340,340,340],[340,340,340,340,340]]],[[[340,340,340,340,340],[340,340,340,340,340],[340,340,340,340,340],[340,340,340,340,340],[340,340,340,340,340]],[[340,340,340,340,340],[340,340,340,340,340],[340,340,340,340,340],[340,340,340,340,340],[340,340,340,340,340]],[[340,340,340,340,340],[340,340,340,340,340],[340,340,340,340,340],[340,340,340,340,340],[340,340,340,340,340]],[[340,340,340,340,340],[340,340,340,340,340],[340,340,340,340,340],[340,340,340,340,340],[340,340,340,340,340]],[[340,340,340,340,340],[340,340,340,340,340],[340,340,340,340,340],[340,340,340,340,340],[340,340,340,340,340]]],[[[340,340,340,340,340],[340,340,340,340,340],[340,340,340,340,340],[340,340,340,340,340],[340,340,340,340,340]],[[340,340,340,340,340],[340,340,340,340,340],[340,340,340,340,340],[340,340,340,340,340],[340,340,340,340,340]],[[340,340,340,340,340],[340,340,340,340,340],[340,340,340,340,340],[340,340,340,340,340],[340,340,340,340,340]],[[340,340,340,340,340],[340,340,340,340,340],[340,340,340,340,340],[340,340,340,340,340],[340,340,340,340,340]],[[340,340,340,340,340],[340,340,340,340,340],[340,340,340,340,340],[340,340,340,340,340],[340,340,340,340,340]]],[[[340,340,340,340,340],[340,340,340,340,340],[340,340,340,340,340],[340,340,340,340,340],[340,340,340,340,340]],[[340,340,340,340,340],[340,340,340,340,340],[340,340,340,340,340],[340,340,340,340,340],[340,340,340,340,340]],[[340,340,340,340,340],[340,340,340,340,340],[340,340,340,340,340],[340,340,340,340,340],[340,340,340,340,340]],[[340,340,340,340,340],[340,340,340,340,340],[340,340,340,340,340],[340,340,340,340,340],[340,340,340,340,340]],[[340,340,340,340,340],[340,340,340,340,340],[340,340,340,340,340],[340,340,340,340,340],[340,340,340,340,340]]]],[[[[340,340,340,340,340],[340,340,340,340,340],[340,340,340,340,340],[340,340,340,340,340],[340,340,340,340,340]],[[340,340,340,340,340],[340,340,340,340,340],[340,340,340,340,340],[340,340,340,340,340],[340,340,340,340,340]],[[340,340,340,340,340],[340,340,340,340,340],[340,340,340,340,340],[340,340,340,340,340],[340,340,340,340,340]],[[340,340,340,340,340],[340,340,340,340,340],[340,340,340,340,340],[340,340,340,340,340],[340,340,340,340,340]],[[340,340,340,340,340],[340,340,340,340,340],[340,340,340,340,340],[340,340,340,340,340],[340,340,340,340,340]]],[[[340,340,340,340,340],[340,340,340,340,340],[340,340,340,340,340],[340,340,340,340,340],[340,340,340,340,340]],[[340,340,340,340,340],[340,340,340,340,340],[340,340,340,340,340],[340,340,340,340,340],[340,340,340,340,340]],[[340,340,340,340,340],[340,340,340,340,340],[340,340,340,340,340],[340,340,340,340,340],[340,340,340,340,340]],[[340,340,340,340,340],[340,340,340,340,340],[340,340,340,340,340],[340,340,340,340,340],[340,340,340,340,340]],[[340,340,340,340,340],[340,340,340,340,340],[340,340,340,340,340],[340,340,340,340,340],[340,340,340,340,340]]],[[[340,340,340,340,340],[340,340,340,340,340],[340,340,340,340,340],[340,340,340,340,340],[340,340,340,340,340]],[[340,340,340,340,340],[340,340,340,340,340],[340,340,340,340,340],[340,340,340,340,340],[340,340,340,340,340]],[[340,340,340,340,340],[340,340,340,340,340],[340,340,340,340,340],[340,340,340,340,340],[340,340,340,340,340]],[[340,340,340,340,340],[340,340,340,340,340],[340,340,340,340,340],[340,340,340,340,340],[340,340,340,340,340]],[[340,340,340,340,340],[340,340,340,340,340],[340,340,340,340,340],[340,340,340,340,340],[340,340,340,340,340]]],[[[340,340,340,340,340],[340,340,340,340,340],[340,340,340,340,340],[340,340,340,340,340],[340,340,340,340,340]],[[340,340,340,340,340],[340,340,340,340,340],[340,340,340,340,340],[340,340,340,340,340],[340,340,340,340,340]],[[340,340,340,340,340],[340,340,340,340,340],[340,340,340,340,340],[340,340,340,340,340],[340,340,340,340,340]],[[340,340,340,340,340],[340,340,340,340,340],[340,340,340,340,340],[340,340,340,340,340],[340,340,340,340,340]],[[340,340,340,340,340],[340,340,340,340,340],[340,340,340,340,340],[340,340,340,340,340],[340,340,340,340,340]]],[[[340,340,340,340,340],[340,340,340,340,340],[340,340,340,340,340],[340,340,340,340,340],[340,340,340,340,340]],[[340,340,340,340,340],[340,340,340,340,340],[340,340,340,340,340],[340,340,340,340,340],[340,340,340,340,340]],[[340,340,340,340,340],[340,340,340,340,340],[340,340,340,340,340],[340,340,340,340,340],[340,340,340,340,340]],[[340,340,340,340,340],[340,340,340,340,340],[340,340,340,340,340],[340,340,340,340,340],[340,340,340,340,340]],[[340,340,340,340,340],[340,340,340,340,340],[340,340,340,340,340],[340,340,340,340,340],[340,340,340,340,340]]]],[[[[340,340,340,340,340],[340,340,340,340,340],[340,340,340,340,340],[340,340,340,340,340],[340,340,340,340,340]],[[340,340,340,340,340],[340,340,340,340,340],[340,340,340,340,340],[340,340,340,340,340],[340,340,340,340,340]],[[340,340,340,340,340],[340,340,340,340,340],[340,340,340,340,340],[340,340,340,340,340],[340,340,340,340,340]],[[340,340,340,340,340],[340,340,340,340,340],[340,340,340,340,340],[340,340,340,340,340],[340,340,340,340,340]],[[340,340,340,340,340],[340,340,340,340,340],[340,340,340,340,340],[340,340,340,340,340],[340,340,340,340,340]]],[[[340,340,340,340,340],[340,340,340,340,340],[340,340,340,340,340],[340,340,340,340,340],[340,340,340,340,340]],[[340,340,340,340,340],[340,340,340,340,340],[340,340,340,340,340],[340,340,340,340,340],[340,340,340,340,340]],[[340,340,340,340,340],[340,340,340,340,340],[340,340,340,340,340],[340,340,340,340,340],[340,340,340,340,340]],[[340,340,340,340,340],[340,340,340,340,340],[340,340,340,340,340],[340,340,340,340,340],[340,340,340,340,340]],[[340,340,340,340,340],[340,340,340,340,340],[340,340,340,340,340],[340,340,340,340,340],[340,340,340,340,340]]],[[[340,340,340,340,340],[340,340,340,340,340],[340,340,340,340,340],[340,340,340,340,340],[340,340,340,340,340]],[[340,340,340,340,340],[340,340,340,340,340],[340,340,340,340,340],[340,340,340,340,340],[340,340,340,340,340]],[[340,340,340,340,340],[340,340,340,340,340],[340,340,340,340,340],[340,340,340,340,340],[340,340,340,340,340]],[[340,340,340,340,340],[340,340,340,340,340],[340,340,340,340,340],[340,340,340,340,340],[340,340,340,340,340]],[[340,340,340,340,340],[340,340,340,340,340],[340,340,340,340,340],[340,340,340,340,340],[340,340,340,340,340]]],[[[340,340,340,340,340],[340,340,340,340,340],[340,340,340,340,340],[340,340,340,340,340],[340,340,340,340,340]],[[340,340,340,340,340],[340,340,340,340,340],[340,340,340,340,340],[340,340,340,340,340],[340,340,340,340,340]],[[340,340,340,340,340],[340,340,340,340,340],[340,340,340,340,340],[340,340,340,340,340],[340,340,340,340,340]],[[340,340,340,340,340],[340,340,340,340,340],[340,340,340,340,340],[340,340,340,340,340],[340,340,340,340,340]],[[340,340,340,340,340],[340,340,340,340,340],[340,340,340,340,340],[340,340,340,340,340],[340,340,340,340,340]]],[[[340,340,340,340,340],[340,340,340,340,340],[340,340,340,340,340],[340,340,340,340,340],[340,340,340,340,340]],[[340,340,340,340,340],[340,340,340,340,340],[340,340,340,340,340],[340,340,340,340,340],[340,340,340,340,340]],[[340,340,340,340,340],[340,340,340,340,340],[340,340,340,340,340],[340,340,340,340,340],[340,340,340,340,340]],[[340,340,340,340,340],[340,340,340,340,340],[340,340,340,340,340],[340,340,340,340,340],[340,340,340,340,340]],[[340,340,340,340,340],[340,340,340,340,340],[340,340,340,340,340],[340,340,340,340,340],[340,340,340,340,340]]]],[[[[340,340,340,340,340],[340,340,340,340,340],[340,340,340,340,340],[340,340,340,340,340],[340,340,340,340,340]],[[340,340,340,340,340],[340,340,340,340,340],[340,340,340,340,340],[340,340,340,340,340],[340,340,340,340,340]],[[340,340,340,340,340],[340,340,340,340,340],[340,340,340,340,340],[340,340,340,340,340],[340,340,340,340,340]],[[340,340,340,340,340],[340,340,340,340,340],[340,340,340,340,340],[340,340,340,340,340],[340,340,340,340,340]],[[340,340,340,340,340],[340,340,340,340,340],[340,340,340,340,340],[340,340,340,340,340],[340,340,340,340,340]]],[[[340,340,340,340,340],[340,340,340,340,340],[340,340,340,340,340],[340,340,340,340,340],[340,340,340,340,340]],[[340,340,340,340,340],[340,340,340,340,340],[340,340,340,340,340],[340,340,340,340,340],[340,340,340,340,340]],[[340,340,340,340,340],[340,340,340,340,340],[340,340,340,340,340],[340,340,340,340,340],[340,340,340,340,340]],[[340,340,340,340,340],[340,340,340,340,340],[340,340,340,340,340],[340,340,340,340,340],[340,340,340,340,340]],[[340,340,340,340,340],[340,340,340,340,340],[340,340,340,340,340],[340,340,340,340,340],[340,340,340,340,340]]],[[[340,340,340,340,340],[340,340,340,340,340],[340,340,340,340,340],[340,340,340,340,340],[340,340,340,340,340]],[[340,340,340,340,340],[340,340,340,340,340],[340,340,340,340,340],[340,340,340,340,340],[340,340,340,340,340]],[[340,340,340,340,340],[340,340,340,340,340],[340,340,340,340,340],[340,340,340,340,340],[340,340,340,340,340]],[[340,340,340,340,340],[340,340,340,340,340],[340,340,340,340,340],[340,340,340,340,340],[340,340,340,340,340]],[[340,340,340,340,340],[340,340,340,340,340],[340,340,340,340,340],[340,340,340,340,340],[340,340,340,340,340]]],[[[340,340,340,340,340],[340,340,340,340,340],[340,340,340,340,340],[340,340,340,340,340],[340,340,340,340,340]],[[340,340,340,340,340],[340,340,340,340,340],[340,340,340,340,340],[340,340,340,340,340],[340,340,340,340,340]],[[340,340,340,340,340],[340,340,340,340,340],[340,340,340,340,340],[340,340,340,340,340],[340,340,340,340,340]],[[340,340,340,340,340],[340,340,340,340,340],[340,340,340,340,340],[340,340,340,340,340],[340,340,340,340,340]],[[340,340,340,340,340],[340,340,340,340,340],[340,340,340,340,340],[340,340,340,340,340],[340,340,340,340,340]]],[[[340,340,340,340,340],[340,340,340,340,340],[340,340,340,340,340],[340,340,340,340,340],[340,340,340,340,340]],[[340,340,340,340,340],[340,340,340,340,340],[340,340,340,340,340],[340,340,340,340,340],[340,340,340,340,340]],[[340,340,340,340,340],[340,340,340,340,340],[340,340,340,340,340],[340,340,340,340,340],[340,340,340,340,340]],[[340,340,340,340,340],[340,340,340,340,340],[340,340,340,340,340],[340,340,340,340,340],[340,340,340,340,340]],[[340,340,340,340,340],[340,340,340,340,340],[340,340,340,340,340],[340,340,340,340,340],[340,340,340,340,340]]]],[[[[340,340,340,340,340],[340,340,340,340,340],[340,340,340,340,340],[340,340,340,340,340],[340,340,340,340,340]],[[340,340,340,340,340],[340,340,340,340,340],[340,340,340,340,340],[340,340,340,340,340],[340,340,340,340,340]],[[340,340,340,340,340],[340,340,340,340,340],[340,340,340,340,340],[340,340,340,340,340],[340,340,340,340,340]],[[340,340,340,340,340],[340,340,340,340,340],[340,340,340,340,340],[340,340,340,340,340],[340,340,340,340,340]],[[340,340,340,340,340],[340,340,340,340,340],[340,340,340,340,340],[340,340,340,340,340],[340,340,340,340,340]]],[[[340,340,340,340,340],[340,340,340,340,340],[340,340,340,340,340],[340,340,340,340,340],[340,340,340,340,340]],[[340,340,340,340,340],[340,340,340,340,340],[340,340,340,340,340],[340,340,340,340,340],[340,340,340,340,340]],[[340,340,340,340,340],[340,340,340,340,340],[340,340,340,340,340],[340,340,340,340,340],[340,340,340,340,340]],[[340,340,340,340,340],[340,340,340,340,340],[340,340,340,340,340],[340,340,340,340,340],[340,340,340,340,340]],[[340,340,340,340,340],[340,340,340,340,340],[340,340,340,340,340],[340,340,340,340,340],[340,340,340,340,340]]],[[[340,340,340,340,340],[340,340,340,340,340],[340,340,340,340,340],[340,340,340,340,340],[340,340,340,340,340]],[[340,340,340,340,340],[340,340,340,340,340],[340,340,340,340,340],[340,340,340,340,340],[340,340,340,340,340]],[[340,340,340,340,340],[340,340,340,340,340],[340,340,340,340,340],[340,340,340,340,340],[340,340,340,340,340]],[[340,340,340,340,340],[340,340,340,340,340],[340,340,340,340,340],[340,340,340,340,340],[340,340,340,340,340]],[[340,340,340,340,340],[340,340,340,340,340],[340,340,340,340,340],[340,340,340,340,340],[340,340,340,340,340]]],[[[340,340,340,340,340],[340,340,340,340,340],[340,340,340,340,340],[340,340,340,340,340],[340,340,340,340,340]],[[340,340,340,340,340],[340,340,340,340,340],[340,340,340,340,340],[340,340,340,340,340],[340,340,340,340,340]],[[340,340,340,340,340],[340,340,340,340,340],[340,340,340,340,340],[340,340,340,340,340],[340,340,340,340,340]],[[340,340,340,340,340],[340,340,340,340,340],[340,340,340,340,340],[340,340,340,340,340],[340,340,340,340,340]],[[340,340,340,340,340],[340,340,340,340,340],[340,340,340,340,340],[340,340,340,340,340],[340,340,340,340,340]]],[[[340,340,340,340,340],[340,340,340,340,340],[340,340,340,340,340],[340,340,340,340,340],[340,340,340,340,340]],[[340,340,340,340,340],[340,340,340,340,340],[340,340,340,340,340],[340,340,340,340,340],[340,340,340,340,340]],[[340,340,340,340,340],[340,340,340,340,340],[340,340,340,340,340],[340,340,340,340,340],[340,340,340,340,340]],[[340,340,340,340,340],[340,340,340,340,340],[340,340,340,340,340],[340,340,340,340,340],[340,340,340,340,340]],[[340,340,340,340,340],[340,340,340,340,340],[340,340,340,340,340],[340,340,340,340,340],[340,340,340,340,340]]]],[[[[340,340,340,340,340],[340,340,340,340,340],[340,340,340,340,340],[340,340,340,340,340],[340,340,340,340,340]],[[340,340,340,340,340],[340,340,340,340,340],[340,340,340,340,340],[340,340,340,340,340],[340,340,340,340,340]],[[340,340,340,340,340],[340,340,340,340,340],[340,340,340,340,340],[340,340,340,340,340],[340,340,340,340,340]],[[340,340,340,340,340],[340,340,340,340,340],[340,340,340,340,340],[340,340,340,340,340],[340,340,340,340,340]],[[340,340,340,340,340],[340,340,340,340,340],[340,340,340,340,340],[340,340,340,340,340],[340,340,340,340,340]]],[[[340,340,340,340,340],[340,340,340,340,340],[340,340,340,340,340],[340,340,340,340,340],[340,340,340,340,340]],[[340,340,340,340,340],[340,340,340,340,340],[340,340,340,340,340],[340,340,340,340,340],[340,340,340,340,340]],[[340,340,340,340,340],[340,340,340,340,340],[340,340,340,340,340],[340,340,340,340,340],[340,340,340,340,340]],[[340,340,340,340,340],[340,340,340,340,340],[340,340,340,340,340],[340,340,340,340,340],[340,340,340,340,340]],[[340,340,340,340,340],[340,340,340,340,340],[340,340,340,340,340],[340,340,340,340,340],[340,340,340,340,340]]],[[[340,340,340,340,340],[340,340,340,340,340],[340,340,340,340,340],[340,340,340,340,340],[340,340,340,340,340]],[[340,340,340,340,340],[340,340,340,340,340],[340,340,340,340,340],[340,340,340,340,340],[340,340,340,340,340]],[[340,340,340,340,340],[340,340,340,340,340],[340,340,340,340,340],[340,340,340,340,340],[340,340,340,340,340]],[[340,340,340,340,340],[340,340,340,340,340],[340,340,340,340,340],[340,340,340,340,340],[340,340,340,340,340]],[[340,340,340,340,340],[340,340,340,340,340],[340,340,340,340,340],[340,340,340,340,340],[340,340,340,340,340]]],[[[340,340,340,340,340],[340,340,340,340,340],[340,340,340,340,340],[340,340,340,340,340],[340,340,340,340,340]],[[340,340,340,340,340],[340,340,340,340,340],[340,340,340,340,340],[340,340,340,340,340],[340,340,340,340,340]],[[340,340,340,340,340],[340,340,340,340,340],[340,340,340,340,340],[340,340,340,340,340],[340,340,340,340,340]],[[340,340,340,340,340],[340,340,340,340,340],[340,340,340,340,340],[340,340,340,340,340],[340,340,340,340,340]],[[340,340,340,340,340],[340,340,340,340,340],[340,340,340,340,340],[340,340,340,340,340],[340,340,340,340,340]]],[[[340,340,340,340,340],[340,340,340,340,340],[340,340,340,340,340],[340,340,340,340,340],[340,340,340,340,340]],[[340,340,340,340,340],[340,340,340,340,340],[340,340,340,340,340],[340,340,340,340,340],[340,340,340,340,340]],[[340,340,340,340,340],[340,340,340,340,340],[340,340,340,340,340],[340,340,340,340,340],[340,340,340,340,340]],[[340,340,340,340,340],[340,340,340,340,340],[340,340,340,340,340],[340,340,340,340,340],[340,340,340,340,340]],[[340,340,340,340,340],[340,340,340,340,340],[340,340,340,340,340],[340,340,340,340,340],[340,340,340,340,340]]]],[[[[340,340,340,340,340],[340,340,340,340,340],[340,340,340,340,340],[340,340,340,340,340],[340,340,340,340,340]],[[340,340,340,340,340],[340,340,340,340,340],[340,340,340,340,340],[340,340,340,340,340],[340,340,340,340,340]],[[340,340,340,340,340],[340,340,340,340,340],[340,340,340,340,340],[340,340,340,340,340],[340,340,340,340,340]],[[340,340,340,340,340],[340,340,340,340,340],[340,340,340,340,340],[340,340,340,340,340],[340,340,340,340,340]],[[340,340,340,340,340],[340,340,340,340,340],[340,340,340,340,340],[340,340,340,340,340],[340,340,340,340,340]]],[[[340,340,340,340,340],[340,340,340,340,340],[340,340,340,340,340],[340,340,340,340,340],[340,340,340,340,340]],[[340,340,340,340,340],[340,340,340,340,340],[340,340,340,340,340],[340,340,340,340,340],[340,340,340,340,340]],[[340,340,340,340,340],[340,340,340,340,340],[340,340,340,340,340],[340,340,340,340,340],[340,340,340,340,340]],[[340,340,340,340,340],[340,340,340,340,340],[340,340,340,340,340],[340,340,340,340,340],[340,340,340,340,340]],[[340,340,340,340,340],[340,340,340,340,340],[340,340,340,340,340],[340,340,340,340,340],[340,340,340,340,340]]],[[[340,340,340,340,340],[340,340,340,340,340],[340,340,340,340,340],[340,340,340,340,340],[340,340,340,340,340]],[[340,340,340,340,340],[340,340,340,340,340],[340,340,340,340,340],[340,340,340,340,340],[340,340,340,340,340]],[[340,340,340,340,340],[340,340,340,340,340],[340,340,340,340,340],[340,340,340,340,340],[340,340,340,340,340]],[[340,340,340,340,340],[340,340,340,340,340],[340,340,340,340,340],[340,340,340,340,340],[340,340,340,340,340]],[[340,340,340,340,340],[340,340,340,340,340],[340,340,340,340,340],[340,340,340,340,340],[340,340,340,340,340]]],[[[340,340,340,340,340],[340,340,340,340,340],[340,340,340,340,340],[340,340,340,340,340],[340,340,340,340,340]],[[340,340,340,340,340],[340,340,340,340,340],[340,340,340,340,340],[340,340,340,340,340],[340,340,340,340,340]],[[340,340,340,340,340],[340,340,340,340,340],[340,340,340,340,340],[340,340,340,340,340],[340,340,340,340,340]],[[340,340,340,340,340],[340,340,340,340,340],[340,340,340,340,340],[340,340,340,340,340],[340,340,340,340,340]],[[340,340,340,340,340],[340,340,340,340,340],[340,340,340,340,340],[340,340,340,340,340],[340,340,340,340,340]]],[[[340,340,340,340,340],[340,340,340,340,340],[340,340,340,340,340],[340,340,340,340,340],[340,340,340,340,340]],[[340,340,340,340,340],[340,340,340,340,340],[340,340,340,340,340],[340,340,340,340,340],[340,340,340,340,340]],[[340,340,340,340,340],[340,340,340,340,340],[340,340,340,340,340],[340,340,340,340,340],[340,340,340,340,340]],[[340,340,340,340,340],[340,340,340,340,340],[340,340,340,340,340],[340,340,340,340,340],[340,340,340,340,340]],[[340,340,340,340,340],[340,340,340,340,340],[340,340,340,340,340],[340,340,340,340,340],[340,340,340,340,340]]]]]);


@int22_H = ([[[[[0]]]]],[[[[[0]]]],[[[[0,0,0,0,0],[-50,-50,-50,-50,-50],[-50,-50,-50,-50,-50],[-50,-50,-50,-50,-50],[-50,-50,-50,-50,-50]],[[0,0,0,0,0],[-1029,-1029,-1029,-1029,-1029],[-519,-519,-519,-519,-519],[-939,-939,-939,-939,-939],[-809,-809,-809,-809,-809]],[[0,0,0,0,0],[-949,-949,-949,-949,-949],[-449,-449,-449,-449,-449],[-939,-939,-939,-939,-939],[-739,-739,-739,-739,-739]],[[0,0,0,0,0],[-1029,-1029,-1029,-1029,-1029],[-519,-519,-519,-519,-519],[-939,-939,-939,-939,-939],[-809,-809,-809,-809,-809]],[[0,0,0,0,0],[-1029,-1029,-1029,-1029,-1029],[-669,-669,-669,-669,-669],[-939,-939,-939,-939,-939],[-859,-859,-859,-859,-859]]],[[[-50,-1029,-949,-1029,-1029],[-100,-1079,-999,-1079,-1079],[-100,-1079,-999,-1079,-1079],[-100,-1079,-999,-1079,-1079],[-100,-1079,-999,-1079,-1079]],[[-50,-1029,-949,-1029,-1029],[-1079,-2058,-1978,-2058,-2058],[-569,-1548,-1468,-1548,-1548],[-989,-1968,-1888,-1968,-1968],[-859,-1838,-1758,-1838,-1838]],[[-50,-1029,-949,-1029,-1029],[-999,-1978,-1898,-1978,-1978],[-499,-1478,-1398,-1478,-1478],[-989,-1968,-1888,-1968,-1968],[-789,-1768,-1688,-1768,-1768]],[[-50,-1029,-949,-1029,-1029],[-1079,-2058,-1978,-2058,-2058],[-569,-1548,-1468,-1548,-1548],[-989,-1968,-1888,-1968,-1968],[-859,-1838,-1758,-1838,-1838]],[[-50,-1029,-949,-1029,-1029],[-1079,-2058,-1978,-2058,-2058],[-719,-1698,-1618,-1698,-1698],[-989,-1968,-1888,-1968,-1968],[-909,-1888,-1808,-1888,-1888]]],[[[-50,-519,-449,-519,-669],[-100,-569,-499,-569,-719],[-100,-569,-499,-569,-719],[-100,-569,-499,-569,-719],[-100,-569,-499,-569,-719]],[[-50,-519,-449,-519,-669],[-1079,-1548,-1478,-1548,-1698],[-569,-1038,-968,-1038,-1188],[-989,-1458,-1388,-1458,-1608],[-859,-1328,-1258,-1328,-1478]],[[-50,-519,-449,-519,-669],[-999,-1468,-1398,-1468,-1618],[-499,-968,-898,-968,-1118],[-989,-1458,-1388,-1458,-1608],[-789,-1258,-1188,-1258,-1408]],[[-50,-519,-449,-519,-669],[-1079,-1548,-1478,-1548,-1698],[-569,-1038,-968,-1038,-1188],[-989,-1458,-1388,-1458,-1608],[-859,-1328,-1258,-1328,-1478]],[[-50,-519,-449,-519,-669],[-1079,-1548,-1478,-1548,-1698],[-719,-1188,-1118,-1188,-1338],[-989,-1458,-1388,-1458,-1608],[-909,-1378,-1308,-1378,-1528]]],[[[-50,-939,-939,-939,-939],[-100,-989,-989,-989,-989],[-100,-989,-989,-989,-989],[-100,-989,-989,-989,-989],[-100,-989,-989,-989,-989]],[[-50,-939,-939,-939,-939],[-1079,-1968,-1968,-1968,-1968],[-569,-1458,-1458,-1458,-1458],[-989,-1878,-1878,-1878,-1878],[-859,-1748,-1748,-1748,-1748]],[[-50,-939,-939,-939,-939],[-999,-1888,-1888,-1888,-1888],[-499,-1388,-1388,-1388,-1388],[-989,-1878,-1878,-1878,-1878],[-789,-1678,-1678,-1678,-1678]],[[-50,-939,-939,-939,-939],[-1079,-1968,-1968,-1968,-1968],[-569,-1458,-1458,-1458,-1458],[-989,-1878,-1878,-1878,-1878],[-859,-1748,-1748,-1748,-1748]],[[-50,-939,-939,-939,-939],[-1079,-1968,-1968,-1968,-1968],[-719,-1608,-1608,-1608,-1608],[-989,-1878,-1878,-1878,-1878],[-909,-1798,-1798,-1798,-1798]]],[[[-50,-809,-739,-809,-859],[-100,-859,-789,-859,-909],[-100,-859,-789,-859,-909],[-100,-859,-789,-859,-909],[-100,-859,-789,-859,-909]],[[-50,-809,-739,-809,-859],[-1079,-1838,-1768,-1838,-1888],[-569,-1328,-1258,-1328,-1378],[-989,-1748,-1678,-1748,-1798],[-859,-1618,-1548,-1618,-1668]],[[-50,-809,-739,-809,-859],[-999,-1758,-1688,-1758,-1808],[-499,-1258,-1188,-1258,-1308],[-989,-1748,-1678,-1748,-1798],[-789,-1548,-1478,-1548,-1598]],[[-50,-809,-739,-809,-859],[-1079,-1838,-1768,-1838,-1888],[-569,-1328,-1258,-1328,-1378],[-989,-1748,-1678,-1748,-1798],[-859,-1618,-1548,-1618,-1668]],[[-50,-809,-739,-809,-859],[-1079,-1838,-1768,-1838,-1888],[-719,-1478,-1408,-1478,-1528],[-989,-1748,-1678,-1748,-1798],[-909,-1668,-1598,-1668,-1718]]]],[[[[0,0,0,0,0],[-50,-50,-50,-50,-50],[-50,-50,-50,-50,-50],[-50,-50,-50,-50,-50],[-50,-50,-50,-50,-50]],[[0,0,0,0,0],[-519,-519,-519,-519,-519],[-719,-719,-719,-719,-719],[-709,-709,-709,-709,-709],[-499,-499,-499,-499,-499]],[[0,0,0,0,0],[-879,-879,-879,-879,-879],[-309,-309,-309,-309,-309],[-739,-739,-739,-739,-739],[-499,-499,-499,-499,-499]],[[0,0,0,0,0],[-559,-559,-559,-559,-559],[-309,-309,-309,-309,-309],[-619,-619,-619,-619,-619],[-499,-499,-499,-499,-499]],[[0,0,0,0,0],[-879,-879,-879,-879,-879],[-389,-389,-389,-389,-389],[-739,-739,-739,-739,-739],[-569,-569,-569,-569,-569]]],[[[-50,-1029,-949,-1029,-1029],[-100,-1079,-999,-1079,-1079],[-100,-1079,-999,-1079,-1079],[-100,-1079,-999,-1079,-1079],[-100,-1079,-999,-1079,-1079]],[[-50,-1029,-949,-1029,-1029],[-569,-1548,-1468,-1548,-1548],[-769,-1748,-1668,-1748,-1748],[-759,-1738,-1658,-1738,-1738],[-549,-1528,-1448,-1528,-1528]],[[-50,-1029,-949,-1029,-1029],[-929,-1908,-1828,-1908,-1908],[-359,-1338,-1258,-1338,-1338],[-789,-1768,-1688,-1768,-1768],[-549,-1528,-1448,-1528,-1528]],[[-50,-1029,-949,-1029,-1029],[-609,-1588,-1508,-1588,-1588],[-359,-1338,-1258,-1338,-1338],[-669,-1648,-1568,-1648,-1648],[-549,-1528,-1448,-1528,-1528]],[[-50,-1029,-949,-1029,-1029],[-929,-1908,-1828,-1908,-1908],[-439,-1418,-1338,-1418,-1418],[-789,-1768,-1688,-1768,-1768],[-619,-1598,-1518,-1598,-1598]]],[[[-50,-519,-449,-519,-669],[-100,-569,-499,-569,-719],[-100,-569,-499,-569,-719],[-100,-569,-499,-569,-719],[-100,-569,-499,-569,-719]],[[-50,-519,-449,-519,-669],[-569,-1038,-968,-1038,-1188],[-769,-1238,-1168,-1238,-1388],[-759,-1228,-1158,-1228,-1378],[-549,-1018,-948,-1018,-1168]],[[-50,-519,-449,-519,-669],[-929,-1398,-1328,-1398,-1548],[-359,-828,-758,-828,-978],[-789,-1258,-1188,-1258,-1408],[-549,-1018,-948,-1018,-1168]],[[-50,-519,-449,-519,-669],[-609,-1078,-1008,-1078,-1228],[-359,-828,-758,-828,-978],[-669,-1138,-1068,-1138,-1288],[-549,-1018,-948,-1018,-1168]],[[-50,-519,-449,-519,-669],[-929,-1398,-1328,-1398,-1548],[-439,-908,-838,-908,-1058],[-789,-1258,-1188,-1258,-1408],[-619,-1088,-1018,-1088,-1238]]],[[[-50,-939,-939,-939,-939],[-100,-989,-989,-989,-989],[-100,-989,-989,-989,-989],[-100,-989,-989,-989,-989],[-100,-989,-989,-989,-989]],[[-50,-939,-939,-939,-939],[-569,-1458,-1458,-1458,-1458],[-769,-1658,-1658,-1658,-1658],[-759,-1648,-1648,-1648,-1648],[-549,-1438,-1438,-1438,-1438]],[[-50,-939,-939,-939,-939],[-929,-1818,-1818,-1818,-1818],[-359,-1248,-1248,-1248,-1248],[-789,-1678,-1678,-1678,-1678],[-549,-1438,-1438,-1438,-1438]],[[-50,-939,-939,-939,-939],[-609,-1498,-1498,-1498,-1498],[-359,-1248,-1248,-1248,-1248],[-669,-1558,-1558,-1558,-1558],[-549,-1438,-1438,-1438,-1438]],[[-50,-939,-939,-939,-939],[-929,-1818,-1818,-1818,-1818],[-439,-1328,-1328,-1328,-1328],[-789,-1678,-1678,-1678,-3080],[-619,-1508,-1508,-1508,-1508]]],[[[-50,-809,-739,-809,-859],[-100,-859,-789,-859,-909],[-100,-859,-789,-859,-909],[-100,-859,-789,-859,-909],[-100,-859,-789,-859,-909]],[[-50,-809,-739,-809,-859],[-569,-1328,-1258,-1328,-1378],[-769,-1528,-1458,-1528,-1578],[-759,-1518,-1448,-1518,-1568],[-549,-1308,-1238,-1308,-1358]],[[-50,-809,-739,-809,-859],[-929,-1688,-1618,-1688,-1738],[-359,-1118,-1048,-1118,-1168],[-789,-1548,-1478,-1548,-1598],[-549,-1308,-1238,-1308,-1358]],[[-50,-809,-739,-809,-859],[-609,-1368,-1298,-1368,-1418],[-359,-1118,-1048,-1118,-1168],[-669,-1428,-1358,-1428,-1478],[-549,-1308,-1238,-1308,-1358]],[[-50,-809,-739,-809,-859],[-929,-1688,-1618,-1688,-1738],[-439,-1198,-1128,-1198,-1248],[-789,-1548,-1478,-1548,-1598],[-619,-1378,-1308,-1378,-1428]]]],[[[[0,0,0,0,0],[-50,-50,-50,-50,-50],[-50,-50,-50,-50,-50],[-50,-50,-50,-50,-50],[-50,-50,-50,-50,-50]],[[0,0,0,0,0],[-429,-429,-429,-429,-429],[-259,-259,-259,-259,-259],[-339,-339,-339,-339,-339],[-329,-329,-329,-329,-329]],[[0,0,0,0,0],[-599,-599,-599,-599,-599],[-239,-239,-239,-239,-239],[-689,-689,-689,-689,-689],[-329,-329,-329,-329,-329]],[[0,0,0,0,0],[-599,-599,-599,-599,-599],[-239,-239,-239,-239,-239],[-689,-689,-689,-689,-689],[-329,-329,-329,-329,-329]],[[0,0,0,0,0],[-599,-599,-599,-599,-599],[-239,-239,-239,-239,-239],[-689,-689,-689,-689,-689],[-329,-329,-329,-329,-329]]],[[[-50,-1029,-949,-1029,-1029],[-100,-1079,-999,-1079,-1079],[-100,-1079,-999,-1079,-1079],[-100,-1079,-999,-1079,-1079],[-100,-1079,-999,-1079,-1079]],[[-50,-1029,-949,-1029,-1029],[-479,-1458,-1378,-1458,-1458],[-309,-1288,-1208,-1288,-1288],[-389,-1368,-1288,-1368,-1368],[-379,-1358,-1278,-1358,-1358]],[[-50,-1029,-949,-1029,-1029],[-649,-1628,-1548,-1628,-1628],[-289,-1268,-1188,-1268,-1268],[-739,-1718,-1638,-1718,-1718],[-379,-1358,-1278,-1358,-1358]],[[-50,-1029,-949,-1029,-1029],[-649,-1628,-1548,-1628,-1628],[-289,-1268,-1188,-1268,-1268],[-739,-1718,-1638,-1718,-1718],[-379,-1358,-1278,-1358,-1358]],[[-50,-1029,-949,-1029,-1029],[-649,-1628,-1548,-1628,-1628],[-289,-1268,-1188,-1268,-1268],[-739,-1718,-1638,-1718,-1718],[-379,-1358,-1278,-1358,-1358]]],[[[-50,-519,-449,-519,-669],[-100,-569,-499,-569,-719],[-100,-569,-499,-569,-719],[-100,-569,-499,-569,-719],[-100,-569,-499,-569,-719]],[[-50,-519,-449,-519,-669],[-479,-948,-878,-948,-1098],[-309,-778,-708,-778,-928],[-389,-858,-788,-858,-1008],[-379,-848,-778,-848,-998]],[[-50,-519,-449,-519,-669],[-649,-1118,-1048,-1118,-1268],[-289,-758,-688,-758,-908],[-739,-1208,-1138,-1208,-1358],[-379,-848,-778,-848,-998]],[[-50,-519,-449,-519,-669],[-649,-1118,-1048,-1118,-1268],[-289,-758,-688,-758,-908],[-739,-1208,-1138,-1208,-1358],[-379,-848,-778,-848,-998]],[[-50,-519,-449,-519,-669],[-649,-1118,-1048,-1118,-1268],[-289,-758,-688,-758,-908],[-739,-1208,-1138,-1208,-1358],[-379,-848,-778,-848,-998]]],[[[-50,-939,-939,-939,-939],[-100,-989,-989,-989,-989],[-100,-989,-989,-989,-989],[-100,-989,-989,-989,-989],[-100,-989,-989,-989,-989]],[[-50,-939,-939,-939,-939],[-479,-1368,-1368,-1368,-1368],[-309,-1198,-1198,-1198,-1198],[-389,-1278,-1278,-1278,-1278],[-379,-1268,-1268,-1268,-1268]],[[-50,-939,-939,-939,-939],[-649,-1538,-1538,-1538,-1538],[-289,-1178,-1178,-1178,-1178],[-739,-1628,-1628,-1628,-1628],[-379,-1268,-1268,-1268,-1268]],[[-50,-939,-939,-939,-939],[-649,-1538,-1538,-1538,-1538],[-289,-1178,-1178,-1178,-1178],[-739,-1628,-1628,-1628,-1628],[-379,-1268,-1268,-1268,-1268]],[[-50,-939,-939,-939,-939],[-649,-1538,-1538,-1538,-1538],[-289,-1178,-1178,-1178,-1178],[-739,-1628,-1628,-1628,-1628],[-379,-1268,-1268,-1268,-1268]]],[[[-50,-809,-739,-809,-859],[-100,-859,-789,-859,-909],[-100,-859,-789,-859,-909],[-100,-859,-789,-859,-909],[-100,-859,-789,-859,-909]],[[-50,-809,-739,-809,-859],[-479,-1238,-1168,-1238,-1288],[-309,-1068,-998,-1068,-1118],[-389,-1148,-1078,-1148,-1198],[-379,-1138,-1068,-1138,-1188]],[[-50,-809,-739,-809,-859],[-649,-1408,-1338,-1408,-1458],[-289,-1048,-978,-1048,-1098],[-739,-1498,-1428,-1498,-1548],[-379,-1138,-1068,-1138,-1188]],[[-50,-809,-739,-809,-859],[-649,-1408,-1338,-1408,-1458],[-289,-1048,-978,-1048,-1098],[-739,-1498,-1428,-1498,-1548],[-379,-1138,-1068,-1138,-1188]],[[-50,-809,-739,-809,-859],[-649,-1408,-1338,-1408,-1458],[-289,-1048,-978,-1048,-1098],[-739,-1498,-1428,-1498,-1548],[-379,-1138,-1068,-1138,-1188]]]],[[[[0,0,0,0,0],[-50,-50,-50,-50,-50],[-50,-50,-50,-50,-50],[-50,-50,-50,-50,-50],[-50,-50,-50,-50,-50]],[[0,0,0,0,0],[-719,-719,-719,-719,-719],[-479,-479,-479,-479,-479],[-659,-659,-659,-659,-659],[-549,-549,-549,-549,-549]],[[0,0,0,0,0],[-789,-789,-789,-789,-789],[-479,-479,-479,-479,-479],[-809,-809,-809,-809,-809],[-439,-439,-439,-439,-439]],[[0,0,0,0,0],[-959,-959,-959,-959,-959],[-359,-359,-359,-359,-359],[-919,-919,-919,-919,-919],[-549,-549,-549,-549,-549]],[[0,0,0,0,0],[-809,-809,-809,-809,-809],[-479,-479,-479,-479,-479],[-809,-809,-809,-809,-809],[-359,-359,-359,-359,-359]]],[[[-50,-1029,-949,-1029,-1029],[-100,-1079,-999,-1079,-1079],[-100,-1079,-999,-1079,-1079],[-100,-1079,-999,-1079,-1079],[-100,-1079,-999,-1079,-1079]],[[-50,-1029,-949,-1029,-1029],[-769,-1748,-1668,-1748,-1748],[-529,-1508,-1428,-1508,-1508],[-709,-1688,-1608,-1688,-1688],[-599,-1578,-1498,-1578,-1578]],[[-50,-1029,-949,-1029,-1029],[-839,-1818,-1738,-1818,-1818],[-529,-1508,-1428,-1508,-1508],[-859,-1838,-1758,-1838,-1838],[-489,-1468,-1388,-1468,-1468]],[[-50,-1029,-949,-1029,-1029],[-1009,-1988,-1908,-1988,-1988],[-409,-1388,-1308,-1388,-1388],[-969,-1948,-1868,-1948,-1948],[-599,-1578,-1498,-1578,-1578]],[[-50,-1029,-949,-1029,-1029],[-859,-1838,-1758,-1838,-1838],[-529,-1508,-1428,-1508,-1508],[-859,-1838,-1758,-1838,-1838],[-409,-1388,-1308,-1388,-1388]]],[[[-50,-519,-449,-519,-669],[-100,-569,-499,-569,-719],[-100,-569,-499,-569,-719],[-100,-569,-499,-569,-719],[-100,-569,-499,-569,-719]],[[-50,-519,-449,-519,-669],[-769,-1238,-1168,-1238,-1388],[-529,-998,-928,-998,-1148],[-709,-1178,-1108,-1178,-1328],[-599,-1068,-998,-1068,-1218]],[[-50,-519,-449,-519,-669],[-839,-1308,-1238,-1308,-1458],[-529,-998,-928,-998,-1148],[-859,-1328,-1258,-1328,-1478],[-489,-958,-888,-958,-1108]],[[-50,-519,-449,-519,-669],[-1009,-1478,-1408,-1478,-1628],[-409,-878,-808,-878,-1028],[-969,-1438,-1368,-1438,-1588],[-599,-1068,-998,-1068,-1218]],[[-50,-519,-449,-519,-669],[-859,-1328,-1258,-1328,-1478],[-529,-998,-928,-998,-1148],[-859,-1328,-1258,-1328,-1478],[-409,-878,-808,-878,-1028]]],[[[-50,-939,-939,-939,-939],[-100,-989,-989,-989,-989],[-100,-989,-989,-989,-989],[-100,-989,-989,-989,-989],[-100,-989,-989,-989,-989]],[[-50,-939,-939,-939,-939],[-769,-1658,-1658,-1658,-1658],[-529,-1418,-1418,-1418,-1418],[-709,-1598,-1598,-1598,-1598],[-599,-1488,-1488,-1488,-1488]],[[-50,-939,-939,-939,-939],[-839,-1728,-1728,-1728,-1728],[-529,-1418,-1418,-1418,-1418],[-859,-1748,-1748,-1748,-1748],[-489,-1378,-1378,-1378,-1378]],[[-50,-939,-939,-939,-939],[-1009,-1898,-1898,-1898,-1898],[-409,-1298,-1298,-1298,-1298],[-969,-1858,-1858,-1858,-1858],[-599,-1488,-1488,-1488,-1488]],[[-50,-939,-939,-939,-939],[-859,-1748,-1748,-1748,-1748],[-529,-1418,-1418,-1418,-1418],[-859,-1748,-1748,-1748,-1748],[-409,-1298,-1298,-1298,-1298]]],[[[-50,-809,-739,-809,-859],[-100,-859,-789,-859,-909],[-100,-859,-789,-859,-909],[-100,-859,-789,-859,-909],[-100,-859,-789,-859,-909]],[[-50,-809,-739,-809,-859],[-769,-1528,-1458,-1528,-1578],[-529,-1288,-1218,-1288,-1338],[-709,-1468,-1398,-1468,-1518],[-599,-1358,-1288,-1358,-1408]],[[-50,-809,-739,-809,-859],[-839,-1598,-1528,-1598,-1648],[-529,-1288,-1218,-1288,-1338],[-859,-1618,-1548,-1618,-1668],[-489,-1248,-1178,-1248,-1298]],[[-50,-809,-739,-809,-859],[-1009,-1768,-1698,-1768,-1818],[-409,-1168,-1098,-1168,-1218],[-969,-1728,-1658,-1728,-1778],[-599,-1358,-1288,-1358,-1408]],[[-50,-809,-739,-809,-859],[-859,-1618,-1548,-1618,-1668],[-529,-1288,-1218,-1288,-1338],[-859,-1618,-1548,-1618,-1668],[-409,-1168,-1098,-1168,-1218]]]],[[[[0,0,0,0,0],[-50,-50,-50,-50,-50],[-50,-50,-50,-50,-50],[-50,-50,-50,-50,-50],[-50,-50,-50,-50,-50]],[[0,0,0,0,0],[-429,-429,-429,-429,-429],[-259,-259,-259,-259,-259],[-339,-339,-339,-339,-339],[-329,-329,-329,-329,-329]],[[0,0,0,0,0],[-599,-599,-599,-599,-599],[-239,-239,-239,-239,-239],[-689,-689,-689,-689,-689],[-329,-329,-329,-329,-329]],[[0,0,0,0,0],[-599,-599,-599,-599,-599],[-239,-239,-239,-239,-239],[-689,-689,-689,-689,-689],[-329,-329,-329,-329,-329]],[[0,0,0,0,0],[-599,-599,-599,-599,-599],[-239,-239,-239,-239,-239],[-689,-689,-689,-689,-689],[-329,-329,-329,-329,-329]]],[[[-50,-1029,-949,-1029,-1029],[-100,-1079,-999,-1079,-1079],[-100,-1079,-999,-1079,-1079],[-100,-1079,-999,-1079,-1079],[-100,-1079,-999,-1079,-1079]],[[-50,-1029,-949,-1029,-1029],[-479,-1458,-1378,-1458,-1458],[-309,-1288,-1208,-1288,-1288],[-389,-1368,-1288,-1368,-1368],[-379,-1358,-1278,-1358,-1358]],[[-50,-1029,-949,-1029,-1029],[-649,-1628,-1548,-1628,-1628],[-289,-1268,-1188,-1268,-1268],[-739,-1718,-1638,-1718,-1718],[-379,-1358,-1278,-1358,-1358]],[[-50,-1029,-949,-1029,-1029],[-649,-1628,-1548,-1628,-1628],[-289,-1268,-1188,-1268,-1268],[-739,-1718,-1638,-1718,-1718],[-379,-1358,-1278,-1358,-1358]],[[-50,-1029,-949,-1029,-1029],[-649,-1628,-1548,-1628,-1628],[-289,-1268,-1188,-1268,-1268],[-739,-1718,-1638,-1718,-1718],[-379,-1358,-1278,-1358,-1358]]],[[[-50,-519,-449,-519,-669],[-100,-569,-499,-569,-719],[-100,-569,-499,-569,-719],[-100,-569,-499,-569,-719],[-100,-569,-499,-569,-719]],[[-50,-519,-449,-519,-669],[-479,-948,-878,-948,-1098],[-309,-778,-708,-778,-928],[-389,-858,-788,-858,-1008],[-379,-848,-778,-848,-998]],[[-50,-519,-449,-519,-669],[-649,-1118,-1048,-1118,-1268],[-289,-758,-688,-758,-908],[-739,-1208,-1138,-1208,-1358],[-379,-848,-778,-848,-998]],[[-50,-519,-449,-519,-669],[-649,-1118,-1048,-1118,-1268],[-289,-758,-688,-758,-908],[-739,-1208,-1138,-1208,-1358],[-379,-848,-778,-848,-998]],[[-50,-519,-449,-519,-669],[-649,-1118,-1048,-1118,-1268],[-289,-758,-688,-758,-908],[-739,-1208,-1138,-1208,-1358],[-379,-848,-778,-848,-998]]],[[[-50,-939,-939,-939,-939],[-100,-989,-989,-989,-989],[-100,-989,-989,-989,-989],[-100,-989,-989,-989,-989],[-100,-989,-989,-989,-989]],[[-50,-939,-939,-939,-939],[-479,-1368,-1368,-1368,-1368],[-309,-1198,-1198,-1198,-1198],[-389,-1278,-1278,-1278,-1278],[-379,-1268,-1268,-1268,-1268]],[[-50,-939,-939,-939,-939],[-649,-1538,-1538,-1538,-1538],[-289,-1178,-1178,-1178,-1178],[-739,-1628,-1628,-1628,-1628],[-379,-1268,-1268,-1268,-1268]],[[-50,-939,-939,-939,-939],[-649,-1538,-1538,-1538,-1538],[-289,-1178,-1178,-1178,-1178],[-739,-1628,-1628,-1628,-1628],[-379,-1268,-1268,-1268,-1268]],[[-50,-939,-939,-939,-939],[-649,-1538,-1538,-1538,-1538],[-289,-1178,-1178,-1178,-1178],[-739,-1628,-1628,-1628,-1628],[-379,-1268,-1268,-1268,-1268]]],[[[-50,-809,-739,-809,-859],[-100,-859,-789,-859,-909],[-100,-859,-789,-859,-909],[-100,-859,-789,-859,-909],[-100,-859,-789,-859,-909]],[[-50,-809,-739,-809,-859],[-479,-1238,-1168,-1238,-1288],[-309,-1068,-998,-1068,-1118],[-389,-1148,-1078,-1148,-1198],[-379,-1138,-1068,-1138,-1188]],[[-50,-809,-739,-809,-859],[-649,-1408,-1338,-1408,-1458],[-289,-1048,-978,-1048,-1098],[-739,-1498,-1428,-1498,-1548],[-379,-1138,-1068,-1138,-1188]],[[-50,-809,-739,-809,-859],[-649,-1408,-1338,-1408,-1458],[-289,-1048,-978,-1048,-1098],[-739,-1498,-1428,-1498,-1548],[-379,-1138,-1068,-1138,-1188]],[[-50,-809,-739,-809,-859],[-649,-1408,-1338,-1408,-1458],[-289,-1048,-978,-1048,-1098],[-739,-1498,-1428,-1498,-1548],[-379,-1138,-1068,-1138,-1188]]]],[[[[0,0,0,0,0],[-50,-50,-50,-50,-50],[-50,-50,-50,-50,-50],[-50,-50,-50,-50,-50],[-50,-50,-50,-50,-50]],[[0,0,0,0,0],[-399,-399,-399,-399,-399],[-429,-429,-429,-429,-429],[-379,-379,-379,-379,-379],[-279,-279,-279,-279,-279]],[[0,0,0,0,0],[-629,-629,-629,-629,-629],[-509,-509,-509,-509,-509],[-679,-679,-679,-679,-679],[-139,-139,-139,-139,-139]],[[0,0,0,0,0],[-889,-889,-889,-889,-889],[-199,-199,-199,-199,-199],[-889,-889,-889,-889,-889],[-279,-279,-279,-279,-279]],[[0,0,0,0,0],[-589,-589,-589,-589,-589],[-179,-179,-179,-179,-179],[-679,-679,-679,-679,-679],[-140,-140,-140,-140,-140]]],[[[-50,-1029,-949,-1029,-1029],[-100,-1079,-999,-1079,-1079],[-100,-1079,-999,-1079,-1079],[-100,-1079,-999,-1079,-1079],[-100,-1079,-999,-1079,-1079]],[[-50,-1029,-949,-1029,-1029],[-449,-1428,-1348,-1428,-1428],[-479,-1458,-1378,-1458,-1458],[-429,-1408,-1328,-1408,-1408],[-329,-1308,-1228,-1308,-1308]],[[-50,-1029,-949,-1029,-1029],[-679,-1658,-1578,-1658,-1658],[-559,-1538,-1458,-1538,-1538],[-729,-1708,-1628,-1708,-1708],[-189,-1168,-1088,-1168,-1168]],[[-50,-1029,-949,-1029,-1029],[-939,-1918,-1838,-1918,-1918],[-249,-1228,-1148,-1228,-1228],[-939,-1918,-1838,-1918,-1918],[-329,-1308,-1228,-1308,-1308]],[[-50,-1029,-949,-1029,-1029],[-639,-1618,-1538,-1618,-1618],[-229,-1208,-1128,-1208,-1208],[-729,-1708,-1628,-1708,-1708],[-190,-1169,-1089,-1169,-1169]]],[[[-50,-519,-449,-519,-669],[-100,-569,-499,-569,-719],[-100,-569,-499,-569,-719],[-100,-569,-499,-569,-719],[-100,-569,-499,-569,-719]],[[-50,-519,-449,-519,-669],[-449,-918,-848,-918,-1068],[-479,-948,-878,-948,-1098],[-429,-898,-828,-898,-1048],[-329,-798,-728,-798,-948]],[[-50,-519,-449,-519,-669],[-679,-1148,-1078,-1148,-1298],[-559,-1028,-958,-1028,-1178],[-729,-1198,-1128,-1198,-1348],[-189,-658,-588,-658,-808]],[[-50,-519,-449,-519,-669],[-939,-1408,-1338,-1408,-1558],[-249,-718,-648,-718,-868],[-939,-1408,-1338,-1408,-1558],[-329,-798,-728,-798,-948]],[[-50,-519,-449,-519,-669],[-639,-1108,-1038,-1108,-1258],[-229,-698,-628,-698,-848],[-729,-1198,-1128,-1198,-1348],[-190,-659,-589,-659,-809]]],[[[-50,-939,-939,-939,-939],[-100,-989,-989,-989,-989],[-100,-989,-989,-989,-989],[-100,-989,-989,-989,-989],[-100,-989,-989,-989,-989]],[[-50,-939,-939,-939,-939],[-449,-1338,-1338,-1338,-1338],[-479,-1368,-1368,-1368,-1368],[-429,-1318,-1318,-1318,-1318],[-329,-1218,-1218,-1218,-1218]],[[-50,-939,-939,-939,-939],[-679,-1568,-1568,-1568,-1568],[-559,-1448,-1448,-1448,-1448],[-729,-1618,-1618,-1618,-1618],[-189,-1078,-1078,-1078,-1078]],[[-50,-939,-939,-939,-939],[-939,-1828,-1828,-1828,-1828],[-249,-1138,-1138,-1138,-1138],[-939,-1828,-1828,-1828,-1828],[-329,-1218,-1218,-1218,-1218]],[[-50,-939,-939,-939,-939],[-639,-1528,-1528,-1528,-1528],[-229,-1118,-1118,-1118,-1118],[-729,-1618,-1618,-1618,-1618],[-190,-1079,-1079,-1079,-1079]]],[[[-50,-809,-739,-809,-859],[-100,-859,-789,-859,-909],[-100,-859,-789,-859,-909],[-100,-859,-789,-859,-909],[-100,-859,-789,-859,-909]],[[-50,-809,-739,-809,-859],[-449,-1208,-1138,-1208,-1258],[-479,-1238,-1168,-1238,-1288],[-429,-1188,-1118,-1188,-1238],[-329,-1088,-1018,-1088,-1138]],[[-50,-809,-739,-809,-859],[-679,-1438,-1368,-1438,-1488],[-559,-1318,-1248,-1318,-1368],[-729,-1488,-1418,-1488,-1538],[-189,-948,-878,-948,-998]],[[-50,-809,-739,-809,-859],[-939,-1698,-1628,-1698,-1748],[-249,-1008,-938,-1008,-1058],[-939,-1698,-1628,-1698,-1748],[-329,-1088,-1018,-1088,-1138]],[[-50,-809,-739,-809,-859],[-639,-1398,-1328,-1398,-1448],[-229,-988,-918,-988,-1038],[-729,-1488,-1418,-1488,-1538],[-190,-949,-879,-949,-999]]]],[[[[-50,-50,-50,-50,-50],[-50,-50,-50,-50,-50],[-50,-50,-50,-50,-50],[-50,-50,-50,-50,-50],[-50,-50,-50,-50,-50]],[[-50,-50,-50,-50,-50],[-50,-50,-50,-50,-50],[-50,-50,-50,-50,-50],[-50,-50,-50,-50,-50],[-50,-50,-50,-50,-50]],[[-50,-50,-50,-50,-50],[-50,-50,-50,-50,-50],[-50,-50,-50,-50,-50],[-50,-50,-50,-50,-50],[-50,-50,-50,-50,-50]],[[-50,-50,-50,-50,-50],[-50,-50,-50,-50,-50],[-50,-50,-50,-50,-50],[-50,-50,-50,-50,-50],[-50,-50,-50,-50,-50]],[[-50,-50,-50,-50,-50],[-50,-50,-50,-50,-50],[-50,-50,-50,-50,-50],[-50,-50,-50,-50,-50],[-50,-50,-50,-50,-50]]],[[[-100,-1079,-999,-1079,-1079],[-100,-1079,-999,-1079,-1079],[-100,-1079,-999,-1079,-1079],[-100,-1079,-999,-1079,-1079],[-100,-1079,-999,-1079,-1079]],[[-100,-1079,-999,-1079,-1079],[-100,-1079,-999,-1079,-1079],[-100,-1079,-999,-1079,-1079],[-100,-1079,-999,-1079,-1079],[-100,-1079,-999,-1079,-1079]],[[-100,-1079,-999,-1079,-1079],[-100,-1079,-999,-1079,-1079],[-100,-1079,-999,-1079,-1079],[-100,-1079,-999,-1079,-1079],[-100,-1079,-999,-1079,-1079]],[[-100,-1079,-999,-1079,-1079],[-100,-1079,-999,-1079,-1079],[-100,-1079,-999,-1079,-1079],[-100,-1079,-999,-1079,-1079],[-100,-1079,-999,-1079,-1079]],[[-100,-1079,-999,-1079,-1079],[-100,-1079,-999,-1079,-1079],[-100,-1079,-999,-1079,-1079],[-100,-1079,-999,-1079,-1079],[-100,-1079,-999,-1079,-1079]]],[[[-100,-569,-499,-569,-719],[-100,-569,-499,-569,-719],[-100,-569,-499,-569,-719],[-100,-569,-499,-569,-719],[-100,-569,-499,-569,-719]],[[-100,-569,-499,-569,-719],[-100,-569,-499,-569,-719],[-100,-569,-499,-569,-719],[-100,-569,-499,-569,-719],[-100,-569,-499,-569,-719]],[[-100,-569,-499,-569,-719],[-100,-569,-499,-569,-719],[-100,-569,-499,-569,-719],[-100,-569,-499,-569,-719],[-100,-569,-499,-569,-719]],[[-100,-569,-499,-569,-719],[-100,-569,-499,-569,-719],[-100,-569,-499,-569,-719],[-100,-569,-499,-569,-719],[-100,-569,-499,-569,-719]],[[-100,-569,-499,-569,-719],[-100,-569,-499,-569,-719],[-100,-569,-499,-569,-719],[-100,-569,-499,-569,-719],[-100,-569,-499,-569,-719]]],[[[-100,-989,-989,-989,-989],[-100,-989,-989,-989,-989],[-100,-989,-989,-989,-989],[-100,-989,-989,-989,-989],[-100,-989,-989,-989,-989]],[[-100,-989,-989,-989,-989],[-100,-989,-989,-989,-989],[-100,-989,-989,-989,-989],[-100,-989,-989,-989,-989],[-100,-989,-989,-989,-989]],[[-100,-989,-989,-989,-989],[-100,-989,-989,-989,-989],[-100,-989,-989,-989,-989],[-100,-989,-989,-989,-989],[-100,-989,-989,-989,-989]],[[-100,-989,-989,-989,-989],[-100,-989,-989,-989,-989],[-100,-989,-989,-989,-989],[-100,-989,-989,-989,-989],[-100,-989,-989,-989,-989]],[[-100,-989,-989,-989,-989],[-100,-989,-989,-989,-989],[-100,-989,-989,-989,-989],[-100,-989,-989,-989,-989],[-100,-989,-989,-989,-989]]],[[[-100,-859,-789,-859,-909],[-100,-859,-789,-859,-909],[-100,-859,-789,-859,-909],[-100,-859,-789,-859,-909],[-100,-859,-789,-859,-909]],[[-100,-859,-789,-859,-909],[-100,-859,-789,-859,-909],[-100,-859,-789,-859,-909],[-100,-859,-789,-859,-909],[-100,-859,-789,-859,-909]],[[-100,-859,-789,-859,-909],[-100,-859,-789,-859,-909],[-100,-859,-789,-859,-909],[-100,-859,-789,-859,-909],[-100,-859,-789,-859,-909]],[[-100,-859,-789,-859,-909],[-100,-859,-789,-859,-909],[-100,-859,-789,-859,-909],[-100,-859,-789,-859,-909],[-100,-859,-789,-859,-909]],[[-100,-859,-789,-859,-909],[-100,-859,-789,-859,-909],[-100,-859,-789,-859,-909],[-100,-859,-789,-859,-909],[-100,-859,-789,-859,-909]]]]],[[[[[0]]]],[[[[0,0,0,0,0],[-50,-50,-50,-50,-50],[-50,-50,-50,-50,-50],[-50,-50,-50,-50,-50],[-50,-50,-50,-50,-50]],[[0,0,0,0,0],[-1029,-1029,-1029,-1029,-1029],[-519,-519,-519,-519,-519],[-939,-939,-939,-939,-939],[-809,-809,-809,-809,-809]],[[0,0,0,0,0],[-949,-949,-949,-949,-949],[-449,-449,-449,-449,-449],[-939,-939,-939,-939,-939],[-739,-739,-739,-739,-739]],[[0,0,0,0,0],[-1029,-1029,-1029,-1029,-1029],[-519,-519,-519,-519,-519],[-939,-939,-939,-939,-939],[-809,-809,-809,-809,-809]],[[0,0,0,0,0],[-1029,-1029,-1029,-1029,-1029],[-669,-669,-669,-669,-669],[-939,-939,-939,-939,-939],[-859,-859,-859,-859,-859]]],[[[-50,-519,-879,-559,-879],[-100,-569,-929,-609,-929],[-100,-569,-929,-609,-929],[-100,-569,-929,-609,-929],[-100,-569,-929,-609,-929]],[[-50,-519,-879,-559,-879],[-1079,-1548,-1908,-1588,-1908],[-569,-1038,-1398,-1078,-1398],[-989,-1458,-1818,-1498,-1818],[-859,-1328,-1688,-1368,-1688]],[[-50,-519,-879,-559,-879],[-999,-1468,-1828,-1508,-1828],[-499,-968,-1328,-1008,-1328],[-989,-1458,-1818,-1498,-1818],[-789,-1258,-1618,-1298,-1618]],[[-50,-519,-879,-559,-879],[-1079,-1548,-1908,-1588,-1908],[-569,-1038,-1398,-1078,-1398],[-989,-1458,-1818,-1498,-1818],[-859,-1328,-1688,-1368,-1688]],[[-50,-519,-879,-559,-879],[-1079,-1548,-1908,-1588,-1908],[-719,-1188,-1548,-1228,-1548],[-989,-1458,-1818,-1498,-1818],[-909,-1378,-1738,-1418,-1738]]],[[[-50,-719,-309,-309,-389],[-100,-769,-359,-359,-439],[-100,-769,-359,-359,-439],[-100,-769,-359,-359,-439],[-100,-769,-359,-359,-439]],[[-50,-719,-309,-309,-389],[-1079,-1748,-1338,-1338,-1418],[-569,-1238,-828,-828,-908],[-989,-1658,-1248,-1248,-1328],[-859,-1528,-1118,-1118,-1198]],[[-50,-719,-309,-309,-389],[-999,-1668,-1258,-1258,-1338],[-499,-1168,-758,-758,-838],[-989,-1658,-1248,-1248,-1328],[-789,-1458,-1048,-1048,-1128]],[[-50,-719,-309,-309,-389],[-1079,-1748,-1338,-1338,-1418],[-569,-1238,-828,-828,-908],[-989,-1658,-1248,-1248,-1328],[-859,-1528,-1118,-1118,-1198]],[[-50,-719,-309,-309,-389],[-1079,-1748,-1338,-1338,-1418],[-719,-1388,-978,-978,-1058],[-989,-1658,-1248,-1248,-1328],[-909,-1578,-1168,-1168,-1248]]],[[[-50,-709,-739,-619,-739],[-100,-759,-789,-669,-789],[-100,-759,-789,-669,-789],[-100,-759,-789,-669,-789],[-100,-759,-789,-669,-789]],[[-50,-709,-739,-619,-739],[-1079,-1738,-1768,-1648,-1768],[-569,-1228,-1258,-1138,-1258],[-989,-1648,-1678,-1558,-1678],[-859,-1518,-1548,-1428,-1548]],[[-50,-709,-739,-619,-739],[-999,-1658,-1688,-1568,-1688],[-499,-1158,-1188,-1068,-1188],[-989,-1648,-1678,-1558,-1678],[-789,-1448,-1478,-1358,-1478]],[[-50,-709,-739,-619,-739],[-1079,-1738,-1768,-1648,-1768],[-569,-1228,-1258,-1138,-1258],[-989,-1648,-1678,-1558,-1678],[-859,-1518,-1548,-1428,-1548]],[[-50,-709,-739,-619,-739],[-1079,-1738,-1768,-1648,-1768],[-719,-1378,-1408,-1288,-1408],[-989,-1648,-1678,-1558,-3080],[-909,-1568,-1598,-1478,-1598]]],[[[-50,-499,-499,-499,-569],[-100,-549,-549,-549,-619],[-100,-549,-549,-549,-619],[-100,-549,-549,-549,-619],[-100,-549,-549,-549,-619]],[[-50,-499,-499,-499,-569],[-1079,-1528,-1528,-1528,-1598],[-569,-1018,-1018,-1018,-1088],[-989,-1438,-1438,-1438,-1508],[-859,-1308,-1308,-1308,-1378]],[[-50,-499,-499,-499,-569],[-999,-1448,-1448,-1448,-1518],[-499,-948,-948,-948,-1018],[-989,-1438,-1438,-1438,-1508],[-789,-1238,-1238,-1238,-1308]],[[-50,-499,-499,-499,-569],[-1079,-1528,-1528,-1528,-1598],[-569,-1018,-1018,-1018,-1088],[-989,-1438,-1438,-1438,-1508],[-859,-1308,-1308,-1308,-1378]],[[-50,-499,-499,-499,-569],[-1079,-1528,-1528,-1528,-1598],[-719,-1168,-1168,-1168,-1238],[-989,-1438,-1438,-1438,-1508],[-909,-1358,-1358,-1358,-1428]]]],[[[[0,0,0,0,0],[-50,-50,-50,-50,-50],[-50,-50,-50,-50,-50],[-50,-50,-50,-50,-50],[-50,-50,-50,-50,-50]],[[0,0,0,0,0],[-519,-519,-519,-519,-519],[-719,-719,-719,-719,-719],[-709,-709,-709,-709,-709],[-499,-499,-499,-499,-499]],[[0,0,0,0,0],[-879,-879,-879,-879,-879],[-309,-309,-309,-309,-309],[-739,-739,-739,-739,-739],[-499,-499,-499,-499,-499]],[[0,0,0,0,0],[-559,-559,-559,-559,-559],[-309,-309,-309,-309,-309],[-619,-619,-619,-619,-619],[-499,-499,-499,-499,-499]],[[0,0,0,0,0],[-879,-879,-879,-879,-879],[-389,-389,-389,-389,-389],[-739,-739,-739,-739,-739],[-569,-569,-569,-569,-569]]],[[[-50,-519,-879,-559,-879],[-100,-569,-929,-609,-929],[-100,-569,-929,-609,-929],[-100,-569,-929,-609,-929],[-100,-569,-929,-609,-929]],[[-50,-519,-879,-559,-879],[-569,-1038,-1398,-1078,-1398],[-769,-1238,-1598,-1278,-1598],[-759,-1228,-1588,-1268,-1588],[-549,-1018,-1378,-1058,-1378]],[[-50,-519,-879,-559,-879],[-929,-1398,-1758,-1438,-1758],[-359,-828,-1188,-868,-1188],[-789,-1258,-1618,-1298,-1618],[-549,-1018,-1378,-1058,-1378]],[[-50,-519,-879,-559,-879],[-609,-1078,-1438,-1118,-1438],[-359,-828,-1188,-868,-1188],[-669,-1138,-1498,-1178,-1498],[-549,-1018,-1378,-1058,-1378]],[[-50,-519,-879,-559,-879],[-929,-1398,-1758,-1438,-1758],[-439,-908,-1268,-948,-1268],[-789,-1258,-1618,-1298,-1618],[-619,-1088,-1448,-1128,-1448]]],[[[-50,-719,-309,-309,-389],[-100,-769,-359,-359,-439],[-100,-769,-359,-359,-439],[-100,-769,-359,-359,-439],[-100,-769,-359,-359,-439]],[[-50,-719,-309,-309,-389],[-569,-1238,-828,-828,-908],[-769,-1438,-1028,-1028,-1108],[-759,-1428,-1018,-1018,-1098],[-549,-1218,-808,-808,-888]],[[-50,-719,-309,-309,-389],[-929,-1598,-1188,-1188,-1268],[-359,-1028,-618,-618,-698],[-789,-1458,-1048,-1048,-1128],[-549,-1218,-808,-808,-888]],[[-50,-719,-309,-309,-389],[-609,-1278,-868,-868,-948],[-359,-1028,-618,-618,-698],[-669,-1338,-928,-928,-1008],[-549,-1218,-808,-808,-888]],[[-50,-719,-309,-309,-389],[-929,-1598,-1188,-1188,-1268],[-439,-1108,-698,-698,-778],[-789,-1458,-1048,-1048,-1128],[-619,-1288,-878,-878,-958]]],[[[-50,-709,-739,-619,-739],[-100,-759,-789,-669,-789],[-100,-759,-789,-669,-789],[-100,-759,-789,-669,-789],[-100,-759,-789,-669,-789]],[[-50,-709,-739,-619,-739],[-569,-1228,-1258,-1138,-1258],[-769,-1428,-1458,-1338,-1458],[-759,-1418,-1448,-1328,-1448],[-549,-1208,-1238,-1118,-1238]],[[-50,-709,-739,-619,-739],[-929,-1588,-1618,-1498,-1618],[-359,-1018,-1048,-928,-1048],[-789,-1448,-1478,-1358,-1478],[-549,-1208,-1238,-1118,-1238]],[[-50,-709,-739,-619,-739],[-609,-1268,-1298,-1178,-1298],[-359,-1018,-1048,-928,-1048],[-669,-1328,-1358,-1238,-1358],[-549,-1208,-1238,-1118,-1238]],[[-50,-709,-739,-619,-739],[-929,-1588,-1618,-1498,-1618],[-439,-1098,-1128,-1008,-1128],[-789,-1448,-1478,-1358,-3080],[-619,-1278,-1308,-1188,-1308]]],[[[-50,-499,-499,-499,-569],[-100,-549,-549,-549,-619],[-100,-549,-549,-549,-619],[-100,-549,-549,-549,-619],[-100,-549,-549,-549,-619]],[[-50,-499,-499,-499,-569],[-569,-1018,-1018,-1018,-1088],[-769,-1218,-1218,-1218,-1288],[-759,-1208,-1208,-1208,-1278],[-549,-998,-998,-998,-1068]],[[-50,-499,-499,-499,-569],[-929,-1378,-1378,-1378,-1448],[-359,-808,-808,-808,-878],[-789,-1238,-1238,-1238,-1308],[-549,-998,-998,-998,-1068]],[[-50,-499,-499,-499,-569],[-609,-1058,-1058,-1058,-1128],[-359,-808,-808,-808,-878],[-669,-1118,-1118,-1118,-1188],[-549,-998,-998,-998,-1068]],[[-50,-499,-499,-499,-569],[-929,-1378,-1378,-1378,-1448],[-439,-888,-888,-888,-958],[-789,-1238,-1238,-1238,-1308],[-619,-1068,-1068,-1068,-1138]]]],[[[[0,0,0,0,0],[-50,-50,-50,-50,-50],[-50,-50,-50,-50,-50],[-50,-50,-50,-50,-50],[-50,-50,-50,-50,-50]],[[0,0,0,0,0],[-429,-429,-429,-429,-429],[-259,-259,-259,-259,-259],[-339,-339,-339,-339,-339],[-329,-329,-329,-329,-329]],[[0,0,0,0,0],[-599,-599,-599,-599,-599],[-239,-239,-239,-239,-239],[-689,-689,-689,-689,-689],[-329,-329,-329,-329,-329]],[[0,0,0,0,0],[-599,-599,-599,-599,-599],[-239,-239,-239,-239,-239],[-689,-689,-689,-689,-689],[-329,-329,-329,-329,-329]],[[0,0,0,0,0],[-599,-599,-599,-599,-599],[-239,-239,-239,-239,-239],[-689,-689,-689,-689,-689],[-329,-329,-329,-329,-329]]],[[[-50,-519,-879,-559,-879],[-100,-569,-929,-609,-929],[-100,-569,-929,-609,-929],[-100,-569,-929,-609,-929],[-100,-569,-929,-609,-929]],[[-50,-519,-879,-559,-879],[-479,-948,-1308,-988,-1308],[-309,-778,-1138,-818,-1138],[-389,-858,-1218,-898,-1218],[-379,-848,-1208,-888,-1208]],[[-50,-519,-879,-559,-879],[-649,-1118,-1478,-1158,-1478],[-289,-758,-1118,-798,-1118],[-739,-1208,-1568,-1248,-1568],[-379,-848,-1208,-888,-1208]],[[-50,-519,-879,-559,-879],[-649,-1118,-1478,-1158,-1478],[-289,-758,-1118,-798,-1118],[-739,-1208,-1568,-1248,-1568],[-379,-848,-1208,-888,-1208]],[[-50,-519,-879,-559,-879],[-649,-1118,-1478,-1158,-1478],[-289,-758,-1118,-798,-1118],[-739,-1208,-1568,-1248,-1568],[-379,-848,-1208,-888,-1208]]],[[[-50,-719,-309,-309,-389],[-100,-769,-359,-359,-439],[-100,-769,-359,-359,-439],[-100,-769,-359,-359,-439],[-100,-769,-359,-359,-439]],[[-50,-719,-309,-309,-389],[-479,-1148,-738,-738,-818],[-309,-978,-568,-568,-648],[-389,-1058,-648,-648,-728],[-379,-1048,-638,-638,-718]],[[-50,-719,-309,-309,-389],[-649,-1318,-908,-908,-988],[-289,-958,-548,-548,-628],[-739,-1408,-998,-998,-1078],[-379,-1048,-638,-638,-718]],[[-50,-719,-309,-309,-389],[-649,-1318,-908,-908,-988],[-289,-958,-548,-548,-628],[-739,-1408,-998,-998,-1078],[-379,-1048,-638,-638,-718]],[[-50,-719,-309,-309,-389],[-649,-1318,-908,-908,-988],[-289,-958,-548,-548,-628],[-739,-1408,-998,-998,-1078],[-379,-1048,-638,-638,-718]]],[[[-50,-709,-739,-619,-739],[-100,-759,-789,-669,-789],[-100,-759,-789,-669,-789],[-100,-759,-789,-669,-789],[-100,-759,-789,-669,-789]],[[-50,-709,-739,-619,-739],[-479,-1138,-1168,-1048,-1168],[-309,-968,-998,-878,-998],[-389,-1048,-1078,-958,-1078],[-379,-1038,-1068,-948,-1068]],[[-50,-709,-739,-619,-739],[-649,-1308,-1338,-1218,-1338],[-289,-948,-978,-858,-978],[-739,-1398,-1428,-1308,-1428],[-379,-1038,-1068,-948,-1068]],[[-50,-709,-739,-619,-739],[-649,-1308,-1338,-1218,-1338],[-289,-948,-978,-858,-978],[-739,-1398,-1428,-1308,-1428],[-379,-1038,-1068,-948,-1068]],[[-50,-709,-739,-619,-739],[-649,-1308,-1338,-1218,-1338],[-289,-948,-978,-858,-978],[-739,-1398,-1428,-1308,-1428],[-379,-1038,-1068,-948,-1068]]],[[[-50,-499,-499,-499,-569],[-100,-549,-549,-549,-619],[-100,-549,-549,-549,-619],[-100,-549,-549,-549,-619],[-100,-549,-549,-549,-619]],[[-50,-499,-499,-499,-569],[-479,-928,-928,-928,-998],[-309,-758,-758,-758,-828],[-389,-838,-838,-838,-908],[-379,-828,-828,-828,-898]],[[-50,-499,-499,-499,-569],[-649,-1098,-1098,-1098,-1168],[-289,-738,-738,-738,-808],[-739,-1188,-1188,-1188,-1258],[-379,-828,-828,-828,-898]],[[-50,-499,-499,-499,-569],[-649,-1098,-1098,-1098,-1168],[-289,-738,-738,-738,-808],[-739,-1188,-1188,-1188,-1258],[-379,-828,-828,-828,-898]],[[-50,-499,-499,-499,-569],[-649,-1098,-1098,-1098,-1168],[-289,-738,-738,-738,-808],[-739,-1188,-1188,-1188,-1258],[-379,-828,-828,-828,-898]]]],[[[[0,0,0,0,0],[-50,-50,-50,-50,-50],[-50,-50,-50,-50,-50],[-50,-50,-50,-50,-50],[-50,-50,-50,-50,-50]],[[0,0,0,0,0],[-719,-719,-719,-719,-719],[-479,-479,-479,-479,-479],[-659,-659,-659,-659,-659],[-549,-549,-549,-549,-549]],[[0,0,0,0,0],[-789,-789,-789,-789,-789],[-479,-479,-479,-479,-479],[-809,-809,-809,-809,-809],[-439,-439,-439,-439,-439]],[[0,0,0,0,0],[-959,-959,-959,-959,-959],[-359,-359,-359,-359,-359],[-919,-919,-919,-919,-919],[-549,-549,-549,-549,-549]],[[0,0,0,0,0],[-809,-809,-809,-809,-809],[-479,-479,-479,-479,-479],[-809,-809,-809,-809,-809],[-359,-359,-359,-359,-359]]],[[[-50,-519,-879,-559,-879],[-100,-569,-929,-609,-929],[-100,-569,-929,-609,-929],[-100,-569,-929,-609,-929],[-100,-569,-929,-609,-929]],[[-50,-519,-879,-559,-879],[-769,-1238,-1598,-1278,-1598],[-529,-998,-1358,-1038,-1358],[-709,-1178,-1538,-1218,-1538],[-599,-1068,-1428,-1108,-1428]],[[-50,-519,-879,-559,-879],[-839,-1308,-1668,-1348,-1668],[-529,-998,-1358,-1038,-1358],[-859,-1328,-1688,-1368,-1688],[-489,-958,-1318,-998,-1318]],[[-50,-519,-879,-559,-879],[-1009,-1478,-1838,-1518,-1838],[-409,-878,-1238,-918,-1238],[-969,-1438,-1798,-1478,-1798],[-599,-1068,-1428,-1108,-1428]],[[-50,-519,-879,-559,-879],[-859,-1328,-1688,-1368,-1688],[-529,-998,-1358,-1038,-1358],[-859,-1328,-1688,-1368,-1688],[-409,-878,-1238,-918,-1238]]],[[[-50,-719,-309,-309,-389],[-100,-769,-359,-359,-439],[-100,-769,-359,-359,-439],[-100,-769,-359,-359,-439],[-100,-769,-359,-359,-439]],[[-50,-719,-309,-309,-389],[-769,-1438,-1028,-1028,-1108],[-529,-1198,-788,-788,-868],[-709,-1378,-968,-968,-1048],[-599,-1268,-858,-858,-938]],[[-50,-719,-309,-309,-389],[-839,-1508,-1098,-1098,-1178],[-529,-1198,-788,-788,-868],[-859,-1528,-1118,-1118,-1198],[-489,-1158,-748,-748,-828]],[[-50,-719,-309,-309,-389],[-1009,-1678,-1268,-1268,-1348],[-409,-1078,-668,-668,-748],[-969,-1638,-1228,-1228,-1308],[-599,-1268,-858,-858,-938]],[[-50,-719,-309,-309,-389],[-859,-1528,-1118,-1118,-1198],[-529,-1198,-788,-788,-868],[-859,-1528,-1118,-1118,-1198],[-409,-1078,-668,-668,-748]]],[[[-50,-709,-739,-619,-739],[-100,-759,-789,-669,-789],[-100,-759,-789,-669,-789],[-100,-759,-789,-669,-789],[-100,-759,-789,-669,-789]],[[-50,-709,-739,-619,-739],[-769,-1428,-1458,-1338,-1458],[-529,-1188,-1218,-1098,-1218],[-709,-1368,-1398,-1278,-1398],[-599,-1258,-1288,-1168,-1288]],[[-50,-709,-739,-619,-739],[-839,-1498,-1528,-1408,-1528],[-529,-1188,-1218,-1098,-1218],[-859,-1518,-1548,-1428,-1548],[-489,-1148,-1178,-1058,-1178]],[[-50,-709,-739,-619,-739],[-1009,-1668,-1698,-1578,-1698],[-409,-1068,-1098,-978,-1098],[-969,-1628,-1658,-1538,-1658],[-599,-1258,-1288,-1168,-1288]],[[-50,-709,-739,-619,-739],[-859,-1518,-1548,-1428,-1548],[-529,-1188,-1218,-1098,-1218],[-859,-1518,-1548,-1428,-1548],[-409,-1068,-1098,-978,-1098]]],[[[-50,-499,-499,-499,-569],[-100,-549,-549,-549,-619],[-100,-549,-549,-549,-619],[-100,-549,-549,-549,-619],[-100,-549,-549,-549,-619]],[[-50,-499,-499,-499,-569],[-769,-1218,-1218,-1218,-1288],[-529,-978,-978,-978,-1048],[-709,-1158,-1158,-1158,-1228],[-599,-1048,-1048,-1048,-1118]],[[-50,-499,-499,-499,-569],[-839,-1288,-1288,-1288,-1358],[-529,-978,-978,-978,-1048],[-859,-1308,-1308,-1308,-1378],[-489,-938,-938,-938,-1008]],[[-50,-499,-499,-499,-569],[-1009,-1458,-1458,-1458,-1528],[-409,-858,-858,-858,-928],[-969,-1418,-1418,-1418,-1488],[-599,-1048,-1048,-1048,-1118]],[[-50,-499,-499,-499,-569],[-859,-1308,-1308,-1308,-1378],[-529,-978,-978,-978,-1048],[-859,-1308,-1308,-1308,-1378],[-409,-858,-858,-858,-928]]]],[[[[0,0,0,0,0],[-50,-50,-50,-50,-50],[-50,-50,-50,-50,-50],[-50,-50,-50,-50,-50],[-50,-50,-50,-50,-50]],[[0,0,0,0,0],[-429,-429,-429,-429,-429],[-259,-259,-259,-259,-259],[-339,-339,-339,-339,-339],[-329,-329,-329,-329,-329]],[[0,0,0,0,0],[-599,-599,-599,-599,-599],[-239,-239,-239,-239,-239],[-689,-689,-689,-689,-689],[-329,-329,-329,-329,-329]],[[0,0,0,0,0],[-599,-599,-599,-599,-599],[-239,-239,-239,-239,-239],[-689,-689,-689,-689,-689],[-329,-329,-329,-329,-329]],[[0,0,0,0,0],[-599,-599,-599,-599,-599],[-239,-239,-239,-239,-239],[-689,-689,-689,-689,-689],[-329,-329,-329,-329,-329]]],[[[-50,-519,-879,-559,-879],[-100,-569,-929,-609,-929],[-100,-569,-929,-609,-929],[-100,-569,-929,-609,-929],[-100,-569,-929,-609,-929]],[[-50,-519,-879,-559,-879],[-479,-948,-1308,-988,-1308],[-309,-778,-1138,-818,-1138],[-389,-858,-1218,-898,-1218],[-379,-848,-1208,-888,-1208]],[[-50,-519,-879,-559,-879],[-649,-1118,-1478,-1158,-1478],[-289,-758,-1118,-798,-1118],[-739,-1208,-1568,-1248,-1568],[-379,-848,-1208,-888,-1208]],[[-50,-519,-879,-559,-879],[-649,-1118,-1478,-1158,-1478],[-289,-758,-1118,-798,-1118],[-739,-1208,-1568,-1248,-1568],[-379,-848,-1208,-888,-1208]],[[-50,-519,-879,-559,-879],[-649,-1118,-1478,-1158,-1478],[-289,-758,-1118,-798,-1118],[-739,-1208,-1568,-1248,-1568],[-379,-848,-1208,-888,-1208]]],[[[-50,-719,-309,-309,-389],[-100,-769,-359,-359,-439],[-100,-769,-359,-359,-439],[-100,-769,-359,-359,-439],[-100,-769,-359,-359,-439]],[[-50,-719,-309,-309,-389],[-479,-1148,-738,-738,-818],[-309,-978,-568,-568,-648],[-389,-1058,-648,-648,-728],[-379,-1048,-638,-638,-718]],[[-50,-719,-309,-309,-389],[-649,-1318,-908,-908,-988],[-289,-958,-548,-548,-628],[-739,-1408,-998,-998,-1078],[-379,-1048,-638,-638,-718]],[[-50,-719,-309,-309,-389],[-649,-1318,-908,-908,-988],[-289,-958,-548,-548,-628],[-739,-1408,-998,-998,-1078],[-379,-1048,-638,-638,-718]],[[-50,-719,-309,-309,-389],[-649,-1318,-908,-908,-988],[-289,-958,-548,-548,-628],[-739,-1408,-998,-998,-1078],[-379,-1048,-638,-638,-718]]],[[[-50,-709,-739,-619,-739],[-100,-759,-789,-669,-789],[-100,-759,-789,-669,-789],[-100,-759,-789,-669,-789],[-100,-759,-789,-669,-789]],[[-50,-709,-739,-619,-739],[-479,-1138,-1168,-1048,-1168],[-309,-968,-998,-878,-998],[-389,-1048,-1078,-958,-1078],[-379,-1038,-1068,-948,-1068]],[[-50,-709,-739,-619,-739],[-649,-1308,-1338,-1218,-1338],[-289,-948,-978,-858,-978],[-739,-1398,-1428,-1308,-1428],[-379,-1038,-1068,-948,-1068]],[[-50,-709,-739,-619,-739],[-649,-1308,-1338,-1218,-1338],[-289,-948,-978,-858,-978],[-739,-1398,-1428,-1308,-1428],[-379,-1038,-1068,-948,-1068]],[[-50,-709,-739,-619,-739],[-649,-1308,-1338,-1218,-1338],[-289,-948,-978,-858,-978],[-739,-1398,-1428,-1308,-1428],[-379,-1038,-1068,-948,-1068]]],[[[-50,-499,-499,-499,-569],[-100,-549,-549,-549,-619],[-100,-549,-549,-549,-619],[-100,-549,-549,-549,-619],[-100,-549,-549,-549,-619]],[[-50,-499,-499,-499,-569],[-479,-928,-928,-928,-998],[-309,-758,-758,-758,-828],[-389,-838,-838,-838,-908],[-379,-828,-828,-828,-898]],[[-50,-499,-499,-499,-569],[-649,-1098,-1098,-1098,-1168],[-289,-738,-738,-738,-808],[-739,-1188,-1188,-1188,-1258],[-379,-828,-828,-828,-898]],[[-50,-499,-499,-499,-569],[-649,-1098,-1098,-1098,-1168],[-289,-738,-738,-738,-808],[-739,-1188,-1188,-1188,-1258],[-379,-828,-828,-828,-898]],[[-50,-499,-499,-499,-569],[-649,-1098,-1098,-1098,-1168],[-289,-738,-738,-738,-808],[-739,-1188,-1188,-1188,-1258],[-379,-828,-828,-828,-898]]]],[[[[0,0,0,0,0],[-50,-50,-50,-50,-50],[-50,-50,-50,-50,-50],[-50,-50,-50,-50,-50],[-50,-50,-50,-50,-50]],[[0,0,0,0,0],[-399,-399,-399,-399,-399],[-429,-429,-429,-429,-429],[-379,-379,-379,-379,-379],[-279,-279,-279,-279,-279]],[[0,0,0,0,0],[-629,-629,-629,-629,-629],[-509,-509,-509,-509,-509],[-679,-679,-679,-679,-679],[-139,-139,-139,-139,-139]],[[0,0,0,0,0],[-889,-889,-889,-889,-889],[-199,-199,-199,-199,-199],[-889,-889,-889,-889,-889],[-279,-279,-279,-279,-279]],[[0,0,0,0,0],[-589,-589,-589,-589,-589],[-179,-179,-179,-179,-179],[-679,-679,-679,-679,-679],[-140,-140,-140,-140,-140]]],[[[-50,-519,-879,-559,-879],[-100,-569,-929,-609,-929],[-100,-569,-929,-609,-929],[-100,-569,-929,-609,-929],[-100,-569,-929,-609,-929]],[[-50,-519,-879,-559,-879],[-449,-918,-1278,-958,-1278],[-479,-948,-1308,-988,-1308],[-429,-898,-1258,-938,-1258],[-329,-798,-1158,-838,-1158]],[[-50,-519,-879,-559,-879],[-679,-1148,-1508,-1188,-1508],[-559,-1028,-1388,-1068,-1388],[-729,-1198,-1558,-1238,-1558],[-189,-658,-1018,-698,-1018]],[[-50,-519,-879,-559,-879],[-939,-1408,-1768,-1448,-1768],[-249,-718,-1078,-758,-1078],[-939,-1408,-1768,-1448,-1768],[-329,-798,-1158,-838,-1158]],[[-50,-519,-879,-559,-879],[-639,-1108,-1468,-1148,-1468],[-229,-698,-1058,-738,-1058],[-729,-1198,-1558,-1238,-1558],[-190,-659,-1019,-699,-1019]]],[[[-50,-719,-309,-309,-389],[-100,-769,-359,-359,-439],[-100,-769,-359,-359,-439],[-100,-769,-359,-359,-439],[-100,-769,-359,-359,-439]],[[-50,-719,-309,-309,-389],[-449,-1118,-708,-708,-788],[-479,-1148,-738,-738,-818],[-429,-1098,-688,-688,-768],[-329,-998,-588,-588,-668]],[[-50,-719,-309,-309,-389],[-679,-1348,-938,-938,-1018],[-559,-1228,-818,-818,-898],[-729,-1398,-988,-988,-1068],[-189,-858,-448,-448,-528]],[[-50,-719,-309,-309,-389],[-939,-1608,-1198,-1198,-1278],[-249,-918,-508,-508,-588],[-939,-1608,-1198,-1198,-1278],[-329,-998,-588,-588,-668]],[[-50,-719,-309,-309,-389],[-639,-1308,-898,-898,-978],[-229,-898,-488,-488,-568],[-729,-1398,-988,-988,-1068],[-190,-859,-449,-449,-529]]],[[[-50,-709,-739,-619,-739],[-100,-759,-789,-669,-789],[-100,-759,-789,-669,-789],[-100,-759,-789,-669,-789],[-100,-759,-789,-669,-789]],[[-50,-709,-739,-619,-739],[-449,-1108,-1138,-1018,-1138],[-479,-1138,-1168,-1048,-1168],[-429,-1088,-1118,-998,-1118],[-329,-988,-1018,-898,-1018]],[[-50,-709,-739,-619,-739],[-679,-1338,-1368,-1248,-1368],[-559,-1218,-1248,-1128,-1248],[-729,-1388,-1418,-1298,-1418],[-189,-848,-878,-758,-878]],[[-50,-709,-739,-619,-739],[-939,-1598,-1628,-1508,-1628],[-249,-908,-938,-818,-938],[-939,-1598,-1628,-1508,-1628],[-329,-988,-1018,-898,-1018]],[[-50,-709,-739,-619,-739],[-639,-1298,-1328,-1208,-1328],[-229,-888,-918,-798,-918],[-729,-1388,-1418,-1298,-1418],[-190,-849,-879,-759,-879]]],[[[-50,-499,-499,-499,-569],[-100,-549,-549,-549,-619],[-100,-549,-549,-549,-619],[-100,-549,-549,-549,-619],[-100,-549,-549,-549,-619]],[[-50,-499,-499,-499,-569],[-449,-898,-898,-898,-968],[-479,-928,-928,-928,-998],[-429,-878,-878,-878,-948],[-329,-778,-778,-778,-848]],[[-50,-499,-499,-499,-569],[-679,-1128,-1128,-1128,-1198],[-559,-1008,-1008,-1008,-1078],[-729,-1178,-1178,-1178,-1248],[-189,-638,-638,-638,-708]],[[-50,-499,-499,-499,-569],[-939,-1388,-1388,-1388,-1458],[-249,-698,-698,-698,-768],[-939,-1388,-1388,-1388,-1458],[-329,-778,-778,-778,-848]],[[-50,-499,-499,-499,-569],[-639,-1088,-1088,-1088,-1158],[-229,-678,-678,-678,-748],[-729,-1178,-1178,-1178,-1248],[-190,-639,-639,-639,-709]]]],[[[[-50,-50,-50,-50,-50],[-50,-50,-50,-50,-50],[-50,-50,-50,-50,-50],[-50,-50,-50,-50,-50],[-50,-50,-50,-50,-50]],[[-50,-50,-50,-50,-50],[-50,-50,-50,-50,-50],[-50,-50,-50,-50,-50],[-50,-50,-50,-50,-50],[-50,-50,-50,-50,-50]],[[-50,-50,-50,-50,-50],[-50,-50,-50,-50,-50],[-50,-50,-50,-50,-50],[-50,-50,-50,-50,-50],[-50,-50,-50,-50,-50]],[[-50,-50,-50,-50,-50],[-50,-50,-50,-50,-50],[-50,-50,-50,-50,-50],[-50,-50,-50,-50,-50],[-50,-50,-50,-50,-50]],[[-50,-50,-50,-50,-50],[-50,-50,-50,-50,-50],[-50,-50,-50,-50,-50],[-50,-50,-50,-50,-50],[-50,-50,-50,-50,-50]]],[[[-100,-569,-929,-609,-929],[-100,-569,-929,-609,-929],[-100,-569,-929,-609,-929],[-100,-569,-929,-609,-929],[-100,-569,-929,-609,-929]],[[-100,-569,-929,-609,-929],[-100,-569,-929,-609,-929],[-100,-569,-929,-609,-929],[-100,-569,-929,-609,-929],[-100,-569,-929,-609,-929]],[[-100,-569,-929,-609,-929],[-100,-569,-929,-609,-929],[-100,-569,-929,-609,-929],[-100,-569,-929,-609,-929],[-100,-569,-929,-609,-929]],[[-100,-569,-929,-609,-929],[-100,-569,-929,-609,-929],[-100,-569,-929,-609,-929],[-100,-569,-929,-609,-929],[-100,-569,-929,-609,-929]],[[-100,-569,-929,-609,-929],[-100,-569,-929,-609,-929],[-100,-569,-929,-609,-929],[-100,-569,-929,-609,-929],[-100,-569,-929,-609,-929]]],[[[-100,-769,-359,-359,-439],[-100,-769,-359,-359,-439],[-100,-769,-359,-359,-439],[-100,-769,-359,-359,-439],[-100,-769,-359,-359,-439]],[[-100,-769,-359,-359,-439],[-100,-769,-359,-359,-439],[-100,-769,-359,-359,-439],[-100,-769,-359,-359,-439],[-100,-769,-359,-359,-439]],[[-100,-769,-359,-359,-439],[-100,-769,-359,-359,-439],[-100,-769,-359,-359,-439],[-100,-769,-359,-359,-439],[-100,-769,-359,-359,-439]],[[-100,-769,-359,-359,-439],[-100,-769,-359,-359,-439],[-100,-769,-359,-359,-439],[-100,-769,-359,-359,-439],[-100,-769,-359,-359,-439]],[[-100,-769,-359,-359,-439],[-100,-769,-359,-359,-439],[-100,-769,-359,-359,-439],[-100,-769,-359,-359,-439],[-100,-769,-359,-359,-439]]],[[[-100,-759,-789,-669,-789],[-100,-759,-789,-669,-789],[-100,-759,-789,-669,-789],[-100,-759,-789,-669,-789],[-100,-759,-789,-669,-789]],[[-100,-759,-789,-669,-789],[-100,-759,-789,-669,-789],[-100,-759,-789,-669,-789],[-100,-759,-789,-669,-789],[-100,-759,-789,-669,-789]],[[-100,-759,-789,-669,-789],[-100,-759,-789,-669,-789],[-100,-759,-789,-669,-789],[-100,-759,-789,-669,-789],[-100,-759,-789,-669,-789]],[[-100,-759,-789,-669,-789],[-100,-759,-789,-669,-789],[-100,-759,-789,-669,-789],[-100,-759,-789,-669,-789],[-100,-759,-789,-669,-789]],[[-100,-759,-789,-669,-789],[-100,-759,-789,-669,-789],[-100,-759,-789,-669,-789],[-100,-759,-789,-669,-789],[-100,-759,-789,-669,-789]]],[[[-100,-549,-549,-549,-619],[-100,-549,-549,-549,-619],[-100,-549,-549,-549,-619],[-100,-549,-549,-549,-619],[-100,-549,-549,-549,-619]],[[-100,-549,-549,-549,-619],[-100,-549,-549,-549,-619],[-100,-549,-549,-549,-619],[-100,-549,-549,-549,-619],[-100,-549,-549,-549,-619]],[[-100,-549,-549,-549,-619],[-100,-549,-549,-549,-619],[-100,-549,-549,-549,-619],[-100,-549,-549,-549,-619],[-100,-549,-549,-549,-619]],[[-100,-549,-549,-549,-619],[-100,-549,-549,-549,-619],[-100,-549,-549,-549,-619],[-100,-549,-549,-549,-619],[-100,-549,-549,-549,-619]],[[-100,-549,-549,-549,-619],[-100,-549,-549,-549,-619],[-100,-549,-549,-549,-619],[-100,-549,-549,-549,-619],[-100,-549,-549,-549,-619]]]]],[[[[[0]]]],[[[[0,0,0,0,0],[-50,-50,-50,-50,-50],[-50,-50,-50,-50,-50],[-50,-50,-50,-50,-50],[-50,-50,-50,-50,-50]],[[0,0,0,0,0],[-1029,-1029,-1029,-1029,-1029],[-519,-519,-519,-519,-519],[-939,-939,-939,-939,-939],[-809,-809,-809,-809,-809]],[[0,0,0,0,0],[-949,-949,-949,-949,-949],[-449,-449,-449,-449,-449],[-939,-939,-939,-939,-939],[-739,-739,-739,-739,-739]],[[0,0,0,0,0],[-1029,-1029,-1029,-1029,-1029],[-519,-519,-519,-519,-519],[-939,-939,-939,-939,-939],[-809,-809,-809,-809,-809]],[[0,0,0,0,0],[-1029,-1029,-1029,-1029,-1029],[-669,-669,-669,-669,-669],[-939,-939,-939,-939,-939],[-859,-859,-859,-859,-859]]],[[[-50,-429,-599,-599,-599],[-100,-479,-649,-649,-649],[-100,-479,-649,-649,-649],[-100,-479,-649,-649,-649],[-100,-479,-649,-649,-649]],[[-50,-429,-599,-599,-599],[-1079,-1458,-1628,-1628,-1628],[-569,-948,-1118,-1118,-1118],[-989,-1368,-1538,-1538,-1538],[-859,-1238,-1408,-1408,-1408]],[[-50,-429,-599,-599,-599],[-999,-1378,-1548,-1548,-1548],[-499,-878,-1048,-1048,-1048],[-989,-1368,-1538,-1538,-1538],[-789,-1168,-1338,-1338,-1338]],[[-50,-429,-599,-599,-599],[-1079,-1458,-1628,-1628,-1628],[-569,-948,-1118,-1118,-1118],[-989,-1368,-1538,-1538,-1538],[-859,-1238,-1408,-1408,-1408]],[[-50,-429,-599,-599,-599],[-1079,-1458,-1628,-1628,-1628],[-719,-1098,-1268,-1268,-1268],[-989,-1368,-1538,-1538,-1538],[-909,-1288,-1458,-1458,-1458]]],[[[-50,-259,-239,-239,-239],[-100,-309,-289,-289,-289],[-100,-309,-289,-289,-289],[-100,-309,-289,-289,-289],[-100,-309,-289,-289,-289]],[[-50,-259,-239,-239,-239],[-1079,-1288,-1268,-1268,-1268],[-569,-778,-758,-758,-758],[-989,-1198,-1178,-1178,-1178],[-859,-1068,-1048,-1048,-1048]],[[-50,-259,-239,-239,-239],[-999,-1208,-1188,-1188,-1188],[-499,-708,-688,-688,-688],[-989,-1198,-1178,-1178,-1178],[-789,-998,-978,-978,-978]],[[-50,-259,-239,-239,-239],[-1079,-1288,-1268,-1268,-1268],[-569,-778,-758,-758,-758],[-989,-1198,-1178,-1178,-1178],[-859,-1068,-1048,-1048,-1048]],[[-50,-259,-239,-239,-239],[-1079,-1288,-1268,-1268,-1268],[-719,-928,-908,-908,-908],[-989,-1198,-1178,-1178,-1178],[-909,-1118,-1098,-1098,-1098]]],[[[-50,-339,-689,-689,-689],[-100,-389,-739,-739,-739],[-100,-389,-739,-739,-739],[-100,-389,-739,-739,-739],[-100,-389,-739,-739,-739]],[[-50,-339,-689,-689,-689],[-1079,-1368,-1718,-1718,-1718],[-569,-858,-1208,-1208,-1208],[-989,-1278,-1628,-1628,-1628],[-859,-1148,-1498,-1498,-1498]],[[-50,-339,-689,-689,-689],[-999,-1288,-1638,-1638,-1638],[-499,-788,-1138,-1138,-1138],[-989,-1278,-1628,-1628,-1628],[-789,-1078,-1428,-1428,-1428]],[[-50,-339,-689,-689,-689],[-1079,-1368,-1718,-1718,-1718],[-569,-858,-1208,-1208,-1208],[-989,-1278,-1628,-1628,-1628],[-859,-1148,-1498,-1498,-1498]],[[-50,-339,-689,-689,-689],[-1079,-1368,-1718,-1718,-1718],[-719,-1008,-1358,-1358,-1358],[-989,-1278,-1628,-1628,-1628],[-909,-1198,-1548,-1548,-1548]]],[[[-50,-329,-329,-329,-329],[-100,-379,-379,-379,-379],[-100,-379,-379,-379,-379],[-100,-379,-379,-379,-379],[-100,-379,-379,-379,-379]],[[-50,-329,-329,-329,-329],[-1079,-1358,-1358,-1358,-1358],[-569,-848,-848,-848,-848],[-989,-1268,-1268,-1268,-1268],[-859,-1138,-1138,-1138,-1138]],[[-50,-329,-329,-329,-329],[-999,-1278,-1278,-1278,-1278],[-499,-778,-778,-778,-778],[-989,-1268,-1268,-1268,-1268],[-789,-1068,-1068,-1068,-1068]],[[-50,-329,-329,-329,-329],[-1079,-1358,-1358,-1358,-1358],[-569,-848,-848,-848,-848],[-989,-1268,-1268,-1268,-1268],[-859,-1138,-1138,-1138,-1138]],[[-50,-329,-329,-329,-329],[-1079,-1358,-1358,-1358,-1358],[-719,-998,-998,-998,-998],[-989,-1268,-1268,-1268,-1268],[-909,-1188,-1188,-1188,-1188]]]],[[[[0,0,0,0,0],[-50,-50,-50,-50,-50],[-50,-50,-50,-50,-50],[-50,-50,-50,-50,-50],[-50,-50,-50,-50,-50]],[[0,0,0,0,0],[-519,-519,-519,-519,-519],[-719,-719,-719,-719,-719],[-709,-709,-709,-709,-709],[-499,-499,-499,-499,-499]],[[0,0,0,0,0],[-879,-879,-879,-879,-879],[-309,-309,-309,-309,-309],[-739,-739,-739,-739,-739],[-499,-499,-499,-499,-499]],[[0,0,0,0,0],[-559,-559,-559,-559,-559],[-309,-309,-309,-309,-309],[-619,-619,-619,-619,-619],[-499,-499,-499,-499,-499]],[[0,0,0,0,0],[-879,-879,-879,-879,-879],[-389,-389,-389,-389,-389],[-739,-739,-739,-739,-739],[-569,-569,-569,-569,-569]]],[[[-50,-429,-599,-599,-599],[-100,-479,-649,-649,-649],[-100,-479,-649,-649,-649],[-100,-479,-649,-649,-649],[-100,-479,-649,-649,-649]],[[-50,-429,-599,-599,-599],[-569,-948,-1118,-1118,-1118],[-769,-1148,-1318,-1318,-1318],[-759,-1138,-1308,-1308,-1308],[-549,-928,-1098,-1098,-1098]],[[-50,-429,-599,-599,-599],[-929,-1308,-1478,-1478,-1478],[-359,-738,-908,-908,-908],[-789,-1168,-1338,-1338,-1338],[-549,-928,-1098,-1098,-1098]],[[-50,-429,-599,-599,-599],[-609,-988,-1158,-1158,-1158],[-359,-738,-908,-908,-908],[-669,-1048,-1218,-1218,-1218],[-549,-928,-1098,-1098,-1098]],[[-50,-429,-599,-599,-599],[-929,-1308,-1478,-1478,-1478],[-439,-818,-988,-988,-988],[-789,-1168,-1338,-1338,-1338],[-619,-998,-1168,-1168,-1168]]],[[[-50,-259,-239,-239,-239],[-100,-309,-289,-289,-289],[-100,-309,-289,-289,-289],[-100,-309,-289,-289,-289],[-100,-309,-289,-289,-289]],[[-50,-259,-239,-239,-239],[-569,-778,-758,-758,-758],[-769,-978,-958,-958,-958],[-759,-968,-948,-948,-948],[-549,-758,-738,-738,-738]],[[-50,-259,-239,-239,-239],[-929,-1138,-1118,-1118,-1118],[-359,-568,-548,-548,-548],[-789,-998,-978,-978,-978],[-549,-758,-738,-738,-738]],[[-50,-259,-239,-239,-239],[-609,-818,-798,-798,-798],[-359,-568,-548,-548,-548],[-669,-878,-858,-858,-858],[-549,-758,-738,-738,-738]],[[-50,-259,-239,-239,-239],[-929,-1138,-1118,-1118,-1118],[-439,-648,-628,-628,-628],[-789,-998,-978,-978,-978],[-619,-828,-808,-808,-808]]],[[[-50,-339,-689,-689,-689],[-100,-389,-739,-739,-739],[-100,-389,-739,-739,-739],[-100,-389,-739,-739,-739],[-100,-389,-739,-739,-739]],[[-50,-339,-689,-689,-689],[-569,-858,-1208,-1208,-1208],[-769,-1058,-1408,-1408,-1408],[-759,-1048,-1398,-1398,-1398],[-549,-838,-1188,-1188,-1188]],[[-50,-339,-689,-689,-689],[-929,-1218,-1568,-1568,-1568],[-359,-648,-998,-998,-998],[-789,-1078,-1428,-1428,-1428],[-549,-838,-1188,-1188,-1188]],[[-50,-339,-689,-689,-689],[-609,-898,-1248,-1248,-1248],[-359,-648,-998,-998,-998],[-669,-958,-1308,-1308,-1308],[-549,-838,-1188,-1188,-1188]],[[-50,-339,-689,-689,-689],[-929,-1218,-1568,-1568,-1568],[-439,-728,-1078,-1078,-1078],[-789,-1078,-1428,-1428,-1428],[-619,-908,-1258,-1258,-1258]]],[[[-50,-329,-329,-329,-329],[-100,-379,-379,-379,-379],[-100,-379,-379,-379,-379],[-100,-379,-379,-379,-379],[-100,-379,-379,-379,-379]],[[-50,-329,-329,-329,-329],[-569,-848,-848,-848,-848],[-769,-1048,-1048,-1048,-1048],[-759,-1038,-1038,-1038,-1038],[-549,-828,-828,-828,-828]],[[-50,-329,-329,-329,-329],[-929,-1208,-1208,-1208,-1208],[-359,-638,-638,-638,-638],[-789,-1068,-1068,-1068,-1068],[-549,-828,-828,-828,-828]],[[-50,-329,-329,-329,-329],[-609,-888,-888,-888,-888],[-359,-638,-638,-638,-638],[-669,-948,-948,-948,-948],[-549,-828,-828,-828,-828]],[[-50,-329,-329,-329,-329],[-929,-1208,-1208,-1208,-1208],[-439,-718,-718,-718,-718],[-789,-1068,-1068,-1068,-1068],[-619,-898,-898,-898,-898]]]],[[[[0,0,0,0,0],[-50,-50,-50,-50,-50],[-50,-50,-50,-50,-50],[-50,-50,-50,-50,-50],[-50,-50,-50,-50,-50]],[[0,0,0,0,0],[-429,-429,-429,-429,-429],[-259,-259,-259,-259,-259],[-339,-339,-339,-339,-339],[-329,-329,-329,-329,-329]],[[0,0,0,0,0],[-599,-599,-599,-599,-599],[-239,-239,-239,-239,-239],[-689,-689,-689,-689,-689],[-329,-329,-329,-329,-329]],[[0,0,0,0,0],[-599,-599,-599,-599,-599],[-239,-239,-239,-239,-239],[-689,-689,-689,-689,-689],[-329,-329,-329,-329,-329]],[[0,0,0,0,0],[-599,-599,-599,-599,-599],[-239,-239,-239,-239,-239],[-689,-689,-689,-689,-689],[-329,-329,-329,-329,-329]]],[[[-50,-429,-599,-599,-599],[-100,-479,-649,-649,-649],[-100,-479,-649,-649,-649],[-100,-479,-649,-649,-649],[-100,-479,-649,-649,-649]],[[-50,-429,-599,-599,-599],[-479,-858,-1028,-1028,-1028],[-309,-688,-858,-858,-858],[-389,-768,-938,-938,-938],[-379,-758,-928,-928,-928]],[[-50,-429,-599,-599,-599],[-649,-1028,-1198,-1198,-1198],[-289,-668,-838,-838,-838],[-739,-1118,-1288,-1288,-1288],[-379,-758,-928,-928,-928]],[[-50,-429,-599,-599,-599],[-649,-1028,-1198,-1198,-1198],[-289,-668,-838,-838,-838],[-739,-1118,-1288,-1288,-1288],[-379,-758,-928,-928,-928]],[[-50,-429,-599,-599,-599],[-649,-1028,-1198,-1198,-1198],[-289,-668,-838,-838,-838],[-739,-1118,-1288,-1288,-1288],[-379,-758,-928,-928,-928]]],[[[-50,-259,-239,-239,-239],[-100,-309,-289,-289,-289],[-100,-309,-289,-289,-289],[-100,-309,-289,-289,-289],[-100,-309,-289,-289,-289]],[[-50,-259,-239,-239,-239],[-479,-688,-668,-668,-668],[-309,-518,-498,-498,-498],[-389,-598,-578,-578,-578],[-379,-588,-568,-568,-568]],[[-50,-259,-239,-239,-239],[-649,-858,-838,-838,-838],[-289,-498,-478,-478,-478],[-739,-948,-928,-928,-928],[-379,-588,-568,-568,-568]],[[-50,-259,-239,-239,-239],[-649,-858,-838,-838,-838],[-289,-498,-478,-478,-478],[-739,-948,-928,-928,-928],[-379,-588,-568,-568,-568]],[[-50,-259,-239,-239,-239],[-649,-858,-838,-838,-838],[-289,-498,-478,-478,-478],[-739,-948,-928,-928,-928],[-379,-588,-568,-568,-568]]],[[[-50,-339,-689,-689,-689],[-100,-389,-739,-739,-739],[-100,-389,-739,-739,-739],[-100,-389,-739,-739,-739],[-100,-389,-739,-739,-739]],[[-50,-339,-689,-689,-689],[-479,-768,-1118,-1118,-1118],[-309,-598,-948,-948,-948],[-389,-678,-1028,-1028,-1028],[-379,-668,-1018,-1018,-1018]],[[-50,-339,-689,-689,-689],[-649,-938,-1288,-1288,-1288],[-289,-578,-928,-928,-928],[-739,-1028,-1378,-1378,-1378],[-379,-668,-1018,-1018,-1018]],[[-50,-339,-689,-689,-689],[-649,-938,-1288,-1288,-1288],[-289,-578,-928,-928,-928],[-739,-1028,-1378,-1378,-1378],[-379,-668,-1018,-1018,-1018]],[[-50,-339,-689,-689,-689],[-649,-938,-1288,-1288,-1288],[-289,-578,-928,-928,-928],[-739,-1028,-1378,-1378,-1378],[-379,-668,-1018,-1018,-1018]]],[[[-50,-329,-329,-329,-329],[-100,-379,-379,-379,-379],[-100,-379,-379,-379,-379],[-100,-379,-379,-379,-379],[-100,-379,-379,-379,-379]],[[-50,-329,-329,-329,-329],[-479,-758,-758,-758,-758],[-309,-588,-588,-588,-588],[-389,-668,-668,-668,-668],[-379,-658,-658,-658,-658]],[[-50,-329,-329,-329,-329],[-649,-928,-928,-928,-928],[-289,-568,-568,-568,-568],[-739,-1018,-1018,-1018,-1018],[-379,-658,-658,-658,-658]],[[-50,-329,-329,-329,-329],[-649,-928,-928,-928,-928],[-289,-568,-568,-568,-568],[-739,-1018,-1018,-1018,-1018],[-379,-658,-658,-658,-658]],[[-50,-329,-329,-329,-329],[-649,-928,-928,-928,-928],[-289,-568,-568,-568,-568],[-739,-1018,-1018,-1018,-1018],[-379,-658,-658,-658,-658]]]],[[[[0,0,0,0,0],[-50,-50,-50,-50,-50],[-50,-50,-50,-50,-50],[-50,-50,-50,-50,-50],[-50,-50,-50,-50,-50]],[[0,0,0,0,0],[-719,-719,-719,-719,-719],[-479,-479,-479,-479,-479],[-659,-659,-659,-659,-659],[-549,-549,-549,-549,-549]],[[0,0,0,0,0],[-789,-789,-789,-789,-789],[-479,-479,-479,-479,-479],[-809,-809,-809,-809,-809],[-439,-439,-439,-439,-439]],[[0,0,0,0,0],[-959,-959,-959,-959,-959],[-359,-359,-359,-359,-359],[-919,-919,-919,-919,-919],[-549,-549,-549,-549,-549]],[[0,0,0,0,0],[-809,-809,-809,-809,-809],[-479,-479,-479,-479,-479],[-809,-809,-809,-809,-809],[-359,-359,-359,-359,-359]]],[[[-50,-429,-599,-599,-599],[-100,-479,-649,-649,-649],[-100,-479,-649,-649,-649],[-100,-479,-649,-649,-649],[-100,-479,-649,-649,-649]],[[-50,-429,-599,-599,-599],[-769,-1148,-1318,-1318,-1318],[-529,-908,-1078,-1078,-1078],[-709,-1088,-1258,-1258,-1258],[-599,-978,-1148,-1148,-1148]],[[-50,-429,-599,-599,-599],[-839,-1218,-1388,-1388,-1388],[-529,-908,-1078,-1078,-1078],[-859,-1238,-1408,-1408,-1408],[-489,-868,-1038,-1038,-1038]],[[-50,-429,-599,-599,-599],[-1009,-1388,-1558,-1558,-1558],[-409,-788,-958,-958,-958],[-969,-1348,-1518,-1518,-1518],[-599,-978,-1148,-1148,-1148]],[[-50,-429,-599,-599,-599],[-859,-1238,-1408,-1408,-1408],[-529,-908,-1078,-1078,-1078],[-859,-1238,-1408,-1408,-1408],[-409,-788,-958,-958,-958]]],[[[-50,-259,-239,-239,-239],[-100,-309,-289,-289,-289],[-100,-309,-289,-289,-289],[-100,-309,-289,-289,-289],[-100,-309,-289,-289,-289]],[[-50,-259,-239,-239,-239],[-769,-978,-958,-958,-958],[-529,-738,-718,-718,-718],[-709,-918,-898,-898,-898],[-599,-808,-788,-788,-788]],[[-50,-259,-239,-239,-239],[-839,-1048,-1028,-1028,-1028],[-529,-738,-718,-718,-718],[-859,-1068,-1048,-1048,-1048],[-489,-698,-678,-678,-678]],[[-50,-259,-239,-239,-239],[-1009,-1218,-1198,-1198,-1198],[-409,-618,-598,-598,-598],[-969,-1178,-1158,-1158,-1158],[-599,-808,-788,-788,-788]],[[-50,-259,-239,-239,-239],[-859,-1068,-1048,-1048,-1048],[-529,-738,-718,-718,-718],[-859,-1068,-1048,-1048,-1048],[-409,-618,-598,-598,-598]]],[[[-50,-339,-689,-689,-689],[-100,-389,-739,-739,-739],[-100,-389,-739,-739,-739],[-100,-389,-739,-739,-739],[-100,-389,-739,-739,-739]],[[-50,-339,-689,-689,-689],[-769,-1058,-1408,-1408,-1408],[-529,-818,-1168,-1168,-1168],[-709,-998,-1348,-1348,-1348],[-599,-888,-1238,-1238,-1238]],[[-50,-339,-689,-689,-689],[-839,-1128,-1478,-1478,-1478],[-529,-818,-1168,-1168,-1168],[-859,-1148,-1498,-1498,-1498],[-489,-778,-1128,-1128,-1128]],[[-50,-339,-689,-689,-689],[-1009,-1298,-1648,-1648,-1648],[-409,-698,-1048,-1048,-1048],[-969,-1258,-1608,-1608,-1608],[-599,-888,-1238,-1238,-1238]],[[-50,-339,-689,-689,-689],[-859,-1148,-1498,-1498,-1498],[-529,-818,-1168,-1168,-1168],[-859,-1148,-1498,-1498,-1498],[-409,-698,-1048,-1048,-1048]]],[[[-50,-329,-329,-329,-329],[-100,-379,-379,-379,-379],[-100,-379,-379,-379,-379],[-100,-379,-379,-379,-379],[-100,-379,-379,-379,-379]],[[-50,-329,-329,-329,-329],[-769,-1048,-1048,-1048,-1048],[-529,-808,-808,-808,-808],[-709,-988,-988,-988,-988],[-599,-878,-878,-878,-878]],[[-50,-329,-329,-329,-329],[-839,-1118,-1118,-1118,-1118],[-529,-808,-808,-808,-808],[-859,-1138,-1138,-1138,-1138],[-489,-768,-768,-768,-768]],[[-50,-329,-329,-329,-329],[-1009,-1288,-1288,-1288,-1288],[-409,-688,-688,-688,-688],[-969,-1248,-1248,-1248,-1248],[-599,-878,-878,-878,-878]],[[-50,-329,-329,-329,-329],[-859,-1138,-1138,-1138,-1138],[-529,-808,-808,-808,-808],[-859,-1138,-1138,-1138,-1138],[-409,-688,-688,-688,-688]]]],[[[[0,0,0,0,0],[-50,-50,-50,-50,-50],[-50,-50,-50,-50,-50],[-50,-50,-50,-50,-50],[-50,-50,-50,-50,-50]],[[0,0,0,0,0],[-429,-429,-429,-429,-429],[-259,-259,-259,-259,-259],[-339,-339,-339,-339,-339],[-329,-329,-329,-329,-329]],[[0,0,0,0,0],[-599,-599,-599,-599,-599],[-239,-239,-239,-239,-239],[-689,-689,-689,-689,-689],[-329,-329,-329,-329,-329]],[[0,0,0,0,0],[-599,-599,-599,-599,-599],[-239,-239,-239,-239,-239],[-689,-689,-689,-689,-689],[-329,-329,-329,-329,-329]],[[0,0,0,0,0],[-599,-599,-599,-599,-599],[-239,-239,-239,-239,-239],[-689,-689,-689,-689,-689],[-329,-329,-329,-329,-329]]],[[[-50,-429,-599,-599,-599],[-100,-479,-649,-649,-649],[-100,-479,-649,-649,-649],[-100,-479,-649,-649,-649],[-100,-479,-649,-649,-649]],[[-50,-429,-599,-599,-599],[-479,-858,-1028,-1028,-1028],[-309,-688,-858,-858,-858],[-389,-768,-938,-938,-938],[-379,-758,-928,-928,-928]],[[-50,-429,-599,-599,-599],[-649,-1028,-1198,-1198,-1198],[-289,-668,-838,-838,-838],[-739,-1118,-1288,-1288,-1288],[-379,-758,-928,-928,-928]],[[-50,-429,-599,-599,-599],[-649,-1028,-1198,-1198,-1198],[-289,-668,-838,-838,-838],[-739,-1118,-1288,-1288,-1288],[-379,-758,-928,-928,-928]],[[-50,-429,-599,-599,-599],[-649,-1028,-1198,-1198,-1198],[-289,-668,-838,-838,-838],[-739,-1118,-1288,-1288,-1288],[-379,-758,-928,-928,-928]]],[[[-50,-259,-239,-239,-239],[-100,-309,-289,-289,-289],[-100,-309,-289,-289,-289],[-100,-309,-289,-289,-289],[-100,-309,-289,-289,-289]],[[-50,-259,-239,-239,-239],[-479,-688,-668,-668,-668],[-309,-518,-498,-498,-498],[-389,-598,-578,-578,-578],[-379,-588,-568,-568,-568]],[[-50,-259,-239,-239,-239],[-649,-858,-838,-838,-838],[-289,-498,-478,-478,-478],[-739,-948,-928,-928,-928],[-379,-588,-568,-568,-568]],[[-50,-259,-239,-239,-239],[-649,-858,-838,-838,-838],[-289,-498,-478,-478,-478],[-739,-948,-928,-928,-928],[-379,-588,-568,-568,-568]],[[-50,-259,-239,-239,-239],[-649,-858,-838,-838,-838],[-289,-498,-478,-478,-478],[-739,-948,-928,-928,-928],[-379,-588,-568,-568,-568]]],[[[-50,-339,-689,-689,-689],[-100,-389,-739,-739,-739],[-100,-389,-739,-739,-739],[-100,-389,-739,-739,-739],[-100,-389,-739,-739,-739]],[[-50,-339,-689,-689,-689],[-479,-768,-1118,-1118,-1118],[-309,-598,-948,-948,-948],[-389,-678,-1028,-1028,-1028],[-379,-668,-1018,-1018,-1018]],[[-50,-339,-689,-689,-689],[-649,-938,-1288,-1288,-1288],[-289,-578,-928,-928,-928],[-739,-1028,-1378,-1378,-1378],[-379,-668,-1018,-1018,-1018]],[[-50,-339,-689,-689,-689],[-649,-938,-1288,-1288,-1288],[-289,-578,-928,-928,-928],[-739,-1028,-1378,-1378,-1378],[-379,-668,-1018,-1018,-1018]],[[-50,-339,-689,-689,-689],[-649,-938,-1288,-1288,-1288],[-289,-578,-928,-928,-928],[-739,-1028,-1378,-1378,-1378],[-379,-668,-1018,-1018,-1018]]],[[[-50,-329,-329,-329,-329],[-100,-379,-379,-379,-379],[-100,-379,-379,-379,-379],[-100,-379,-379,-379,-379],[-100,-379,-379,-379,-379]],[[-50,-329,-329,-329,-329],[-479,-758,-758,-758,-758],[-309,-588,-588,-588,-588],[-389,-668,-668,-668,-668],[-379,-658,-658,-658,-658]],[[-50,-329,-329,-329,-329],[-649,-928,-928,-928,-928],[-289,-568,-568,-568,-568],[-739,-1018,-1018,-1018,-1018],[-379,-658,-658,-658,-658]],[[-50,-329,-329,-329,-329],[-649,-928,-928,-928,-928],[-289,-568,-568,-568,-568],[-739,-1018,-1018,-1018,-1018],[-379,-658,-658,-658,-658]],[[-50,-329,-329,-329,-329],[-649,-928,-928,-928,-928],[-289,-568,-568,-568,-568],[-739,-1018,-1018,-1018,-1018],[-379,-658,-658,-658,-658]]]],[[[[0,0,0,0,0],[-50,-50,-50,-50,-50],[-50,-50,-50,-50,-50],[-50,-50,-50,-50,-50],[-50,-50,-50,-50,-50]],[[0,0,0,0,0],[-399,-399,-399,-399,-399],[-429,-429,-429,-429,-429],[-379,-379,-379,-379,-379],[-279,-279,-279,-279,-279]],[[0,0,0,0,0],[-629,-629,-629,-629,-629],[-509,-509,-509,-509,-509],[-679,-679,-679,-679,-679],[-139,-139,-139,-139,-139]],[[0,0,0,0,0],[-889,-889,-889,-889,-889],[-199,-199,-199,-199,-199],[-889,-889,-889,-889,-889],[-279,-279,-279,-279,-279]],[[0,0,0,0,0],[-589,-589,-589,-589,-589],[-179,-179,-179,-179,-179],[-679,-679,-679,-679,-679],[-140,-140,-140,-140,-140]]],[[[-50,-429,-599,-599,-599],[-100,-479,-649,-649,-649],[-100,-479,-649,-649,-649],[-100,-479,-649,-649,-649],[-100,-479,-649,-649,-649]],[[-50,-429,-599,-599,-599],[-449,-828,-998,-998,-998],[-479,-858,-1028,-1028,-1028],[-429,-808,-978,-978,-978],[-329,-708,-878,-878,-878]],[[-50,-429,-599,-599,-599],[-679,-1058,-1228,-1228,-1228],[-559,-938,-1108,-1108,-1108],[-729,-1108,-1278,-1278,-1278],[-189,-568,-738,-738,-738]],[[-50,-429,-599,-599,-599],[-939,-1318,-1488,-1488,-1488],[-249,-628,-798,-798,-798],[-939,-1318,-1488,-1488,-1488],[-329,-708,-878,-878,-878]],[[-50,-429,-599,-599,-599],[-639,-1018,-1188,-1188,-1188],[-229,-608,-778,-778,-778],[-729,-1108,-1278,-1278,-1278],[-190,-569,-739,-739,-739]]],[[[-50,-259,-239,-239,-239],[-100,-309,-289,-289,-289],[-100,-309,-289,-289,-289],[-100,-309,-289,-289,-289],[-100,-309,-289,-289,-289]],[[-50,-259,-239,-239,-239],[-449,-658,-638,-638,-638],[-479,-688,-668,-668,-668],[-429,-638,-618,-618,-618],[-329,-538,-518,-518,-518]],[[-50,-259,-239,-239,-239],[-679,-888,-868,-868,-868],[-559,-768,-748,-748,-748],[-729,-938,-918,-918,-918],[-189,-398,-378,-378,-378]],[[-50,-259,-239,-239,-239],[-939,-1148,-1128,-1128,-1128],[-249,-458,-438,-438,-438],[-939,-1148,-1128,-1128,-1128],[-329,-538,-518,-518,-518]],[[-50,-259,-239,-239,-239],[-639,-848,-828,-828,-828],[-229,-438,-418,-418,-418],[-729,-938,-918,-918,-918],[-190,-399,-379,-379,-379]]],[[[-50,-339,-689,-689,-689],[-100,-389,-739,-739,-739],[-100,-389,-739,-739,-739],[-100,-389,-739,-739,-739],[-100,-389,-739,-739,-739]],[[-50,-339,-689,-689,-689],[-449,-738,-1088,-1088,-1088],[-479,-768,-1118,-1118,-1118],[-429,-718,-1068,-1068,-1068],[-329,-618,-968,-968,-968]],[[-50,-339,-689,-689,-689],[-679,-968,-1318,-1318,-1318],[-559,-848,-1198,-1198,-1198],[-729,-1018,-1368,-1368,-1368],[-189,-478,-828,-828,-828]],[[-50,-339,-689,-689,-689],[-939,-1228,-1578,-1578,-1578],[-249,-538,-888,-888,-888],[-939,-1228,-1578,-1578,-1578],[-329,-618,-968,-968,-968]],[[-50,-339,-689,-689,-689],[-639,-928,-1278,-1278,-1278],[-229,-518,-868,-868,-868],[-729,-1018,-1368,-1368,-1368],[-190,-479,-829,-829,-829]]],[[[-50,-329,-329,-329,-329],[-100,-379,-379,-379,-379],[-100,-379,-379,-379,-379],[-100,-379,-379,-379,-379],[-100,-379,-379,-379,-379]],[[-50,-329,-329,-329,-329],[-449,-728,-728,-728,-728],[-479,-758,-758,-758,-758],[-429,-708,-708,-708,-708],[-329,-608,-608,-608,-608]],[[-50,-329,-329,-329,-329],[-679,-958,-958,-958,-958],[-559,-838,-838,-838,-838],[-729,-1008,-1008,-1008,-1008],[-189,-468,-468,-468,-468]],[[-50,-329,-329,-329,-329],[-939,-1218,-1218,-1218,-1218],[-249,-528,-528,-528,-528],[-939,-1218,-1218,-1218,-1218],[-329,-608,-608,-608,-608]],[[-50,-329,-329,-329,-329],[-639,-918,-918,-918,-918],[-229,-508,-508,-508,-508],[-729,-1008,-1008,-1008,-1008],[-190,-469,-469,-469,-469]]]],[[[[-50,-50,-50,-50,-50],[-50,-50,-50,-50,-50],[-50,-50,-50,-50,-50],[-50,-50,-50,-50,-50],[-50,-50,-50,-50,-50]],[[-50,-50,-50,-50,-50],[-50,-50,-50,-50,-50],[-50,-50,-50,-50,-50],[-50,-50,-50,-50,-50],[-50,-50,-50,-50,-50]],[[-50,-50,-50,-50,-50],[-50,-50,-50,-50,-50],[-50,-50,-50,-50,-50],[-50,-50,-50,-50,-50],[-50,-50,-50,-50,-50]],[[-50,-50,-50,-50,-50],[-50,-50,-50,-50,-50],[-50,-50,-50,-50,-50],[-50,-50,-50,-50,-50],[-50,-50,-50,-50,-50]],[[-50,-50,-50,-50,-50],[-50,-50,-50,-50,-50],[-50,-50,-50,-50,-50],[-50,-50,-50,-50,-50],[-50,-50,-50,-50,-50]]],[[[-100,-479,-649,-649,-649],[-100,-479,-649,-649,-649],[-100,-479,-649,-649,-649],[-100,-479,-649,-649,-649],[-100,-479,-649,-649,-649]],[[-100,-479,-649,-649,-649],[-100,-479,-649,-649,-649],[-100,-479,-649,-649,-649],[-100,-479,-649,-649,-649],[-100,-479,-649,-649,-649]],[[-100,-479,-649,-649,-649],[-100,-479,-649,-649,-649],[-100,-479,-649,-649,-649],[-100,-479,-649,-649,-649],[-100,-479,-649,-649,-649]],[[-100,-479,-649,-649,-649],[-100,-479,-649,-649,-649],[-100,-479,-649,-649,-649],[-100,-479,-649,-649,-649],[-100,-479,-649,-649,-649]],[[-100,-479,-649,-649,-649],[-100,-479,-649,-649,-649],[-100,-479,-649,-649,-649],[-100,-479,-649,-649,-649],[-100,-479,-649,-649,-649]]],[[[-100,-309,-289,-289,-289],[-100,-309,-289,-289,-289],[-100,-309,-289,-289,-289],[-100,-309,-289,-289,-289],[-100,-309,-289,-289,-289]],[[-100,-309,-289,-289,-289],[-100,-309,-289,-289,-289],[-100,-309,-289,-289,-289],[-100,-309,-289,-289,-289],[-100,-309,-289,-289,-289]],[[-100,-309,-289,-289,-289],[-100,-309,-289,-289,-289],[-100,-309,-289,-289,-289],[-100,-309,-289,-289,-289],[-100,-309,-289,-289,-289]],[[-100,-309,-289,-289,-289],[-100,-309,-289,-289,-289],[-100,-309,-289,-289,-289],[-100,-309,-289,-289,-289],[-100,-309,-289,-289,-289]],[[-100,-309,-289,-289,-289],[-100,-309,-289,-289,-289],[-100,-309,-289,-289,-289],[-100,-309,-289,-289,-289],[-100,-309,-289,-289,-289]]],[[[-100,-389,-739,-739,-739],[-100,-389,-739,-739,-739],[-100,-389,-739,-739,-739],[-100,-389,-739,-739,-739],[-100,-389,-739,-739,-739]],[[-100,-389,-739,-739,-739],[-100,-389,-739,-739,-739],[-100,-389,-739,-739,-739],[-100,-389,-739,-739,-739],[-100,-389,-739,-739,-739]],[[-100,-389,-739,-739,-739],[-100,-389,-739,-739,-739],[-100,-389,-739,-739,-739],[-100,-389,-739,-739,-739],[-100,-389,-739,-739,-739]],[[-100,-389,-739,-739,-739],[-100,-389,-739,-739,-739],[-100,-389,-739,-739,-739],[-100,-389,-739,-739,-739],[-100,-389,-739,-739,-739]],[[-100,-389,-739,-739,-739],[-100,-389,-739,-739,-739],[-100,-389,-739,-739,-739],[-100,-389,-739,-739,-739],[-100,-389,-739,-739,-739]]],[[[-100,-379,-379,-379,-379],[-100,-379,-379,-379,-379],[-100,-379,-379,-379,-379],[-100,-379,-379,-379,-379],[-100,-379,-379,-379,-379]],[[-100,-379,-379,-379,-379],[-100,-379,-379,-379,-379],[-100,-379,-379,-379,-379],[-100,-379,-379,-379,-379],[-100,-379,-379,-379,-379]],[[-100,-379,-379,-379,-379],[-100,-379,-379,-379,-379],[-100,-379,-379,-379,-379],[-100,-379,-379,-379,-379],[-100,-379,-379,-379,-379]],[[-100,-379,-379,-379,-379],[-100,-379,-379,-379,-379],[-100,-379,-379,-379,-379],[-100,-379,-379,-379,-379],[-100,-379,-379,-379,-379]],[[-100,-379,-379,-379,-379],[-100,-379,-379,-379,-379],[-100,-379,-379,-379,-379],[-100,-379,-379,-379,-379],[-100,-379,-379,-379,-379]]]]],[[[[[0]]]],[[[[0,0,0,0,0],[-50,-50,-50,-50,-50],[-50,-50,-50,-50,-50],[-50,-50,-50,-50,-50],[-50,-50,-50,-50,-50]],[[0,0,0,0,0],[-1029,-1029,-1029,-1029,-1029],[-519,-519,-519,-519,-519],[-939,-939,-939,-939,-939],[-809,-809,-809,-809,-809]],[[0,0,0,0,0],[-949,-949,-949,-949,-949],[-449,-449,-449,-449,-449],[-939,-939,-939,-939,-939],[-739,-739,-739,-739,-739]],[[0,0,0,0,0],[-1029,-1029,-1029,-1029,-1029],[-519,-519,-519,-519,-519],[-939,-939,-939,-939,-939],[-809,-809,-809,-809,-809]],[[0,0,0,0,0],[-1029,-1029,-1029,-1029,-1029],[-669,-669,-669,-669,-669],[-939,-939,-939,-939,-939],[-859,-859,-859,-859,-859]]],[[[-50,-719,-789,-959,-809],[-100,-769,-839,-1009,-859],[-100,-769,-839,-1009,-859],[-100,-769,-839,-1009,-859],[-100,-769,-839,-1009,-859]],[[-50,-719,-789,-959,-809],[-1079,-1748,-1818,-1988,-1838],[-569,-1238,-1308,-1478,-1328],[-989,-1658,-1728,-1898,-1748],[-859,-1528,-1598,-1768,-1618]],[[-50,-719,-789,-959,-809],[-999,-1668,-1738,-1908,-1758],[-499,-1168,-1238,-1408,-1258],[-989,-1658,-1728,-1898,-1748],[-789,-1458,-1528,-1698,-1548]],[[-50,-719,-789,-959,-809],[-1079,-1748,-1818,-1988,-1838],[-569,-1238,-1308,-1478,-1328],[-989,-1658,-1728,-1898,-1748],[-859,-1528,-1598,-1768,-1618]],[[-50,-719,-789,-959,-809],[-1079,-1748,-1818,-1988,-1838],[-719,-1388,-1458,-1628,-1478],[-989,-1658,-1728,-1898,-1748],[-909,-1578,-1648,-1818,-1668]]],[[[-50,-479,-479,-359,-479],[-100,-529,-529,-409,-529],[-100,-529,-529,-409,-529],[-100,-529,-529,-409,-529],[-100,-529,-529,-409,-529]],[[-50,-479,-479,-359,-479],[-1079,-1508,-1508,-1388,-1508],[-569,-998,-998,-878,-998],[-989,-1418,-1418,-1298,-1418],[-859,-1288,-1288,-1168,-1288]],[[-50,-479,-479,-359,-479],[-999,-1428,-1428,-1308,-1428],[-499,-928,-928,-808,-928],[-989,-1418,-1418,-1298,-1418],[-789,-1218,-1218,-1098,-1218]],[[-50,-479,-479,-359,-479],[-1079,-1508,-1508,-1388,-1508],[-569,-998,-998,-878,-998],[-989,-1418,-1418,-1298,-1418],[-859,-1288,-1288,-1168,-1288]],[[-50,-479,-479,-359,-479],[-1079,-1508,-1508,-1388,-1508],[-719,-1148,-1148,-1028,-1148],[-989,-1418,-1418,-1298,-1418],[-909,-1338,-1338,-1218,-1338]]],[[[-50,-659,-809,-919,-809],[-100,-709,-859,-969,-859],[-100,-709,-859,-969,-859],[-100,-709,-859,-969,-859],[-100,-709,-859,-969,-859]],[[-50,-659,-809,-919,-809],[-1079,-1688,-1838,-1948,-1838],[-569,-1178,-1328,-1438,-1328],[-989,-1598,-1748,-1858,-1748],[-859,-1468,-1618,-1728,-1618]],[[-50,-659,-809,-919,-809],[-999,-1608,-1758,-1868,-1758],[-499,-1108,-1258,-1368,-1258],[-989,-1598,-1748,-1858,-1748],[-789,-1398,-1548,-1658,-1548]],[[-50,-659,-809,-919,-809],[-1079,-1688,-1838,-1948,-1838],[-569,-1178,-1328,-1438,-1328],[-989,-1598,-1748,-1858,-1748],[-859,-1468,-1618,-1728,-1618]],[[-50,-659,-809,-919,-809],[-1079,-1688,-1838,-1948,-1838],[-719,-1328,-1478,-1588,-1478],[-989,-1598,-1748,-1858,-1748],[-909,-1518,-1668,-1778,-1668]]],[[[-50,-549,-439,-549,-359],[-100,-599,-489,-599,-409],[-100,-599,-489,-599,-409],[-100,-599,-489,-599,-409],[-100,-599,-489,-599,-409]],[[-50,-549,-439,-549,-359],[-1079,-1578,-1468,-1578,-1388],[-569,-1068,-958,-1068,-878],[-989,-1488,-1378,-1488,-1298],[-859,-1358,-1248,-1358,-1168]],[[-50,-549,-439,-549,-359],[-999,-1498,-1388,-1498,-1308],[-499,-998,-888,-998,-808],[-989,-1488,-1378,-1488,-1298],[-789,-1288,-1178,-1288,-1098]],[[-50,-549,-439,-549,-359],[-1079,-1578,-1468,-1578,-1388],[-569,-1068,-958,-1068,-878],[-989,-1488,-1378,-1488,-1298],[-859,-1358,-1248,-1358,-1168]],[[-50,-549,-439,-549,-359],[-1079,-1578,-1468,-1578,-1388],[-719,-1218,-1108,-1218,-1028],[-989,-1488,-1378,-1488,-1298],[-909,-1408,-1298,-1408,-1218]]]],[[[[0,0,0,0,0],[-50,-50,-50,-50,-50],[-50,-50,-50,-50,-50],[-50,-50,-50,-50,-50],[-50,-50,-50,-50,-50]],[[0,0,0,0,0],[-519,-519,-519,-519,-519],[-719,-719,-719,-719,-719],[-709,-709,-709,-709,-709],[-499,-499,-499,-499,-499]],[[0,0,0,0,0],[-879,-879,-879,-879,-879],[-309,-309,-309,-309,-309],[-739,-739,-739,-739,-739],[-499,-499,-499,-499,-499]],[[0,0,0,0,0],[-559,-559,-559,-559,-559],[-309,-309,-309,-309,-309],[-619,-619,-619,-619,-619],[-499,-499,-499,-499,-499]],[[0,0,0,0,0],[-879,-879,-879,-879,-879],[-389,-389,-389,-389,-389],[-739,-739,-739,-739,-739],[-569,-569,-569,-569,-569]]],[[[-50,-719,-789,-959,-809],[-100,-769,-839,-1009,-859],[-100,-769,-839,-1009,-859],[-100,-769,-839,-1009,-859],[-100,-769,-839,-1009,-859]],[[-50,-719,-789,-959,-809],[-569,-1238,-1308,-1478,-1328],[-769,-1438,-1508,-1678,-1528],[-759,-1428,-1498,-1668,-1518],[-549,-1218,-1288,-1458,-1308]],[[-50,-719,-789,-959,-809],[-929,-1598,-1668,-1838,-1688],[-359,-1028,-1098,-1268,-1118],[-789,-1458,-1528,-1698,-1548],[-549,-1218,-1288,-1458,-1308]],[[-50,-719,-789,-959,-809],[-609,-1278,-1348,-1518,-1368],[-359,-1028,-1098,-1268,-1118],[-669,-1338,-1408,-1578,-1428],[-549,-1218,-1288,-1458,-1308]],[[-50,-719,-789,-959,-809],[-929,-1598,-1668,-1838,-1688],[-439,-1108,-1178,-1348,-1198],[-789,-1458,-1528,-1698,-1548],[-619,-1288,-1358,-1528,-1378]]],[[[-50,-479,-479,-359,-479],[-100,-529,-529,-409,-529],[-100,-529,-529,-409,-529],[-100,-529,-529,-409,-529],[-100,-529,-529,-409,-529]],[[-50,-479,-479,-359,-479],[-569,-998,-998,-878,-998],[-769,-1198,-1198,-1078,-1198],[-759,-1188,-1188,-1068,-1188],[-549,-978,-978,-858,-978]],[[-50,-479,-479,-359,-479],[-929,-1358,-1358,-1238,-1358],[-359,-788,-788,-668,-788],[-789,-1218,-1218,-1098,-1218],[-549,-978,-978,-858,-978]],[[-50,-479,-479,-359,-479],[-609,-1038,-1038,-918,-1038],[-359,-788,-788,-668,-788],[-669,-1098,-1098,-978,-1098],[-549,-978,-978,-858,-978]],[[-50,-479,-479,-359,-479],[-929,-1358,-1358,-1238,-1358],[-439,-868,-868,-748,-868],[-789,-1218,-1218,-1098,-1218],[-619,-1048,-1048,-928,-1048]]],[[[-50,-659,-809,-919,-809],[-100,-709,-859,-969,-859],[-100,-709,-859,-969,-859],[-100,-709,-859,-969,-859],[-100,-709,-859,-969,-859]],[[-50,-659,-809,-919,-809],[-569,-1178,-1328,-1438,-1328],[-769,-1378,-1528,-1638,-1528],[-759,-1368,-1518,-1628,-1518],[-549,-1158,-1308,-1418,-1308]],[[-50,-659,-809,-919,-809],[-929,-1538,-1688,-1798,-1688],[-359,-968,-1118,-1228,-1118],[-789,-1398,-1548,-1658,-1548],[-549,-1158,-1308,-1418,-1308]],[[-50,-659,-809,-919,-809],[-609,-1218,-1368,-1478,-1368],[-359,-968,-1118,-1228,-1118],[-669,-1278,-1428,-1538,-1428],[-549,-1158,-1308,-1418,-1308]],[[-50,-659,-809,-919,-809],[-929,-1538,-1688,-1798,-1688],[-439,-1048,-1198,-1308,-1198],[-789,-1398,-1548,-1658,-1548],[-619,-1228,-1378,-1488,-1378]]],[[[-50,-549,-439,-549,-359],[-100,-599,-489,-599,-409],[-100,-599,-489,-599,-409],[-100,-599,-489,-599,-409],[-100,-599,-489,-599,-409]],[[-50,-549,-439,-549,-359],[-569,-1068,-958,-1068,-878],[-769,-1268,-1158,-1268,-1078],[-759,-1258,-1148,-1258,-1068],[-549,-1048,-938,-1048,-858]],[[-50,-549,-439,-549,-359],[-929,-1428,-1318,-1428,-1238],[-359,-858,-748,-858,-668],[-789,-1288,-1178,-1288,-1098],[-549,-1048,-938,-1048,-858]],[[-50,-549,-439,-549,-359],[-609,-1108,-998,-1108,-918],[-359,-858,-748,-858,-668],[-669,-1168,-1058,-1168,-978],[-549,-1048,-938,-1048,-858]],[[-50,-549,-439,-549,-359],[-929,-1428,-1318,-1428,-1238],[-439,-938,-828,-938,-748],[-789,-1288,-1178,-1288,-1098],[-619,-1118,-1008,-1118,-928]]]],[[[[0,0,0,0,0],[-50,-50,-50,-50,-50],[-50,-50,-50,-50,-50],[-50,-50,-50,-50,-50],[-50,-50,-50,-50,-50]],[[0,0,0,0,0],[-429,-429,-429,-429,-429],[-259,-259,-259,-259,-259],[-339,-339,-339,-339,-339],[-329,-329,-329,-329,-329]],[[0,0,0,0,0],[-599,-599,-599,-599,-599],[-239,-239,-239,-239,-239],[-689,-689,-689,-689,-689],[-329,-329,-329,-329,-329]],[[0,0,0,0,0],[-599,-599,-599,-599,-599],[-239,-239,-239,-239,-239],[-689,-689,-689,-689,-689],[-329,-329,-329,-329,-329]],[[0,0,0,0,0],[-599,-599,-599,-599,-599],[-239,-239,-239,-239,-239],[-689,-689,-689,-689,-689],[-329,-329,-329,-329,-329]]],[[[-50,-719,-789,-959,-809],[-100,-769,-839,-1009,-859],[-100,-769,-839,-1009,-859],[-100,-769,-839,-1009,-859],[-100,-769,-839,-1009,-859]],[[-50,-719,-789,-959,-809],[-479,-1148,-1218,-1388,-1238],[-309,-978,-1048,-1218,-1068],[-389,-1058,-1128,-1298,-1148],[-379,-1048,-1118,-1288,-1138]],[[-50,-719,-789,-959,-809],[-649,-1318,-1388,-1558,-1408],[-289,-958,-1028,-1198,-1048],[-739,-1408,-1478,-1648,-1498],[-379,-1048,-1118,-1288,-1138]],[[-50,-719,-789,-959,-809],[-649,-1318,-1388,-1558,-1408],[-289,-958,-1028,-1198,-1048],[-739,-1408,-1478,-1648,-1498],[-379,-1048,-1118,-1288,-1138]],[[-50,-719,-789,-959,-809],[-649,-1318,-1388,-1558,-1408],[-289,-958,-1028,-1198,-1048],[-739,-1408,-1478,-1648,-1498],[-379,-1048,-1118,-1288,-1138]]],[[[-50,-479,-479,-359,-479],[-100,-529,-529,-409,-529],[-100,-529,-529,-409,-529],[-100,-529,-529,-409,-529],[-100,-529,-529,-409,-529]],[[-50,-479,-479,-359,-479],[-479,-908,-908,-788,-908],[-309,-738,-738,-618,-738],[-389,-818,-818,-698,-818],[-379,-808,-808,-688,-808]],[[-50,-479,-479,-359,-479],[-649,-1078,-1078,-958,-1078],[-289,-718,-718,-598,-718],[-739,-1168,-1168,-1048,-1168],[-379,-808,-808,-688,-808]],[[-50,-479,-479,-359,-479],[-649,-1078,-1078,-958,-1078],[-289,-718,-718,-598,-718],[-739,-1168,-1168,-1048,-1168],[-379,-808,-808,-688,-808]],[[-50,-479,-479,-359,-479],[-649,-1078,-1078,-958,-1078],[-289,-718,-718,-598,-718],[-739,-1168,-1168,-1048,-1168],[-379,-808,-808,-688,-808]]],[[[-50,-659,-809,-919,-809],[-100,-709,-859,-969,-859],[-100,-709,-859,-969,-859],[-100,-709,-859,-969,-859],[-100,-709,-859,-969,-859]],[[-50,-659,-809,-919,-809],[-479,-1088,-1238,-1348,-1238],[-309,-918,-1068,-1178,-1068],[-389,-998,-1148,-1258,-1148],[-379,-988,-1138,-1248,-1138]],[[-50,-659,-809,-919,-809],[-649,-1258,-1408,-1518,-1408],[-289,-898,-1048,-1158,-1048],[-739,-1348,-1498,-1608,-1498],[-379,-988,-1138,-1248,-1138]],[[-50,-659,-809,-919,-809],[-649,-1258,-1408,-1518,-1408],[-289,-898,-1048,-1158,-1048],[-739,-1348,-1498,-1608,-1498],[-379,-988,-1138,-1248,-1138]],[[-50,-659,-809,-919,-809],[-649,-1258,-1408,-1518,-1408],[-289,-898,-1048,-1158,-1048],[-739,-1348,-1498,-1608,-1498],[-379,-988,-1138,-1248,-1138]]],[[[-50,-549,-439,-549,-359],[-100,-599,-489,-599,-409],[-100,-599,-489,-599,-409],[-100,-599,-489,-599,-409],[-100,-599,-489,-599,-409]],[[-50,-549,-439,-549,-359],[-479,-978,-868,-978,-788],[-309,-808,-698,-808,-618],[-389,-888,-778,-888,-698],[-379,-878,-768,-878,-688]],[[-50,-549,-439,-549,-359],[-649,-1148,-1038,-1148,-958],[-289,-788,-678,-788,-598],[-739,-1238,-1128,-1238,-1048],[-379,-878,-768,-878,-688]],[[-50,-549,-439,-549,-359],[-649,-1148,-1038,-1148,-958],[-289,-788,-678,-788,-598],[-739,-1238,-1128,-1238,-1048],[-379,-878,-768,-878,-688]],[[-50,-549,-439,-549,-359],[-649,-1148,-1038,-1148,-958],[-289,-788,-678,-788,-598],[-739,-1238,-1128,-1238,-1048],[-379,-878,-768,-878,-688]]]],[[[[0,0,0,0,0],[-50,-50,-50,-50,-50],[-50,-50,-50,-50,-50],[-50,-50,-50,-50,-50],[-50,-50,-50,-50,-50]],[[0,0,0,0,0],[-719,-719,-719,-719,-719],[-479,-479,-479,-479,-479],[-659,-659,-659,-659,-659],[-549,-549,-549,-549,-549]],[[0,0,0,0,0],[-789,-789,-789,-789,-789],[-479,-479,-479,-479,-479],[-809,-809,-809,-809,-809],[-439,-439,-439,-439,-439]],[[0,0,0,0,0],[-959,-959,-959,-959,-959],[-359,-359,-359,-359,-359],[-919,-919,-919,-919,-919],[-549,-549,-549,-549,-549]],[[0,0,0,0,0],[-809,-809,-809,-809,-809],[-479,-479,-479,-479,-479],[-809,-809,-809,-809,-809],[-359,-359,-359,-359,-359]]],[[[-50,-719,-789,-959,-809],[-100,-769,-839,-1009,-859],[-100,-769,-839,-1009,-859],[-100,-769,-839,-1009,-859],[-100,-769,-839,-1009,-859]],[[-50,-719,-789,-959,-809],[-769,-1438,-1508,-1678,-1528],[-529,-1198,-1268,-1438,-1288],[-709,-1378,-1448,-1618,-1468],[-599,-1268,-1338,-1508,-1358]],[[-50,-719,-789,-959,-809],[-839,-1508,-1578,-1748,-1598],[-529,-1198,-1268,-1438,-1288],[-859,-1528,-1598,-1768,-1618],[-489,-1158,-1228,-1398,-1248]],[[-50,-719,-789,-959,-809],[-1009,-1678,-1748,-1918,-1768],[-409,-1078,-1148,-1318,-1168],[-969,-1638,-1708,-1878,-1728],[-599,-1268,-1338,-1508,-1358]],[[-50,-719,-789,-959,-809],[-859,-1528,-1598,-1768,-1618],[-529,-1198,-1268,-1438,-1288],[-859,-1528,-1598,-1768,-1618],[-409,-1078,-1148,-1318,-1168]]],[[[-50,-479,-479,-359,-479],[-100,-529,-529,-409,-529],[-100,-529,-529,-409,-529],[-100,-529,-529,-409,-529],[-100,-529,-529,-409,-529]],[[-50,-479,-479,-359,-479],[-769,-1198,-1198,-1078,-1198],[-529,-958,-958,-838,-958],[-709,-1138,-1138,-1018,-1138],[-599,-1028,-1028,-908,-1028]],[[-50,-479,-479,-359,-479],[-839,-1268,-1268,-1148,-1268],[-529,-958,-958,-838,-958],[-859,-1288,-1288,-1168,-1288],[-489,-918,-918,-798,-918]],[[-50,-479,-479,-359,-479],[-1009,-1438,-1438,-1318,-1438],[-409,-838,-838,-718,-838],[-969,-1398,-1398,-1278,-1398],[-599,-1028,-1028,-908,-1028]],[[-50,-479,-479,-359,-479],[-859,-1288,-1288,-1168,-1288],[-529,-958,-958,-838,-958],[-859,-1288,-1288,-1168,-1288],[-409,-838,-838,-718,-838]]],[[[-50,-659,-809,-919,-809],[-100,-709,-859,-969,-859],[-100,-709,-859,-969,-859],[-100,-709,-859,-969,-859],[-100,-709,-859,-969,-859]],[[-50,-659,-809,-919,-809],[-769,-1378,-1528,-1638,-1528],[-529,-1138,-1288,-1398,-1288],[-709,-1318,-1468,-1578,-1468],[-599,-1208,-1358,-1468,-1358]],[[-50,-659,-809,-919,-809],[-839,-1448,-1598,-1708,-1598],[-529,-1138,-1288,-1398,-1288],[-859,-1468,-1618,-1728,-1618],[-489,-1098,-1248,-1358,-1248]],[[-50,-659,-809,-919,-809],[-1009,-1618,-1768,-1878,-1768],[-409,-1018,-1168,-1278,-1168],[-969,-1578,-1728,-1838,-1728],[-599,-1208,-1358,-1468,-1358]],[[-50,-659,-809,-919,-809],[-859,-1468,-1618,-1728,-1618],[-529,-1138,-1288,-1398,-1288],[-859,-1468,-1618,-1728,-1618],[-409,-1018,-1168,-1278,-1168]]],[[[-50,-549,-439,-549,-359],[-100,-599,-489,-599,-409],[-100,-599,-489,-599,-409],[-100,-599,-489,-599,-409],[-100,-599,-489,-599,-409]],[[-50,-549,-439,-549,-359],[-769,-1268,-1158,-1268,-1078],[-529,-1028,-918,-1028,-838],[-709,-1208,-1098,-1208,-1018],[-599,-1098,-988,-1098,-908]],[[-50,-549,-439,-549,-359],[-839,-1338,-1228,-1338,-1148],[-529,-1028,-918,-1028,-838],[-859,-1358,-1248,-1358,-1168],[-489,-988,-878,-988,-798]],[[-50,-549,-439,-549,-359],[-1009,-1508,-1398,-1508,-1318],[-409,-908,-798,-908,-718],[-969,-1468,-1358,-1468,-1278],[-599,-1098,-988,-1098,-908]],[[-50,-549,-439,-549,-359],[-859,-1358,-1248,-1358,-1168],[-529,-1028,-918,-1028,-838],[-859,-1358,-1248,-1358,-1168],[-409,-908,-798,-908,-718]]]],[[[[0,0,0,0,0],[-50,-50,-50,-50,-50],[-50,-50,-50,-50,-50],[-50,-50,-50,-50,-50],[-50,-50,-50,-50,-50]],[[0,0,0,0,0],[-429,-429,-429,-429,-429],[-259,-259,-259,-259,-259],[-339,-339,-339,-339,-339],[-329,-329,-329,-329,-329]],[[0,0,0,0,0],[-599,-599,-599,-599,-599],[-239,-239,-239,-239,-239],[-689,-689,-689,-689,-689],[-329,-329,-329,-329,-329]],[[0,0,0,0,0],[-599,-599,-599,-599,-599],[-239,-239,-239,-239,-239],[-689,-689,-689,-689,-689],[-329,-329,-329,-329,-329]],[[0,0,0,0,0],[-599,-599,-599,-599,-599],[-239,-239,-239,-239,-239],[-689,-689,-689,-689,-689],[-329,-329,-329,-329,-329]]],[[[-50,-719,-789,-959,-809],[-100,-769,-839,-1009,-859],[-100,-769,-839,-1009,-859],[-100,-769,-839,-1009,-859],[-100,-769,-839,-1009,-859]],[[-50,-719,-789,-959,-809],[-479,-1148,-1218,-1388,-1238],[-309,-978,-1048,-1218,-1068],[-389,-1058,-1128,-1298,-1148],[-379,-1048,-1118,-1288,-1138]],[[-50,-719,-789,-959,-809],[-649,-1318,-1388,-1558,-1408],[-289,-958,-1028,-1198,-1048],[-739,-1408,-1478,-1648,-1498],[-379,-1048,-1118,-1288,-1138]],[[-50,-719,-789,-959,-809],[-649,-1318,-1388,-1558,-1408],[-289,-958,-1028,-1198,-1048],[-739,-1408,-1478,-1648,-1498],[-379,-1048,-1118,-1288,-1138]],[[-50,-719,-789,-959,-809],[-649,-1318,-1388,-1558,-1408],[-289,-958,-1028,-1198,-1048],[-739,-1408,-1478,-1648,-1498],[-379,-1048,-1118,-1288,-1138]]],[[[-50,-479,-479,-359,-479],[-100,-529,-529,-409,-529],[-100,-529,-529,-409,-529],[-100,-529,-529,-409,-529],[-100,-529,-529,-409,-529]],[[-50,-479,-479,-359,-479],[-479,-908,-908,-788,-908],[-309,-738,-738,-618,-738],[-389,-818,-818,-698,-818],[-379,-808,-808,-688,-808]],[[-50,-479,-479,-359,-479],[-649,-1078,-1078,-958,-1078],[-289,-718,-718,-598,-718],[-739,-1168,-1168,-1048,-1168],[-379,-808,-808,-688,-808]],[[-50,-479,-479,-359,-479],[-649,-1078,-1078,-958,-1078],[-289,-718,-718,-598,-718],[-739,-1168,-1168,-1048,-1168],[-379,-808,-808,-688,-808]],[[-50,-479,-479,-359,-479],[-649,-1078,-1078,-958,-1078],[-289,-718,-718,-598,-718],[-739,-1168,-1168,-1048,-1168],[-379,-808,-808,-688,-808]]],[[[-50,-659,-809,-919,-809],[-100,-709,-859,-969,-859],[-100,-709,-859,-969,-859],[-100,-709,-859,-969,-859],[-100,-709,-859,-969,-859]],[[-50,-659,-809,-919,-809],[-479,-1088,-1238,-1348,-1238],[-309,-918,-1068,-1178,-1068],[-389,-998,-1148,-1258,-1148],[-379,-988,-1138,-1248,-1138]],[[-50,-659,-809,-919,-809],[-649,-1258,-1408,-1518,-1408],[-289,-898,-1048,-1158,-1048],[-739,-1348,-1498,-1608,-1498],[-379,-988,-1138,-1248,-1138]],[[-50,-659,-809,-919,-809],[-649,-1258,-1408,-1518,-1408],[-289,-898,-1048,-1158,-1048],[-739,-1348,-1498,-1608,-1498],[-379,-988,-1138,-1248,-1138]],[[-50,-659,-809,-919,-809],[-649,-1258,-1408,-1518,-1408],[-289,-898,-1048,-1158,-1048],[-739,-1348,-1498,-1608,-1498],[-379,-988,-1138,-1248,-1138]]],[[[-50,-549,-439,-549,-359],[-100,-599,-489,-599,-409],[-100,-599,-489,-599,-409],[-100,-599,-489,-599,-409],[-100,-599,-489,-599,-409]],[[-50,-549,-439,-549,-359],[-479,-978,-868,-978,-788],[-309,-808,-698,-808,-618],[-389,-888,-778,-888,-698],[-379,-878,-768,-878,-688]],[[-50,-549,-439,-549,-359],[-649,-1148,-1038,-1148,-958],[-289,-788,-678,-788,-598],[-739,-1238,-1128,-1238,-1048],[-379,-878,-768,-878,-688]],[[-50,-549,-439,-549,-359],[-649,-1148,-1038,-1148,-958],[-289,-788,-678,-788,-598],[-739,-1238,-1128,-1238,-1048],[-379,-878,-768,-878,-688]],[[-50,-549,-439,-549,-359],[-649,-1148,-1038,-1148,-958],[-289,-788,-678,-788,-598],[-739,-1238,-1128,-1238,-1048],[-379,-878,-768,-878,-688]]]],[[[[0,0,0,0,0],[-50,-50,-50,-50,-50],[-50,-50,-50,-50,-50],[-50,-50,-50,-50,-50],[-50,-50,-50,-50,-50]],[[0,0,0,0,0],[-399,-399,-399,-399,-399],[-429,-429,-429,-429,-429],[-379,-379,-379,-379,-379],[-279,-279,-279,-279,-279]],[[0,0,0,0,0],[-629,-629,-629,-629,-629],[-509,-509,-509,-509,-509],[-679,-679,-679,-679,-679],[-139,-139,-139,-139,-139]],[[0,0,0,0,0],[-889,-889,-889,-889,-889],[-199,-199,-199,-199,-199],[-889,-889,-889,-889,-889],[-279,-279,-279,-279,-279]],[[0,0,0,0,0],[-589,-589,-589,-589,-589],[-179,-179,-179,-179,-179],[-679,-679,-679,-679,-679],[-140,-140,-140,-140,-140]]],[[[-50,-719,-789,-959,-809],[-100,-769,-839,-1009,-859],[-100,-769,-839,-1009,-859],[-100,-769,-839,-1009,-859],[-100,-769,-839,-1009,-859]],[[-50,-719,-789,-959,-809],[-449,-1118,-1188,-1358,-1208],[-479,-1148,-1218,-1388,-1238],[-429,-1098,-1168,-1338,-1188],[-329,-998,-1068,-1238,-1088]],[[-50,-719,-789,-959,-809],[-679,-1348,-1418,-1588,-1438],[-559,-1228,-1298,-1468,-1318],[-729,-1398,-1468,-1638,-1488],[-189,-858,-928,-1098,-948]],[[-50,-719,-789,-959,-809],[-939,-1608,-1678,-1848,-1698],[-249,-918,-988,-1158,-1008],[-939,-1608,-1678,-1848,-1698],[-329,-998,-1068,-1238,-1088]],[[-50,-719,-789,-959,-809],[-639,-1308,-1378,-1548,-1398],[-229,-898,-968,-1138,-988],[-729,-1398,-1468,-1638,-1488],[-190,-859,-929,-1099,-949]]],[[[-50,-479,-479,-359,-479],[-100,-529,-529,-409,-529],[-100,-529,-529,-409,-529],[-100,-529,-529,-409,-529],[-100,-529,-529,-409,-529]],[[-50,-479,-479,-359,-479],[-449,-878,-878,-758,-878],[-479,-908,-908,-788,-908],[-429,-858,-858,-738,-858],[-329,-758,-758,-638,-758]],[[-50,-479,-479,-359,-479],[-679,-1108,-1108,-988,-1108],[-559,-988,-988,-868,-988],[-729,-1158,-1158,-1038,-1158],[-189,-618,-618,-498,-618]],[[-50,-479,-479,-359,-479],[-939,-1368,-1368,-1248,-1368],[-249,-678,-678,-558,-678],[-939,-1368,-1368,-1248,-1368],[-329,-758,-758,-638,-758]],[[-50,-479,-479,-359,-479],[-639,-1068,-1068,-948,-1068],[-229,-658,-658,-538,-658],[-729,-1158,-1158,-1038,-1158],[-190,-619,-619,-499,-619]]],[[[-50,-659,-809,-919,-809],[-100,-709,-859,-969,-859],[-100,-709,-859,-969,-859],[-100,-709,-859,-969,-859],[-100,-709,-859,-969,-859]],[[-50,-659,-809,-919,-809],[-449,-1058,-1208,-1318,-1208],[-479,-1088,-1238,-1348,-1238],[-429,-1038,-1188,-1298,-1188],[-329,-938,-1088,-1198,-1088]],[[-50,-659,-809,-919,-809],[-679,-1288,-1438,-1548,-1438],[-559,-1168,-1318,-1428,-1318],[-729,-1338,-1488,-1598,-1488],[-189,-798,-948,-1058,-948]],[[-50,-659,-809,-919,-809],[-939,-1548,-1698,-1808,-1698],[-249,-858,-1008,-1118,-1008],[-939,-1548,-1698,-1808,-1698],[-329,-938,-1088,-1198,-1088]],[[-50,-659,-809,-919,-809],[-639,-1248,-1398,-1508,-1398],[-229,-838,-988,-1098,-988],[-729,-1338,-1488,-1598,-1488],[-190,-799,-949,-1059,-949]]],[[[-50,-549,-439,-549,-359],[-100,-599,-489,-599,-409],[-100,-599,-489,-599,-409],[-100,-599,-489,-599,-409],[-100,-599,-489,-599,-409]],[[-50,-549,-439,-549,-359],[-449,-948,-838,-948,-758],[-479,-978,-868,-978,-788],[-429,-928,-818,-928,-738],[-329,-828,-718,-828,-638]],[[-50,-549,-439,-549,-359],[-679,-1178,-1068,-1178,-988],[-559,-1058,-948,-1058,-868],[-729,-1228,-1118,-1228,-1038],[-189,-688,-578,-688,-498]],[[-50,-549,-439,-549,-359],[-939,-1438,-1328,-1438,-1248],[-249,-748,-638,-748,-558],[-939,-1438,-1328,-1438,-1248],[-329,-828,-718,-828,-638]],[[-50,-549,-439,-549,-359],[-639,-1138,-1028,-1138,-948],[-229,-728,-618,-728,-538],[-729,-1228,-1118,-1228,-1038],[-190,-689,-579,-689,-499]]]],[[[[-50,-50,-50,-50,-50],[-50,-50,-50,-50,-50],[-50,-50,-50,-50,-50],[-50,-50,-50,-50,-50],[-50,-50,-50,-50,-50]],[[-50,-50,-50,-50,-50],[-50,-50,-50,-50,-50],[-50,-50,-50,-50,-50],[-50,-50,-50,-50,-50],[-50,-50,-50,-50,-50]],[[-50,-50,-50,-50,-50],[-50,-50,-50,-50,-50],[-50,-50,-50,-50,-50],[-50,-50,-50,-50,-50],[-50,-50,-50,-50,-50]],[[-50,-50,-50,-50,-50],[-50,-50,-50,-50,-50],[-50,-50,-50,-50,-50],[-50,-50,-50,-50,-50],[-50,-50,-50,-50,-50]],[[-50,-50,-50,-50,-50],[-50,-50,-50,-50,-50],[-50,-50,-50,-50,-50],[-50,-50,-50,-50,-50],[-50,-50,-50,-50,-50]]],[[[-100,-769,-839,-1009,-859],[-100,-769,-839,-1009,-859],[-100,-769,-839,-1009,-859],[-100,-769,-839,-1009,-859],[-100,-769,-839,-1009,-859]],[[-100,-769,-839,-1009,-859],[-100,-769,-839,-1009,-859],[-100,-769,-839,-1009,-859],[-100,-769,-839,-1009,-859],[-100,-769,-839,-1009,-859]],[[-100,-769,-839,-1009,-859],[-100,-769,-839,-1009,-859],[-100,-769,-839,-1009,-859],[-100,-769,-839,-1009,-859],[-100,-769,-839,-1009,-859]],[[-100,-769,-839,-1009,-859],[-100,-769,-839,-1009,-859],[-100,-769,-839,-1009,-859],[-100,-769,-839,-1009,-859],[-100,-769,-839,-1009,-859]],[[-100,-769,-839,-1009,-859],[-100,-769,-839,-1009,-859],[-100,-769,-839,-1009,-859],[-100,-769,-839,-1009,-859],[-100,-769,-839,-1009,-859]]],[[[-100,-529,-529,-409,-529],[-100,-529,-529,-409,-529],[-100,-529,-529,-409,-529],[-100,-529,-529,-409,-529],[-100,-529,-529,-409,-529]],[[-100,-529,-529,-409,-529],[-100,-529,-529,-409,-529],[-100,-529,-529,-409,-529],[-100,-529,-529,-409,-529],[-100,-529,-529,-409,-529]],[[-100,-529,-529,-409,-529],[-100,-529,-529,-409,-529],[-100,-529,-529,-409,-529],[-100,-529,-529,-409,-529],[-100,-529,-529,-409,-529]],[[-100,-529,-529,-409,-529],[-100,-529,-529,-409,-529],[-100,-529,-529,-409,-529],[-100,-529,-529,-409,-529],[-100,-529,-529,-409,-529]],[[-100,-529,-529,-409,-529],[-100,-529,-529,-409,-529],[-100,-529,-529,-409,-529],[-100,-529,-529,-409,-529],[-100,-529,-529,-409,-529]]],[[[-100,-709,-859,-969,-859],[-100,-709,-859,-969,-859],[-100,-709,-859,-969,-859],[-100,-709,-859,-969,-859],[-100,-709,-859,-969,-859]],[[-100,-709,-859,-969,-859],[-100,-709,-859,-969,-859],[-100,-709,-859,-969,-859],[-100,-709,-859,-969,-859],[-100,-709,-859,-969,-859]],[[-100,-709,-859,-969,-859],[-100,-709,-859,-969,-859],[-100,-709,-859,-969,-859],[-100,-709,-859,-969,-859],[-100,-709,-859,-969,-859]],[[-100,-709,-859,-969,-859],[-100,-709,-859,-969,-859],[-100,-709,-859,-969,-859],[-100,-709,-859,-969,-859],[-100,-709,-859,-969,-859]],[[-100,-709,-859,-969,-859],[-100,-709,-859,-969,-859],[-100,-709,-859,-969,-859],[-100,-709,-859,-969,-859],[-100,-709,-859,-969,-859]]],[[[-100,-599,-489,-599,-409],[-100,-599,-489,-599,-409],[-100,-599,-489,-599,-409],[-100,-599,-489,-599,-409],[-100,-599,-489,-599,-409]],[[-100,-599,-489,-599,-409],[-100,-599,-489,-599,-409],[-100,-599,-489,-599,-409],[-100,-599,-489,-599,-409],[-100,-599,-489,-599,-409]],[[-100,-599,-489,-599,-409],[-100,-599,-489,-599,-409],[-100,-599,-489,-599,-409],[-100,-599,-489,-599,-409],[-100,-599,-489,-599,-409]],[[-100,-599,-489,-599,-409],[-100,-599,-489,-599,-409],[-100,-599,-489,-599,-409],[-100,-599,-489,-599,-409],[-100,-599,-489,-599,-409]],[[-100,-599,-489,-599,-409],[-100,-599,-489,-599,-409],[-100,-599,-489,-599,-409],[-100,-599,-489,-599,-409],[-100,-599,-489,-599,-409]]]]],[[[[[0]]]],[[[[0,0,0,0,0],[-50,-50,-50,-50,-50],[-50,-50,-50,-50,-50],[-50,-50,-50,-50,-50],[-50,-50,-50,-50,-50]],[[0,0,0,0,0],[-1029,-1029,-1029,-1029,-1029],[-519,-519,-519,-519,-519],[-939,-939,-939,-939,-939],[-809,-809,-809,-809,-809]],[[0,0,0,0,0],[-949,-949,-949,-949,-949],[-449,-449,-449,-449,-449],[-939,-939,-939,-939,-939],[-739,-739,-739,-739,-739]],[[0,0,0,0,0],[-1029,-1029,-1029,-1029,-1029],[-519,-519,-519,-519,-519],[-939,-939,-939,-939,-939],[-809,-809,-809,-809,-809]],[[0,0,0,0,0],[-1029,-1029,-1029,-1029,-1029],[-669,-669,-669,-669,-669],[-939,-939,-939,-939,-939],[-859,-859,-859,-859,-859]]],[[[-50,-429,-599,-599,-599],[-100,-479,-649,-649,-649],[-100,-479,-649,-649,-649],[-100,-479,-649,-649,-649],[-100,-479,-649,-649,-649]],[[-50,-429,-599,-599,-599],[-1079,-1458,-1628,-1628,-1628],[-569,-948,-1118,-1118,-1118],[-989,-1368,-1538,-1538,-1538],[-859,-1238,-1408,-1408,-1408]],[[-50,-429,-599,-599,-599],[-999,-1378,-1548,-1548,-1548],[-499,-878,-1048,-1048,-1048],[-989,-1368,-1538,-1538,-1538],[-789,-1168,-1338,-1338,-1338]],[[-50,-429,-599,-599,-599],[-1079,-1458,-1628,-1628,-1628],[-569,-948,-1118,-1118,-1118],[-989,-1368,-1538,-1538,-1538],[-859,-1238,-1408,-1408,-1408]],[[-50,-429,-599,-599,-599],[-1079,-1458,-1628,-1628,-1628],[-719,-1098,-1268,-1268,-1268],[-989,-1368,-1538,-1538,-1538],[-909,-1288,-1458,-1458,-1458]]],[[[-50,-259,-239,-239,-239],[-100,-309,-289,-289,-289],[-100,-309,-289,-289,-289],[-100,-309,-289,-289,-289],[-100,-309,-289,-289,-289]],[[-50,-259,-239,-239,-239],[-1079,-1288,-1268,-1268,-1268],[-569,-778,-758,-758,-758],[-989,-1198,-1178,-1178,-1178],[-859,-1068,-1048,-1048,-1048]],[[-50,-259,-239,-239,-239],[-999,-1208,-1188,-1188,-1188],[-499,-708,-688,-688,-688],[-989,-1198,-1178,-1178,-1178],[-789,-998,-978,-978,-978]],[[-50,-259,-239,-239,-239],[-1079,-1288,-1268,-1268,-1268],[-569,-778,-758,-758,-758],[-989,-1198,-1178,-1178,-1178],[-859,-1068,-1048,-1048,-1048]],[[-50,-259,-239,-239,-239],[-1079,-1288,-1268,-1268,-1268],[-719,-928,-908,-908,-908],[-989,-1198,-1178,-1178,-1178],[-909,-1118,-1098,-1098,-1098]]],[[[-50,-339,-689,-689,-689],[-100,-389,-739,-739,-739],[-100,-389,-739,-739,-739],[-100,-389,-739,-739,-739],[-100,-389,-739,-739,-739]],[[-50,-339,-689,-689,-689],[-1079,-1368,-1718,-1718,-1718],[-569,-858,-1208,-1208,-1208],[-989,-1278,-1628,-1628,-1628],[-859,-1148,-1498,-1498,-1498]],[[-50,-339,-689,-689,-689],[-999,-1288,-1638,-1638,-1638],[-499,-788,-1138,-1138,-1138],[-989,-1278,-1628,-1628,-1628],[-789,-1078,-1428,-1428,-1428]],[[-50,-339,-689,-689,-689],[-1079,-1368,-1718,-1718,-1718],[-569,-858,-1208,-1208,-1208],[-989,-1278,-1628,-1628,-1628],[-859,-1148,-1498,-1498,-1498]],[[-50,-339,-689,-689,-689],[-1079,-1368,-1718,-1718,-1718],[-719,-1008,-1358,-1358,-1358],[-989,-1278,-1628,-1628,-1628],[-909,-1198,-1548,-1548,-1548]]],[[[-50,-329,-329,-329,-329],[-100,-379,-379,-379,-379],[-100,-379,-379,-379,-379],[-100,-379,-379,-379,-379],[-100,-379,-379,-379,-379]],[[-50,-329,-329,-329,-329],[-1079,-1358,-1358,-1358,-1358],[-569,-848,-848,-848,-848],[-989,-1268,-1268,-1268,-1268],[-859,-1138,-1138,-1138,-1138]],[[-50,-329,-329,-329,-329],[-999,-1278,-1278,-1278,-1278],[-499,-778,-778,-778,-778],[-989,-1268,-1268,-1268,-1268],[-789,-1068,-1068,-1068,-1068]],[[-50,-329,-329,-329,-329],[-1079,-1358,-1358,-1358,-1358],[-569,-848,-848,-848,-848],[-989,-1268,-1268,-1268,-1268],[-859,-1138,-1138,-1138,-1138]],[[-50,-329,-329,-329,-329],[-1079,-1358,-1358,-1358,-1358],[-719,-998,-998,-998,-998],[-989,-1268,-1268,-1268,-1268],[-909,-1188,-1188,-1188,-1188]]]],[[[[0,0,0,0,0],[-50,-50,-50,-50,-50],[-50,-50,-50,-50,-50],[-50,-50,-50,-50,-50],[-50,-50,-50,-50,-50]],[[0,0,0,0,0],[-519,-519,-519,-519,-519],[-719,-719,-719,-719,-719],[-709,-709,-709,-709,-709],[-499,-499,-499,-499,-499]],[[0,0,0,0,0],[-879,-879,-879,-879,-879],[-309,-309,-309,-309,-309],[-739,-739,-739,-739,-739],[-499,-499,-499,-499,-499]],[[0,0,0,0,0],[-559,-559,-559,-559,-559],[-309,-309,-309,-309,-309],[-619,-619,-619,-619,-619],[-499,-499,-499,-499,-499]],[[0,0,0,0,0],[-879,-879,-879,-879,-879],[-389,-389,-389,-389,-389],[-739,-739,-739,-739,-739],[-569,-569,-569,-569,-569]]],[[[-50,-429,-599,-599,-599],[-100,-479,-649,-649,-649],[-100,-479,-649,-649,-649],[-100,-479,-649,-649,-649],[-100,-479,-649,-649,-649]],[[-50,-429,-599,-599,-599],[-569,-948,-1118,-1118,-1118],[-769,-1148,-1318,-1318,-1318],[-759,-1138,-1308,-1308,-1308],[-549,-928,-1098,-1098,-1098]],[[-50,-429,-599,-599,-599],[-929,-1308,-1478,-1478,-1478],[-359,-738,-908,-908,-908],[-789,-1168,-1338,-1338,-1338],[-549,-928,-1098,-1098,-1098]],[[-50,-429,-599,-599,-599],[-609,-988,-1158,-1158,-1158],[-359,-738,-908,-908,-908],[-669,-1048,-1218,-1218,-1218],[-549,-928,-1098,-1098,-1098]],[[-50,-429,-599,-599,-599],[-929,-1308,-1478,-1478,-1478],[-439,-818,-988,-988,-988],[-789,-1168,-1338,-1338,-1338],[-619,-998,-1168,-1168,-1168]]],[[[-50,-259,-239,-239,-239],[-100,-309,-289,-289,-289],[-100,-309,-289,-289,-289],[-100,-309,-289,-289,-289],[-100,-309,-289,-289,-289]],[[-50,-259,-239,-239,-239],[-569,-778,-758,-758,-758],[-769,-978,-958,-958,-958],[-759,-968,-948,-948,-948],[-549,-758,-738,-738,-738]],[[-50,-259,-239,-239,-239],[-929,-1138,-1118,-1118,-1118],[-359,-568,-548,-548,-548],[-789,-998,-978,-978,-978],[-549,-758,-738,-738,-738]],[[-50,-259,-239,-239,-239],[-609,-818,-798,-798,-798],[-359,-568,-548,-548,-548],[-669,-878,-858,-858,-858],[-549,-758,-738,-738,-738]],[[-50,-259,-239,-239,-239],[-929,-1138,-1118,-1118,-1118],[-439,-648,-628,-628,-628],[-789,-998,-978,-978,-978],[-619,-828,-808,-808,-808]]],[[[-50,-339,-689,-689,-689],[-100,-389,-739,-739,-739],[-100,-389,-739,-739,-739],[-100,-389,-739,-739,-739],[-100,-389,-739,-739,-739]],[[-50,-339,-689,-689,-689],[-569,-858,-1208,-1208,-1208],[-769,-1058,-1408,-1408,-1408],[-759,-1048,-1398,-1398,-1398],[-549,-838,-1188,-1188,-1188]],[[-50,-339,-689,-689,-689],[-929,-1218,-1568,-1568,-1568],[-359,-648,-998,-998,-998],[-789,-1078,-1428,-1428,-1428],[-549,-838,-1188,-1188,-1188]],[[-50,-339,-689,-689,-689],[-609,-898,-1248,-1248,-1248],[-359,-648,-998,-998,-998],[-669,-958,-1308,-1308,-1308],[-549,-838,-1188,-1188,-1188]],[[-50,-339,-689,-689,-689],[-929,-1218,-1568,-1568,-1568],[-439,-728,-1078,-1078,-1078],[-789,-1078,-1428,-1428,-1428],[-619,-908,-1258,-1258,-1258]]],[[[-50,-329,-329,-329,-329],[-100,-379,-379,-379,-379],[-100,-379,-379,-379,-379],[-100,-379,-379,-379,-379],[-100,-379,-379,-379,-379]],[[-50,-329,-329,-329,-329],[-569,-848,-848,-848,-848],[-769,-1048,-1048,-1048,-1048],[-759,-1038,-1038,-1038,-1038],[-549,-828,-828,-828,-828]],[[-50,-329,-329,-329,-329],[-929,-1208,-1208,-1208,-1208],[-359,-638,-638,-638,-638],[-789,-1068,-1068,-1068,-1068],[-549,-828,-828,-828,-828]],[[-50,-329,-329,-329,-329],[-609,-888,-888,-888,-888],[-359,-638,-638,-638,-638],[-669,-948,-948,-948,-948],[-549,-828,-828,-828,-828]],[[-50,-329,-329,-329,-329],[-929,-1208,-1208,-1208,-1208],[-439,-718,-718,-718,-718],[-789,-1068,-1068,-1068,-1068],[-619,-898,-898,-898,-898]]]],[[[[0,0,0,0,0],[-50,-50,-50,-50,-50],[-50,-50,-50,-50,-50],[-50,-50,-50,-50,-50],[-50,-50,-50,-50,-50]],[[0,0,0,0,0],[-429,-429,-429,-429,-429],[-259,-259,-259,-259,-259],[-339,-339,-339,-339,-339],[-329,-329,-329,-329,-329]],[[0,0,0,0,0],[-599,-599,-599,-599,-599],[-239,-239,-239,-239,-239],[-689,-689,-689,-689,-689],[-329,-329,-329,-329,-329]],[[0,0,0,0,0],[-599,-599,-599,-599,-599],[-239,-239,-239,-239,-239],[-689,-689,-689,-689,-689],[-329,-329,-329,-329,-329]],[[0,0,0,0,0],[-599,-599,-599,-599,-599],[-239,-239,-239,-239,-239],[-689,-689,-689,-689,-689],[-329,-329,-329,-329,-329]]],[[[-50,-429,-599,-599,-599],[-100,-479,-649,-649,-649],[-100,-479,-649,-649,-649],[-100,-479,-649,-649,-649],[-100,-479,-649,-649,-649]],[[-50,-429,-599,-599,-599],[-479,-858,-1028,-1028,-1028],[-309,-688,-858,-858,-858],[-389,-768,-938,-938,-938],[-379,-758,-928,-928,-928]],[[-50,-429,-599,-599,-599],[-649,-1028,-1198,-1198,-1198],[-289,-668,-838,-838,-838],[-739,-1118,-1288,-1288,-1288],[-379,-758,-928,-928,-928]],[[-50,-429,-599,-599,-599],[-649,-1028,-1198,-1198,-1198],[-289,-668,-838,-838,-838],[-739,-1118,-1288,-1288,-1288],[-379,-758,-928,-928,-928]],[[-50,-429,-599,-599,-599],[-649,-1028,-1198,-1198,-1198],[-289,-668,-838,-838,-838],[-739,-1118,-1288,-1288,-1288],[-379,-758,-928,-928,-928]]],[[[-50,-259,-239,-239,-239],[-100,-309,-289,-289,-289],[-100,-309,-289,-289,-289],[-100,-309,-289,-289,-289],[-100,-309,-289,-289,-289]],[[-50,-259,-239,-239,-239],[-479,-688,-668,-668,-668],[-309,-518,-498,-498,-498],[-389,-598,-578,-578,-578],[-379,-588,-568,-568,-568]],[[-50,-259,-239,-239,-239],[-649,-858,-838,-838,-838],[-289,-498,-478,-478,-478],[-739,-948,-928,-928,-928],[-379,-588,-568,-568,-568]],[[-50,-259,-239,-239,-239],[-649,-858,-838,-838,-838],[-289,-498,-478,-478,-478],[-739,-948,-928,-928,-928],[-379,-588,-568,-568,-568]],[[-50,-259,-239,-239,-239],[-649,-858,-838,-838,-838],[-289,-498,-478,-478,-478],[-739,-948,-928,-928,-928],[-379,-588,-568,-568,-568]]],[[[-50,-339,-689,-689,-689],[-100,-389,-739,-739,-739],[-100,-389,-739,-739,-739],[-100,-389,-739,-739,-739],[-100,-389,-739,-739,-739]],[[-50,-339,-689,-689,-689],[-479,-768,-1118,-1118,-1118],[-309,-598,-948,-948,-948],[-389,-678,-1028,-1028,-1028],[-379,-668,-1018,-1018,-1018]],[[-50,-339,-689,-689,-689],[-649,-938,-1288,-1288,-1288],[-289,-578,-928,-928,-928],[-739,-1028,-1378,-1378,-1378],[-379,-668,-1018,-1018,-1018]],[[-50,-339,-689,-689,-689],[-649,-938,-1288,-1288,-1288],[-289,-578,-928,-928,-928],[-739,-1028,-1378,-1378,-1378],[-379,-668,-1018,-1018,-1018]],[[-50,-339,-689,-689,-689],[-649,-938,-1288,-1288,-1288],[-289,-578,-928,-928,-928],[-739,-1028,-1378,-1378,-1378],[-379,-668,-1018,-1018,-1018]]],[[[-50,-329,-329,-329,-329],[-100,-379,-379,-379,-379],[-100,-379,-379,-379,-379],[-100,-379,-379,-379,-379],[-100,-379,-379,-379,-379]],[[-50,-329,-329,-329,-329],[-479,-758,-758,-758,-758],[-309,-588,-588,-588,-588],[-389,-668,-668,-668,-668],[-379,-658,-658,-658,-658]],[[-50,-329,-329,-329,-329],[-649,-928,-928,-928,-928],[-289,-568,-568,-568,-568],[-739,-1018,-1018,-1018,-1018],[-379,-658,-658,-658,-658]],[[-50,-329,-329,-329,-329],[-649,-928,-928,-928,-928],[-289,-568,-568,-568,-568],[-739,-1018,-1018,-1018,-1018],[-379,-658,-658,-658,-658]],[[-50,-329,-329,-329,-329],[-649,-928,-928,-928,-928],[-289,-568,-568,-568,-568],[-739,-1018,-1018,-1018,-1018],[-379,-658,-658,-658,-658]]]],[[[[0,0,0,0,0],[-50,-50,-50,-50,-50],[-50,-50,-50,-50,-50],[-50,-50,-50,-50,-50],[-50,-50,-50,-50,-50]],[[0,0,0,0,0],[-719,-719,-719,-719,-719],[-479,-479,-479,-479,-479],[-659,-659,-659,-659,-659],[-549,-549,-549,-549,-549]],[[0,0,0,0,0],[-789,-789,-789,-789,-789],[-479,-479,-479,-479,-479],[-809,-809,-809,-809,-809],[-439,-439,-439,-439,-439]],[[0,0,0,0,0],[-959,-959,-959,-959,-959],[-359,-359,-359,-359,-359],[-919,-919,-919,-919,-919],[-549,-549,-549,-549,-549]],[[0,0,0,0,0],[-809,-809,-809,-809,-809],[-479,-479,-479,-479,-479],[-809,-809,-809,-809,-809],[-359,-359,-359,-359,-359]]],[[[-50,-429,-599,-599,-599],[-100,-479,-649,-649,-649],[-100,-479,-649,-649,-649],[-100,-479,-649,-649,-649],[-100,-479,-649,-649,-649]],[[-50,-429,-599,-599,-599],[-769,-1148,-1318,-1318,-1318],[-529,-908,-1078,-1078,-1078],[-709,-1088,-1258,-1258,-1258],[-599,-978,-1148,-1148,-1148]],[[-50,-429,-599,-599,-599],[-839,-1218,-1388,-1388,-1388],[-529,-908,-1078,-1078,-1078],[-859,-1238,-1408,-1408,-1408],[-489,-868,-1038,-1038,-1038]],[[-50,-429,-599,-599,-599],[-1009,-1388,-1558,-1558,-1558],[-409,-788,-958,-958,-958],[-969,-1348,-1518,-1518,-1518],[-599,-978,-1148,-1148,-1148]],[[-50,-429,-599,-599,-599],[-859,-1238,-1408,-1408,-1408],[-529,-908,-1078,-1078,-1078],[-859,-1238,-1408,-1408,-1408],[-409,-788,-958,-958,-958]]],[[[-50,-259,-239,-239,-239],[-100,-309,-289,-289,-289],[-100,-309,-289,-289,-289],[-100,-309,-289,-289,-289],[-100,-309,-289,-289,-289]],[[-50,-259,-239,-239,-239],[-769,-978,-958,-958,-958],[-529,-738,-718,-718,-718],[-709,-918,-898,-898,-898],[-599,-808,-788,-788,-788]],[[-50,-259,-239,-239,-239],[-839,-1048,-1028,-1028,-1028],[-529,-738,-718,-718,-718],[-859,-1068,-1048,-1048,-1048],[-489,-698,-678,-678,-678]],[[-50,-259,-239,-239,-239],[-1009,-1218,-1198,-1198,-1198],[-409,-618,-598,-598,-598],[-969,-1178,-1158,-1158,-1158],[-599,-808,-788,-788,-788]],[[-50,-259,-239,-239,-239],[-859,-1068,-1048,-1048,-1048],[-529,-738,-718,-718,-718],[-859,-1068,-1048,-1048,-1048],[-409,-618,-598,-598,-598]]],[[[-50,-339,-689,-689,-689],[-100,-389,-739,-739,-739],[-100,-389,-739,-739,-739],[-100,-389,-739,-739,-739],[-100,-389,-739,-739,-739]],[[-50,-339,-689,-689,-689],[-769,-1058,-1408,-1408,-1408],[-529,-818,-1168,-1168,-1168],[-709,-998,-1348,-1348,-1348],[-599,-888,-1238,-1238,-1238]],[[-50,-339,-689,-689,-689],[-839,-1128,-1478,-1478,-1478],[-529,-818,-1168,-1168,-1168],[-859,-1148,-1498,-1498,-1498],[-489,-778,-1128,-1128,-1128]],[[-50,-339,-689,-689,-689],[-1009,-1298,-1648,-1648,-1648],[-409,-698,-1048,-1048,-1048],[-969,-1258,-1608,-1608,-1608],[-599,-888,-1238,-1238,-1238]],[[-50,-339,-689,-689,-689],[-859,-1148,-1498,-1498,-1498],[-529,-818,-1168,-1168,-1168],[-859,-1148,-1498,-1498,-1498],[-409,-698,-1048,-1048,-1048]]],[[[-50,-329,-329,-329,-329],[-100,-379,-379,-379,-379],[-100,-379,-379,-379,-379],[-100,-379,-379,-379,-379],[-100,-379,-379,-379,-379]],[[-50,-329,-329,-329,-329],[-769,-1048,-1048,-1048,-1048],[-529,-808,-808,-808,-808],[-709,-988,-988,-988,-988],[-599,-878,-878,-878,-878]],[[-50,-329,-329,-329,-329],[-839,-1118,-1118,-1118,-1118],[-529,-808,-808,-808,-808],[-859,-1138,-1138,-1138,-1138],[-489,-768,-768,-768,-768]],[[-50,-329,-329,-329,-329],[-1009,-1288,-1288,-1288,-1288],[-409,-688,-688,-688,-688],[-969,-1248,-1248,-1248,-1248],[-599,-878,-878,-878,-878]],[[-50,-329,-329,-329,-329],[-859,-1138,-1138,-1138,-1138],[-529,-808,-808,-808,-808],[-859,-1138,-1138,-1138,-1138],[-409,-688,-688,-688,-688]]]],[[[[0,0,0,0,0],[-50,-50,-50,-50,-50],[-50,-50,-50,-50,-50],[-50,-50,-50,-50,-50],[-50,-50,-50,-50,-50]],[[0,0,0,0,0],[-429,-429,-429,-429,-429],[-259,-259,-259,-259,-259],[-339,-339,-339,-339,-339],[-329,-329,-329,-329,-329]],[[0,0,0,0,0],[-599,-599,-599,-599,-599],[-239,-239,-239,-239,-239],[-689,-689,-689,-689,-689],[-329,-329,-329,-329,-329]],[[0,0,0,0,0],[-599,-599,-599,-599,-599],[-239,-239,-239,-239,-239],[-689,-689,-689,-689,-689],[-329,-329,-329,-329,-329]],[[0,0,0,0,0],[-599,-599,-599,-599,-599],[-239,-239,-239,-239,-239],[-689,-689,-689,-689,-689],[-329,-329,-329,-329,-329]]],[[[-50,-429,-599,-599,-599],[-100,-479,-649,-649,-649],[-100,-479,-649,-649,-649],[-100,-479,-649,-649,-649],[-100,-479,-649,-649,-649]],[[-50,-429,-599,-599,-599],[-479,-858,-1028,-1028,-1028],[-309,-688,-858,-858,-858],[-389,-768,-938,-938,-938],[-379,-758,-928,-928,-928]],[[-50,-429,-599,-599,-599],[-649,-1028,-1198,-1198,-1198],[-289,-668,-838,-838,-838],[-739,-1118,-1288,-1288,-1288],[-379,-758,-928,-928,-928]],[[-50,-429,-599,-599,-599],[-649,-1028,-1198,-1198,-1198],[-289,-668,-838,-838,-838],[-739,-1118,-1288,-1288,-1288],[-379,-758,-928,-928,-928]],[[-50,-429,-599,-599,-599],[-649,-1028,-1198,-1198,-1198],[-289,-668,-838,-838,-838],[-739,-1118,-1288,-1288,-1288],[-379,-758,-928,-928,-928]]],[[[-50,-259,-239,-239,-239],[-100,-309,-289,-289,-289],[-100,-309,-289,-289,-289],[-100,-309,-289,-289,-289],[-100,-309,-289,-289,-289]],[[-50,-259,-239,-239,-239],[-479,-688,-668,-668,-668],[-309,-518,-498,-498,-498],[-389,-598,-578,-578,-578],[-379,-588,-568,-568,-568]],[[-50,-259,-239,-239,-239],[-649,-858,-838,-838,-838],[-289,-498,-478,-478,-478],[-739,-948,-928,-928,-928],[-379,-588,-568,-568,-568]],[[-50,-259,-239,-239,-239],[-649,-858,-838,-838,-838],[-289,-498,-478,-478,-478],[-739,-948,-928,-928,-928],[-379,-588,-568,-568,-568]],[[-50,-259,-239,-239,-239],[-649,-858,-838,-838,-838],[-289,-498,-478,-478,-478],[-739,-948,-928,-928,-928],[-379,-588,-568,-568,-568]]],[[[-50,-339,-689,-689,-689],[-100,-389,-739,-739,-739],[-100,-389,-739,-739,-739],[-100,-389,-739,-739,-739],[-100,-389,-739,-739,-739]],[[-50,-339,-689,-689,-689],[-479,-768,-1118,-1118,-1118],[-309,-598,-948,-948,-948],[-389,-678,-1028,-1028,-1028],[-379,-668,-1018,-1018,-1018]],[[-50,-339,-689,-689,-689],[-649,-938,-1288,-1288,-1288],[-289,-578,-928,-928,-928],[-739,-1028,-1378,-1378,-1378],[-379,-668,-1018,-1018,-1018]],[[-50,-339,-689,-689,-689],[-649,-938,-1288,-1288,-1288],[-289,-578,-928,-928,-928],[-739,-1028,-1378,-1378,-1378],[-379,-668,-1018,-1018,-1018]],[[-50,-339,-689,-689,-689],[-649,-938,-1288,-1288,-1288],[-289,-578,-928,-928,-928],[-739,-1028,-1378,-1378,-1378],[-379,-668,-1018,-1018,-1018]]],[[[-50,-329,-329,-329,-329],[-100,-379,-379,-379,-379],[-100,-379,-379,-379,-379],[-100,-379,-379,-379,-379],[-100,-379,-379,-379,-379]],[[-50,-329,-329,-329,-329],[-479,-758,-758,-758,-758],[-309,-588,-588,-588,-588],[-389,-668,-668,-668,-668],[-379,-658,-658,-658,-658]],[[-50,-329,-329,-329,-329],[-649,-928,-928,-928,-928],[-289,-568,-568,-568,-568],[-739,-1018,-1018,-1018,-1018],[-379,-658,-658,-658,-658]],[[-50,-329,-329,-329,-329],[-649,-928,-928,-928,-928],[-289,-568,-568,-568,-568],[-739,-1018,-1018,-1018,-1018],[-379,-658,-658,-658,-658]],[[-50,-329,-329,-329,-329],[-649,-928,-928,-928,-928],[-289,-568,-568,-568,-568],[-739,-1018,-1018,-1018,-1018],[-379,-658,-658,-658,-658]]]],[[[[0,0,0,0,0],[-50,-50,-50,-50,-50],[-50,-50,-50,-50,-50],[-50,-50,-50,-50,-50],[-50,-50,-50,-50,-50]],[[0,0,0,0,0],[-399,-399,-399,-399,-399],[-429,-429,-429,-429,-429],[-379,-379,-379,-379,-379],[-279,-279,-279,-279,-279]],[[0,0,0,0,0],[-629,-629,-629,-629,-629],[-509,-509,-509,-509,-509],[-679,-679,-679,-679,-679],[-139,-139,-139,-139,-139]],[[0,0,0,0,0],[-889,-889,-889,-889,-889],[-199,-199,-199,-199,-199],[-889,-889,-889,-889,-889],[-279,-279,-279,-279,-279]],[[0,0,0,0,0],[-589,-589,-589,-589,-589],[-179,-179,-179,-179,-179],[-679,-679,-679,-679,-679],[-140,-140,-140,-140,-140]]],[[[-50,-429,-599,-599,-599],[-100,-479,-649,-649,-649],[-100,-479,-649,-649,-649],[-100,-479,-649,-649,-649],[-100,-479,-649,-649,-649]],[[-50,-429,-599,-599,-599],[-449,-828,-998,-998,-998],[-479,-858,-1028,-1028,-1028],[-429,-808,-978,-978,-978],[-329,-708,-878,-878,-878]],[[-50,-429,-599,-599,-599],[-679,-1058,-1228,-1228,-1228],[-559,-938,-1108,-1108,-1108],[-729,-1108,-1278,-1278,-1278],[-189,-568,-738,-738,-738]],[[-50,-429,-599,-599,-599],[-939,-1318,-1488,-1488,-1488],[-249,-628,-798,-798,-798],[-939,-1318,-1488,-1488,-1488],[-329,-708,-878,-878,-878]],[[-50,-429,-599,-599,-599],[-639,-1018,-1188,-1188,-1188],[-229,-608,-778,-778,-778],[-729,-1108,-1278,-1278,-1278],[-190,-569,-739,-739,-739]]],[[[-50,-259,-239,-239,-239],[-100,-309,-289,-289,-289],[-100,-309,-289,-289,-289],[-100,-309,-289,-289,-289],[-100,-309,-289,-289,-289]],[[-50,-259,-239,-239,-239],[-449,-658,-638,-638,-638],[-479,-688,-668,-668,-668],[-429,-638,-618,-618,-618],[-329,-538,-518,-518,-518]],[[-50,-259,-239,-239,-239],[-679,-888,-868,-868,-868],[-559,-768,-748,-748,-748],[-729,-938,-918,-918,-918],[-189,-398,-378,-378,-378]],[[-50,-259,-239,-239,-239],[-939,-1148,-1128,-1128,-1128],[-249,-458,-438,-438,-438],[-939,-1148,-1128,-1128,-1128],[-329,-538,-518,-518,-518]],[[-50,-259,-239,-239,-239],[-639,-848,-828,-828,-828],[-229,-438,-418,-418,-418],[-729,-938,-918,-918,-918],[-190,-399,-379,-379,-379]]],[[[-50,-339,-689,-689,-689],[-100,-389,-739,-739,-739],[-100,-389,-739,-739,-739],[-100,-389,-739,-739,-739],[-100,-389,-739,-739,-739]],[[-50,-339,-689,-689,-689],[-449,-738,-1088,-1088,-1088],[-479,-768,-1118,-1118,-1118],[-429,-718,-1068,-1068,-1068],[-329,-618,-968,-968,-968]],[[-50,-339,-689,-689,-689],[-679,-968,-1318,-1318,-1318],[-559,-848,-1198,-1198,-1198],[-729,-1018,-1368,-1368,-1368],[-189,-478,-828,-828,-828]],[[-50,-339,-689,-689,-689],[-939,-1228,-1578,-1578,-1578],[-249,-538,-888,-888,-888],[-939,-1228,-1578,-1578,-1578],[-329,-618,-968,-968,-968]],[[-50,-339,-689,-689,-689],[-639,-928,-1278,-1278,-1278],[-229,-518,-868,-868,-868],[-729,-1018,-1368,-1368,-1368],[-190,-479,-829,-829,-829]]],[[[-50,-329,-329,-329,-329],[-100,-379,-379,-379,-379],[-100,-379,-379,-379,-379],[-100,-379,-379,-379,-379],[-100,-379,-379,-379,-379]],[[-50,-329,-329,-329,-329],[-449,-728,-728,-728,-728],[-479,-758,-758,-758,-758],[-429,-708,-708,-708,-708],[-329,-608,-608,-608,-608]],[[-50,-329,-329,-329,-329],[-679,-958,-958,-958,-958],[-559,-838,-838,-838,-838],[-729,-1008,-1008,-1008,-1008],[-189,-468,-468,-468,-468]],[[-50,-329,-329,-329,-329],[-939,-1218,-1218,-1218,-1218],[-249,-528,-528,-528,-528],[-939,-1218,-1218,-1218,-1218],[-329,-608,-608,-608,-608]],[[-50,-329,-329,-329,-329],[-639,-918,-918,-918,-918],[-229,-508,-508,-508,-508],[-729,-1008,-1008,-1008,-1008],[-190,-469,-469,-469,-469]]]],[[[[-50,-50,-50,-50,-50],[-50,-50,-50,-50,-50],[-50,-50,-50,-50,-50],[-50,-50,-50,-50,-50],[-50,-50,-50,-50,-50]],[[-50,-50,-50,-50,-50],[-50,-50,-50,-50,-50],[-50,-50,-50,-50,-50],[-50,-50,-50,-50,-50],[-50,-50,-50,-50,-50]],[[-50,-50,-50,-50,-50],[-50,-50,-50,-50,-50],[-50,-50,-50,-50,-50],[-50,-50,-50,-50,-50],[-50,-50,-50,-50,-50]],[[-50,-50,-50,-50,-50],[-50,-50,-50,-50,-50],[-50,-50,-50,-50,-50],[-50,-50,-50,-50,-50],[-50,-50,-50,-50,-50]],[[-50,-50,-50,-50,-50],[-50,-50,-50,-50,-50],[-50,-50,-50,-50,-50],[-50,-50,-50,-50,-50],[-50,-50,-50,-50,-50]]],[[[-100,-479,-649,-649,-649],[-100,-479,-649,-649,-649],[-100,-479,-649,-649,-649],[-100,-479,-649,-649,-649],[-100,-479,-649,-649,-649]],[[-100,-479,-649,-649,-649],[-100,-479,-649,-649,-649],[-100,-479,-649,-649,-649],[-100,-479,-649,-649,-649],[-100,-479,-649,-649,-649]],[[-100,-479,-649,-649,-649],[-100,-479,-649,-649,-649],[-100,-479,-649,-649,-649],[-100,-479,-649,-649,-649],[-100,-479,-649,-649,-649]],[[-100,-479,-649,-649,-649],[-100,-479,-649,-649,-649],[-100,-479,-649,-649,-649],[-100,-479,-649,-649,-649],[-100,-479,-649,-649,-649]],[[-100,-479,-649,-649,-649],[-100,-479,-649,-649,-649],[-100,-479,-649,-649,-649],[-100,-479,-649,-649,-649],[-100,-479,-649,-649,-649]]],[[[-100,-309,-289,-289,-289],[-100,-309,-289,-289,-289],[-100,-309,-289,-289,-289],[-100,-309,-289,-289,-289],[-100,-309,-289,-289,-289]],[[-100,-309,-289,-289,-289],[-100,-309,-289,-289,-289],[-100,-309,-289,-289,-289],[-100,-309,-289,-289,-289],[-100,-309,-289,-289,-289]],[[-100,-309,-289,-289,-289],[-100,-309,-289,-289,-289],[-100,-309,-289,-289,-289],[-100,-309,-289,-289,-289],[-100,-309,-289,-289,-289]],[[-100,-309,-289,-289,-289],[-100,-309,-289,-289,-289],[-100,-309,-289,-289,-289],[-100,-309,-289,-289,-289],[-100,-309,-289,-289,-289]],[[-100,-309,-289,-289,-289],[-100,-309,-289,-289,-289],[-100,-309,-289,-289,-289],[-100,-309,-289,-289,-289],[-100,-309,-289,-289,-289]]],[[[-100,-389,-739,-739,-739],[-100,-389,-739,-739,-739],[-100,-389,-739,-739,-739],[-100,-389,-739,-739,-739],[-100,-389,-739,-739,-739]],[[-100,-389,-739,-739,-739],[-100,-389,-739,-739,-739],[-100,-389,-739,-739,-739],[-100,-389,-739,-739,-739],[-100,-389,-739,-739,-739]],[[-100,-389,-739,-739,-739],[-100,-389,-739,-739,-739],[-100,-389,-739,-739,-739],[-100,-389,-739,-739,-739],[-100,-389,-739,-739,-739]],[[-100,-389,-739,-739,-739],[-100,-389,-739,-739,-739],[-100,-389,-739,-739,-739],[-100,-389,-739,-739,-739],[-100,-389,-739,-739,-739]],[[-100,-389,-739,-739,-739],[-100,-389,-739,-739,-739],[-100,-389,-739,-739,-739],[-100,-389,-739,-739,-739],[-100,-389,-739,-739,-739]]],[[[-100,-379,-379,-379,-379],[-100,-379,-379,-379,-379],[-100,-379,-379,-379,-379],[-100,-379,-379,-379,-379],[-100,-379,-379,-379,-379]],[[-100,-379,-379,-379,-379],[-100,-379,-379,-379,-379],[-100,-379,-379,-379,-379],[-100,-379,-379,-379,-379],[-100,-379,-379,-379,-379]],[[-100,-379,-379,-379,-379],[-100,-379,-379,-379,-379],[-100,-379,-379,-379,-379],[-100,-379,-379,-379,-379],[-100,-379,-379,-379,-379]],[[-100,-379,-379,-379,-379],[-100,-379,-379,-379,-379],[-100,-379,-379,-379,-379],[-100,-379,-379,-379,-379],[-100,-379,-379,-379,-379]],[[-100,-379,-379,-379,-379],[-100,-379,-379,-379,-379],[-100,-379,-379,-379,-379],[-100,-379,-379,-379,-379],[-100,-379,-379,-379,-379]]]]],[[[[[0]]]],[[[[0,0,0,0,0],[-50,-50,-50,-50,-50],[-50,-50,-50,-50,-50],[-50,-50,-50,-50,-50],[-50,-50,-50,-50,-50]],[[0,0,0,0,0],[-1029,-1029,-1029,-1029,-1029],[-519,-519,-519,-519,-519],[-939,-939,-939,-939,-939],[-809,-809,-809,-809,-809]],[[0,0,0,0,0],[-949,-949,-949,-949,-949],[-449,-449,-449,-449,-449],[-939,-939,-939,-939,-939],[-739,-739,-739,-739,-739]],[[0,0,0,0,0],[-1029,-1029,-1029,-1029,-1029],[-519,-519,-519,-519,-519],[-939,-939,-939,-939,-939],[-809,-809,-809,-809,-809]],[[0,0,0,0,0],[-1029,-1029,-1029,-1029,-1029],[-669,-669,-669,-669,-669],[-939,-939,-939,-939,-939],[-859,-859,-859,-859,-859]]],[[[-50,-399,-629,-889,-589],[-100,-449,-679,-939,-639],[-100,-449,-679,-939,-639],[-100,-449,-679,-939,-639],[-100,-449,-679,-939,-639]],[[-50,-399,-629,-889,-589],[-1079,-1428,-1658,-1918,-1618],[-569,-918,-1148,-1408,-1108],[-989,-1338,-1568,-1828,-1528],[-859,-1208,-1438,-1698,-1398]],[[-50,-399,-629,-889,-589],[-999,-1348,-1578,-1838,-1538],[-499,-848,-1078,-1338,-1038],[-989,-1338,-1568,-1828,-1528],[-789,-1138,-1368,-1628,-1328]],[[-50,-399,-629,-889,-589],[-1079,-1428,-1658,-1918,-1618],[-569,-918,-1148,-1408,-1108],[-989,-1338,-1568,-1828,-1528],[-859,-1208,-1438,-1698,-1398]],[[-50,-399,-629,-889,-589],[-1079,-1428,-1658,-1918,-1618],[-719,-1068,-1298,-1558,-1258],[-989,-1338,-1568,-1828,-1528],[-909,-1258,-1488,-1748,-1448]]],[[[-50,-429,-509,-199,-179],[-100,-479,-559,-249,-229],[-100,-479,-559,-249,-229],[-100,-479,-559,-249,-229],[-100,-479,-559,-249,-229]],[[-50,-429,-509,-199,-179],[-1079,-1458,-1538,-1228,-1208],[-569,-948,-1028,-718,-698],[-989,-1368,-1448,-1138,-1118],[-859,-1238,-1318,-1008,-988]],[[-50,-429,-509,-199,-179],[-999,-1378,-1458,-1148,-1128],[-499,-878,-958,-648,-628],[-989,-1368,-1448,-1138,-1118],[-789,-1168,-1248,-938,-918]],[[-50,-429,-509,-199,-179],[-1079,-1458,-1538,-1228,-1208],[-569,-948,-1028,-718,-698],[-989,-1368,-1448,-1138,-1118],[-859,-1238,-1318,-1008,-988]],[[-50,-429,-509,-199,-179],[-1079,-1458,-1538,-1228,-1208],[-719,-1098,-1178,-868,-848],[-989,-1368,-1448,-1138,-1118],[-909,-1288,-1368,-1058,-1038]]],[[[-50,-379,-679,-889,-679],[-100,-429,-729,-939,-729],[-100,-429,-729,-939,-729],[-100,-429,-729,-939,-729],[-100,-429,-729,-939,-729]],[[-50,-379,-679,-889,-679],[-1079,-1408,-1708,-1918,-1708],[-569,-898,-1198,-1408,-1198],[-989,-1318,-1618,-1828,-1618],[-859,-1188,-1488,-1698,-1488]],[[-50,-379,-679,-889,-679],[-999,-1328,-1628,-1838,-1628],[-499,-828,-1128,-1338,-1128],[-989,-1318,-1618,-1828,-1618],[-789,-1118,-1418,-1628,-1418]],[[-50,-379,-679,-889,-679],[-1079,-1408,-1708,-1918,-1708],[-569,-898,-1198,-1408,-1198],[-989,-1318,-1618,-1828,-1618],[-859,-1188,-1488,-1698,-1488]],[[-50,-379,-679,-889,-679],[-1079,-1408,-1708,-1918,-1708],[-719,-1048,-1348,-1558,-1348],[-989,-1318,-1618,-1828,-1618],[-909,-1238,-1538,-1748,-1538]]],[[[-50,-279,-139,-279,-140],[-100,-329,-189,-329,-190],[-100,-329,-189,-329,-190],[-100,-329,-189,-329,-190],[-100,-329,-189,-329,-190]],[[-50,-279,-139,-279,-140],[-1079,-1308,-1168,-1308,-1169],[-569,-798,-658,-798,-659],[-989,-1218,-1078,-1218,-1079],[-859,-1088,-948,-1088,-949]],[[-50,-279,-139,-279,-140],[-999,-1228,-1088,-1228,-1089],[-499,-728,-588,-728,-589],[-989,-1218,-1078,-1218,-1079],[-789,-1018,-878,-1018,-879]],[[-50,-279,-139,-279,-140],[-1079,-1308,-1168,-1308,-1169],[-569,-798,-658,-798,-659],[-989,-1218,-1078,-1218,-1079],[-859,-1088,-948,-1088,-949]],[[-50,-279,-139,-279,-140],[-1079,-1308,-1168,-1308,-1169],[-719,-948,-808,-948,-809],[-989,-1218,-1078,-1218,-1079],[-909,-1138,-998,-1138,-999]]]],[[[[0,0,0,0,0],[-50,-50,-50,-50,-50],[-50,-50,-50,-50,-50],[-50,-50,-50,-50,-50],[-50,-50,-50,-50,-50]],[[0,0,0,0,0],[-519,-519,-519,-519,-519],[-719,-719,-719,-719,-719],[-709,-709,-709,-709,-709],[-499,-499,-499,-499,-499]],[[0,0,0,0,0],[-879,-879,-879,-879,-879],[-309,-309,-309,-309,-309],[-739,-739,-739,-739,-739],[-499,-499,-499,-499,-499]],[[0,0,0,0,0],[-559,-559,-559,-559,-559],[-309,-309,-309,-309,-309],[-619,-619,-619,-619,-619],[-499,-499,-499,-499,-499]],[[0,0,0,0,0],[-879,-879,-879,-879,-879],[-389,-389,-389,-389,-389],[-739,-739,-739,-739,-739],[-569,-569,-569,-569,-569]]],[[[-50,-399,-629,-889,-589],[-100,-449,-679,-939,-639],[-100,-449,-679,-939,-639],[-100,-449,-679,-939,-639],[-100,-449,-679,-939,-639]],[[-50,-399,-629,-889,-589],[-569,-918,-1148,-1408,-1108],[-769,-1118,-1348,-1608,-1308],[-759,-1108,-1338,-1598,-1298],[-549,-898,-1128,-1388,-1088]],[[-50,-399,-629,-889,-589],[-929,-1278,-1508,-1768,-1468],[-359,-708,-938,-1198,-898],[-789,-1138,-1368,-1628,-1328],[-549,-898,-1128,-1388,-1088]],[[-50,-399,-629,-889,-589],[-609,-958,-1188,-1448,-1148],[-359,-708,-938,-1198,-898],[-669,-1018,-1248,-1508,-1208],[-549,-898,-1128,-1388,-1088]],[[-50,-399,-629,-889,-589],[-929,-1278,-1508,-1768,-1468],[-439,-788,-1018,-1278,-978],[-789,-1138,-1368,-1628,-1328],[-619,-968,-1198,-1458,-1158]]],[[[-50,-429,-509,-199,-179],[-100,-479,-559,-249,-229],[-100,-479,-559,-249,-229],[-100,-479,-559,-249,-229],[-100,-479,-559,-249,-229]],[[-50,-429,-509,-199,-179],[-569,-948,-1028,-718,-698],[-769,-1148,-1228,-918,-898],[-759,-1138,-1218,-908,-888],[-549,-928,-1008,-698,-678]],[[-50,-429,-509,-199,-179],[-929,-1308,-1388,-1078,-1058],[-359,-738,-818,-508,-488],[-789,-1168,-1248,-938,-918],[-549,-928,-1008,-698,-678]],[[-50,-429,-509,-199,-179],[-609,-988,-1068,-758,-738],[-359,-738,-818,-508,-488],[-669,-1048,-1128,-818,-798],[-549,-928,-1008,-698,-678]],[[-50,-429,-509,-199,-179],[-929,-1308,-1388,-1078,-1058],[-439,-818,-898,-588,-568],[-789,-1168,-1248,-938,-918],[-619,-998,-1078,-768,-748]]],[[[-50,-379,-679,-889,-679],[-100,-429,-729,-939,-729],[-100,-429,-729,-939,-729],[-100,-429,-729,-939,-729],[-100,-429,-729,-939,-729]],[[-50,-379,-679,-889,-679],[-569,-898,-1198,-1408,-1198],[-769,-1098,-1398,-1608,-1398],[-759,-1088,-1388,-1598,-1388],[-549,-878,-1178,-1388,-1178]],[[-50,-379,-679,-889,-679],[-929,-1258,-1558,-1768,-1558],[-359,-688,-988,-1198,-988],[-789,-1118,-1418,-1628,-1418],[-549,-878,-1178,-1388,-1178]],[[-50,-379,-679,-889,-679],[-609,-938,-1238,-1448,-1238],[-359,-688,-988,-1198,-988],[-669,-998,-1298,-1508,-1298],[-549,-878,-1178,-1388,-1178]],[[-50,-379,-679,-889,-679],[-929,-1258,-1558,-1768,-1558],[-439,-768,-1068,-1278,-1068],[-789,-1118,-1418,-1628,-1418],[-619,-948,-1248,-1458,-1248]]],[[[-50,-279,-139,-279,-140],[-100,-329,-189,-329,-190],[-100,-329,-189,-329,-190],[-100,-329,-189,-329,-190],[-100,-329,-189,-329,-190]],[[-50,-279,-139,-279,-140],[-569,-798,-658,-798,-659],[-769,-998,-858,-998,-859],[-759,-988,-848,-988,-849],[-549,-778,-638,-778,-639]],[[-50,-279,-139,-279,-140],[-929,-1158,-1018,-1158,-1019],[-359,-588,-448,-588,-449],[-789,-1018,-878,-1018,-879],[-549,-778,-638,-778,-639]],[[-50,-279,-139,-279,-140],[-609,-838,-698,-838,-699],[-359,-588,-448,-588,-449],[-669,-898,-758,-898,-759],[-549,-778,-638,-778,-639]],[[-50,-279,-139,-279,-140],[-929,-1158,-1018,-1158,-1019],[-439,-668,-528,-668,-529],[-789,-1018,-878,-1018,-879],[-619,-848,-708,-848,-709]]]],[[[[0,0,0,0,0],[-50,-50,-50,-50,-50],[-50,-50,-50,-50,-50],[-50,-50,-50,-50,-50],[-50,-50,-50,-50,-50]],[[0,0,0,0,0],[-429,-429,-429,-429,-429],[-259,-259,-259,-259,-259],[-339,-339,-339,-339,-339],[-329,-329,-329,-329,-329]],[[0,0,0,0,0],[-599,-599,-599,-599,-599],[-239,-239,-239,-239,-239],[-689,-689,-689,-689,-689],[-329,-329,-329,-329,-329]],[[0,0,0,0,0],[-599,-599,-599,-599,-599],[-239,-239,-239,-239,-239],[-689,-689,-689,-689,-689],[-329,-329,-329,-329,-329]],[[0,0,0,0,0],[-599,-599,-599,-599,-599],[-239,-239,-239,-239,-239],[-689,-689,-689,-689,-689],[-329,-329,-329,-329,-329]]],[[[-50,-399,-629,-889,-589],[-100,-449,-679,-939,-639],[-100,-449,-679,-939,-639],[-100,-449,-679,-939,-639],[-100,-449,-679,-939,-639]],[[-50,-399,-629,-889,-589],[-479,-828,-1058,-1318,-1018],[-309,-658,-888,-1148,-848],[-389,-738,-968,-1228,-928],[-379,-728,-958,-1218,-918]],[[-50,-399,-629,-889,-589],[-649,-998,-1228,-1488,-1188],[-289,-638,-868,-1128,-828],[-739,-1088,-1318,-1578,-1278],[-379,-728,-958,-1218,-918]],[[-50,-399,-629,-889,-589],[-649,-998,-1228,-1488,-1188],[-289,-638,-868,-1128,-828],[-739,-1088,-1318,-1578,-1278],[-379,-728,-958,-1218,-918]],[[-50,-399,-629,-889,-589],[-649,-998,-1228,-1488,-1188],[-289,-638,-868,-1128,-828],[-739,-1088,-1318,-1578,-1278],[-379,-728,-958,-1218,-918]]],[[[-50,-429,-509,-199,-179],[-100,-479,-559,-249,-229],[-100,-479,-559,-249,-229],[-100,-479,-559,-249,-229],[-100,-479,-559,-249,-229]],[[-50,-429,-509,-199,-179],[-479,-858,-938,-628,-608],[-309,-688,-768,-458,-438],[-389,-768,-848,-538,-518],[-379,-758,-838,-528,-508]],[[-50,-429,-509,-199,-179],[-649,-1028,-1108,-798,-778],[-289,-668,-748,-438,-418],[-739,-1118,-1198,-888,-868],[-379,-758,-838,-528,-508]],[[-50,-429,-509,-199,-179],[-649,-1028,-1108,-798,-778],[-289,-668,-748,-438,-418],[-739,-1118,-1198,-888,-868],[-379,-758,-838,-528,-508]],[[-50,-429,-509,-199,-179],[-649,-1028,-1108,-798,-778],[-289,-668,-748,-438,-418],[-739,-1118,-1198,-888,-868],[-379,-758,-838,-528,-508]]],[[[-50,-379,-679,-889,-679],[-100,-429,-729,-939,-729],[-100,-429,-729,-939,-729],[-100,-429,-729,-939,-729],[-100,-429,-729,-939,-729]],[[-50,-379,-679,-889,-679],[-479,-808,-1108,-1318,-1108],[-309,-638,-938,-1148,-938],[-389,-718,-1018,-1228,-1018],[-379,-708,-1008,-1218,-1008]],[[-50,-379,-679,-889,-679],[-649,-978,-1278,-1488,-1278],[-289,-618,-918,-1128,-918],[-739,-1068,-1368,-1578,-1368],[-379,-708,-1008,-1218,-1008]],[[-50,-379,-679,-889,-679],[-649,-978,-1278,-1488,-1278],[-289,-618,-918,-1128,-918],[-739,-1068,-1368,-1578,-1368],[-379,-708,-1008,-1218,-1008]],[[-50,-379,-679,-889,-679],[-649,-978,-1278,-1488,-1278],[-289,-618,-918,-1128,-918],[-739,-1068,-1368,-1578,-1368],[-379,-708,-1008,-1218,-1008]]],[[[-50,-279,-139,-279,-140],[-100,-329,-189,-329,-190],[-100,-329,-189,-329,-190],[-100,-329,-189,-329,-190],[-100,-329,-189,-329,-190]],[[-50,-279,-139,-279,-140],[-479,-708,-568,-708,-569],[-309,-538,-398,-538,-399],[-389,-618,-478,-618,-479],[-379,-608,-468,-608,-469]],[[-50,-279,-139,-279,-140],[-649,-878,-738,-878,-739],[-289,-518,-378,-518,-379],[-739,-968,-828,-968,-829],[-379,-608,-468,-608,-469]],[[-50,-279,-139,-279,-140],[-649,-878,-738,-878,-739],[-289,-518,-378,-518,-379],[-739,-968,-828,-968,-829],[-379,-608,-468,-608,-469]],[[-50,-279,-139,-279,-140],[-649,-878,-738,-878,-739],[-289,-518,-378,-518,-379],[-739,-968,-828,-968,-829],[-379,-608,-468,-608,-469]]]],[[[[0,0,0,0,0],[-50,-50,-50,-50,-50],[-50,-50,-50,-50,-50],[-50,-50,-50,-50,-50],[-50,-50,-50,-50,-50]],[[0,0,0,0,0],[-719,-719,-719,-719,-719],[-479,-479,-479,-479,-479],[-659,-659,-659,-659,-659],[-549,-549,-549,-549,-549]],[[0,0,0,0,0],[-789,-789,-789,-789,-789],[-479,-479,-479,-479,-479],[-809,-809,-809,-809,-809],[-439,-439,-439,-439,-439]],[[0,0,0,0,0],[-959,-959,-959,-959,-959],[-359,-359,-359,-359,-359],[-919,-919,-919,-919,-919],[-549,-549,-549,-549,-549]],[[0,0,0,0,0],[-809,-809,-809,-809,-809],[-479,-479,-479,-479,-479],[-809,-809,-809,-809,-809],[-359,-359,-359,-359,-359]]],[[[-50,-399,-629,-889,-589],[-100,-449,-679,-939,-639],[-100,-449,-679,-939,-639],[-100,-449,-679,-939,-639],[-100,-449,-679,-939,-639]],[[-50,-399,-629,-889,-589],[-769,-1118,-1348,-1608,-1308],[-529,-878,-1108,-1368,-1068],[-709,-1058,-1288,-1548,-1248],[-599,-948,-1178,-1438,-1138]],[[-50,-399,-629,-889,-589],[-839,-1188,-1418,-1678,-1378],[-529,-878,-1108,-1368,-1068],[-859,-1208,-1438,-1698,-1398],[-489,-838,-1068,-1328,-1028]],[[-50,-399,-629,-889,-589],[-1009,-1358,-1588,-1848,-1548],[-409,-758,-988,-1248,-948],[-969,-1318,-1548,-1808,-1508],[-599,-948,-1178,-1438,-1138]],[[-50,-399,-629,-889,-589],[-859,-1208,-1438,-1698,-1398],[-529,-878,-1108,-1368,-1068],[-859,-1208,-1438,-1698,-1398],[-409,-758,-988,-1248,-948]]],[[[-50,-429,-509,-199,-179],[-100,-479,-559,-249,-229],[-100,-479,-559,-249,-229],[-100,-479,-559,-249,-229],[-100,-479,-559,-249,-229]],[[-50,-429,-509,-199,-179],[-769,-1148,-1228,-918,-898],[-529,-908,-988,-678,-658],[-709,-1088,-1168,-858,-838],[-599,-978,-1058,-748,-728]],[[-50,-429,-509,-199,-179],[-839,-1218,-1298,-988,-968],[-529,-908,-988,-678,-658],[-859,-1238,-1318,-1008,-988],[-489,-868,-948,-638,-618]],[[-50,-429,-509,-199,-179],[-1009,-1388,-1468,-1158,-1138],[-409,-788,-868,-558,-538],[-969,-1348,-1428,-1118,-1098],[-599,-978,-1058,-748,-728]],[[-50,-429,-509,-199,-179],[-859,-1238,-1318,-1008,-988],[-529,-908,-988,-678,-658],[-859,-1238,-1318,-1008,-988],[-409,-788,-868,-558,-538]]],[[[-50,-379,-679,-889,-679],[-100,-429,-729,-939,-729],[-100,-429,-729,-939,-729],[-100,-429,-729,-939,-729],[-100,-429,-729,-939,-729]],[[-50,-379,-679,-889,-679],[-769,-1098,-1398,-1608,-1398],[-529,-858,-1158,-1368,-1158],[-709,-1038,-1338,-1548,-1338],[-599,-928,-1228,-1438,-1228]],[[-50,-379,-679,-889,-679],[-839,-1168,-1468,-1678,-1468],[-529,-858,-1158,-1368,-1158],[-859,-1188,-1488,-1698,-1488],[-489,-818,-1118,-1328,-1118]],[[-50,-379,-679,-889,-679],[-1009,-1338,-1638,-1848,-1638],[-409,-738,-1038,-1248,-1038],[-969,-1298,-1598,-1808,-1598],[-599,-928,-1228,-1438,-1228]],[[-50,-379,-679,-889,-679],[-859,-1188,-1488,-1698,-1488],[-529,-858,-1158,-1368,-1158],[-859,-1188,-1488,-1698,-1488],[-409,-738,-1038,-1248,-1038]]],[[[-50,-279,-139,-279,-140],[-100,-329,-189,-329,-190],[-100,-329,-189,-329,-190],[-100,-329,-189,-329,-190],[-100,-329,-189,-329,-190]],[[-50,-279,-139,-279,-140],[-769,-998,-858,-998,-859],[-529,-758,-618,-758,-619],[-709,-938,-798,-938,-799],[-599,-828,-688,-828,-689]],[[-50,-279,-139,-279,-140],[-839,-1068,-928,-1068,-929],[-529,-758,-618,-758,-619],[-859,-1088,-948,-1088,-949],[-489,-718,-578,-718,-579]],[[-50,-279,-139,-279,-140],[-1009,-1238,-1098,-1238,-1099],[-409,-638,-498,-638,-499],[-969,-1198,-1058,-1198,-1059],[-599,-828,-688,-828,-689]],[[-50,-279,-139,-279,-140],[-859,-1088,-948,-1088,-949],[-529,-758,-618,-758,-619],[-859,-1088,-948,-1088,-949],[-409,-638,-498,-638,-499]]]],[[[[0,0,0,0,0],[-50,-50,-50,-50,-50],[-50,-50,-50,-50,-50],[-50,-50,-50,-50,-50],[-50,-50,-50,-50,-50]],[[0,0,0,0,0],[-429,-429,-429,-429,-429],[-259,-259,-259,-259,-259],[-339,-339,-339,-339,-339],[-329,-329,-329,-329,-329]],[[0,0,0,0,0],[-599,-599,-599,-599,-599],[-239,-239,-239,-239,-239],[-689,-689,-689,-689,-689],[-329,-329,-329,-329,-329]],[[0,0,0,0,0],[-599,-599,-599,-599,-599],[-239,-239,-239,-239,-239],[-689,-689,-689,-689,-689],[-329,-329,-329,-329,-329]],[[0,0,0,0,0],[-599,-599,-599,-599,-599],[-239,-239,-239,-239,-239],[-689,-689,-689,-689,-689],[-329,-329,-329,-329,-329]]],[[[-50,-399,-629,-889,-589],[-100,-449,-679,-939,-639],[-100,-449,-679,-939,-639],[-100,-449,-679,-939,-639],[-100,-449,-679,-939,-639]],[[-50,-399,-629,-889,-589],[-479,-828,-1058,-1318,-1018],[-309,-658,-888,-1148,-848],[-389,-738,-968,-1228,-928],[-379,-728,-958,-1218,-918]],[[-50,-399,-629,-889,-589],[-649,-998,-1228,-1488,-1188],[-289,-638,-868,-1128,-828],[-739,-1088,-1318,-1578,-1278],[-379,-728,-958,-1218,-918]],[[-50,-399,-629,-889,-589],[-649,-998,-1228,-1488,-1188],[-289,-638,-868,-1128,-828],[-739,-1088,-1318,-1578,-1278],[-379,-728,-958,-1218,-918]],[[-50,-399,-629,-889,-589],[-649,-998,-1228,-1488,-1188],[-289,-638,-868,-1128,-828],[-739,-1088,-1318,-1578,-1278],[-379,-728,-958,-1218,-918]]],[[[-50,-429,-509,-199,-179],[-100,-479,-559,-249,-229],[-100,-479,-559,-249,-229],[-100,-479,-559,-249,-229],[-100,-479,-559,-249,-229]],[[-50,-429,-509,-199,-179],[-479,-858,-938,-628,-608],[-309,-688,-768,-458,-438],[-389,-768,-848,-538,-518],[-379,-758,-838,-528,-508]],[[-50,-429,-509,-199,-179],[-649,-1028,-1108,-798,-778],[-289,-668,-748,-438,-418],[-739,-1118,-1198,-888,-868],[-379,-758,-838,-528,-508]],[[-50,-429,-509,-199,-179],[-649,-1028,-1108,-798,-778],[-289,-668,-748,-438,-418],[-739,-1118,-1198,-888,-868],[-379,-758,-838,-528,-508]],[[-50,-429,-509,-199,-179],[-649,-1028,-1108,-798,-778],[-289,-668,-748,-438,-418],[-739,-1118,-1198,-888,-868],[-379,-758,-838,-528,-508]]],[[[-50,-379,-679,-889,-679],[-100,-429,-729,-939,-729],[-100,-429,-729,-939,-729],[-100,-429,-729,-939,-729],[-100,-429,-729,-939,-729]],[[-50,-379,-679,-889,-679],[-479,-808,-1108,-1318,-1108],[-309,-638,-938,-1148,-938],[-389,-718,-1018,-1228,-1018],[-379,-708,-1008,-1218,-1008]],[[-50,-379,-679,-889,-679],[-649,-978,-1278,-1488,-1278],[-289,-618,-918,-1128,-918],[-739,-1068,-1368,-1578,-1368],[-379,-708,-1008,-1218,-1008]],[[-50,-379,-679,-889,-679],[-649,-978,-1278,-1488,-1278],[-289,-618,-918,-1128,-918],[-739,-1068,-1368,-1578,-1368],[-379,-708,-1008,-1218,-1008]],[[-50,-379,-679,-889,-679],[-649,-978,-1278,-1488,-1278],[-289,-618,-918,-1128,-918],[-739,-1068,-1368,-1578,-1368],[-379,-708,-1008,-1218,-1008]]],[[[-50,-279,-139,-279,-140],[-100,-329,-189,-329,-190],[-100,-329,-189,-329,-190],[-100,-329,-189,-329,-190],[-100,-329,-189,-329,-190]],[[-50,-279,-139,-279,-140],[-479,-708,-568,-708,-569],[-309,-538,-398,-538,-399],[-389,-618,-478,-618,-479],[-379,-608,-468,-608,-469]],[[-50,-279,-139,-279,-140],[-649,-878,-738,-878,-739],[-289,-518,-378,-518,-379],[-739,-968,-828,-968,-829],[-379,-608,-468,-608,-469]],[[-50,-279,-139,-279,-140],[-649,-878,-738,-878,-739],[-289,-518,-378,-518,-379],[-739,-968,-828,-968,-829],[-379,-608,-468,-608,-469]],[[-50,-279,-139,-279,-140],[-649,-878,-738,-878,-739],[-289,-518,-378,-518,-379],[-739,-968,-828,-968,-829],[-379,-608,-468,-608,-469]]]],[[[[0,0,0,0,0],[-50,-50,-50,-50,-50],[-50,-50,-50,-50,-50],[-50,-50,-50,-50,-50],[-50,-50,-50,-50,-50]],[[0,0,0,0,0],[-399,-399,-399,-399,-399],[-429,-429,-429,-429,-429],[-379,-379,-379,-379,-379],[-279,-279,-279,-279,-279]],[[0,0,0,0,0],[-629,-629,-629,-629,-629],[-509,-509,-509,-509,-509],[-679,-679,-679,-679,-679],[-139,-139,-139,-139,-139]],[[0,0,0,0,0],[-889,-889,-889,-889,-889],[-199,-199,-199,-199,-199],[-889,-889,-889,-889,-889],[-279,-279,-279,-279,-279]],[[0,0,0,0,0],[-589,-589,-589,-589,-589],[-179,-179,-179,-179,-179],[-679,-679,-679,-679,-679],[-140,-140,-140,-140,-140]]],[[[-50,-399,-629,-889,-589],[-100,-449,-679,-939,-639],[-100,-449,-679,-939,-639],[-100,-449,-679,-939,-639],[-100,-449,-679,-939,-639]],[[-50,-399,-629,-889,-589],[-449,-798,-1028,-1288,-988],[-479,-828,-1058,-1318,-1018],[-429,-778,-1008,-1268,-968],[-329,-678,-908,-1168,-868]],[[-50,-399,-629,-889,-589],[-679,-1028,-1258,-1518,-1218],[-559,-908,-1138,-1398,-1098],[-729,-1078,-1308,-1568,-1268],[-189,-538,-768,-1028,-728]],[[-50,-399,-629,-889,-589],[-939,-1288,-1518,-1778,-1478],[-249,-598,-828,-1088,-788],[-939,-1288,-1518,-1778,-1478],[-329,-678,-908,-1168,-868]],[[-50,-399,-629,-889,-589],[-639,-988,-1218,-1478,-1178],[-229,-578,-808,-1068,-768],[-729,-1078,-1308,-1568,-1268],[-190,-539,-769,-1029,-729]]],[[[-50,-429,-509,-199,-179],[-100,-479,-559,-249,-229],[-100,-479,-559,-249,-229],[-100,-479,-559,-249,-229],[-100,-479,-559,-249,-229]],[[-50,-429,-509,-199,-179],[-449,-828,-908,-598,-578],[-479,-858,-938,-628,-608],[-429,-808,-888,-578,-558],[-329,-708,-788,-478,-458]],[[-50,-429,-509,-199,-179],[-679,-1058,-1138,-828,-808],[-559,-938,-1018,-708,-688],[-729,-1108,-1188,-878,-858],[-189,-568,-648,-338,-318]],[[-50,-429,-509,-199,-179],[-939,-1318,-1398,-1088,-1068],[-249,-628,-708,-398,-378],[-939,-1318,-1398,-1088,-1068],[-329,-708,-788,-478,-458]],[[-50,-429,-509,-199,-179],[-639,-1018,-1098,-788,-768],[-229,-608,-688,-378,-358],[-729,-1108,-1188,-878,-858],[-190,-569,-649,-339,-319]]],[[[-50,-379,-679,-889,-679],[-100,-429,-729,-939,-729],[-100,-429,-729,-939,-729],[-100,-429,-729,-939,-729],[-100,-429,-729,-939,-729]],[[-50,-379,-679,-889,-679],[-449,-778,-1078,-1288,-1078],[-479,-808,-1108,-1318,-1108],[-429,-758,-1058,-1268,-1058],[-329,-658,-958,-1168,-958]],[[-50,-379,-679,-889,-679],[-679,-1008,-1308,-1518,-1308],[-559,-888,-1188,-1398,-1188],[-729,-1058,-1358,-1568,-1358],[-189,-518,-818,-1028,-818]],[[-50,-379,-679,-889,-679],[-939,-1268,-1568,-1778,-1568],[-249,-578,-878,-1088,-878],[-939,-1268,-1568,-1778,-1568],[-329,-658,-958,-1168,-958]],[[-50,-379,-679,-889,-679],[-639,-968,-1268,-1478,-1268],[-229,-558,-858,-1068,-858],[-729,-1058,-1358,-1568,-1358],[-190,-519,-819,-1029,-819]]],[[[-50,-279,-139,-279,-140],[-100,-329,-189,-329,-190],[-100,-329,-189,-329,-190],[-100,-329,-189,-329,-190],[-100,-329,-189,-329,-190]],[[-50,-279,-139,-279,-140],[-449,-678,-538,-678,-539],[-479,-708,-568,-708,-569],[-429,-658,-518,-658,-519],[-329,-558,-418,-558,-419]],[[-50,-279,-139,-279,-140],[-679,-908,-768,-908,-769],[-559,-788,-648,-788,-649],[-729,-958,-818,-958,-819],[-189,-418,-278,-418,-279]],[[-50,-279,-139,-279,-140],[-939,-1168,-1028,-1168,-1029],[-249,-478,-338,-478,-339],[-939,-1168,-1028,-1168,-1029],[-329,-558,-418,-558,-419]],[[-50,-279,-139,-279,-140],[-639,-868,-728,-868,-729],[-229,-458,-318,-458,-319],[-729,-958,-818,-958,-819],[-190,-419,-279,-419,-280]]]],[[[[-50,-50,-50,-50,-50],[-50,-50,-50,-50,-50],[-50,-50,-50,-50,-50],[-50,-50,-50,-50,-50],[-50,-50,-50,-50,-50]],[[-50,-50,-50,-50,-50],[-50,-50,-50,-50,-50],[-50,-50,-50,-50,-50],[-50,-50,-50,-50,-50],[-50,-50,-50,-50,-50]],[[-50,-50,-50,-50,-50],[-50,-50,-50,-50,-50],[-50,-50,-50,-50,-50],[-50,-50,-50,-50,-50],[-50,-50,-50,-50,-50]],[[-50,-50,-50,-50,-50],[-50,-50,-50,-50,-50],[-50,-50,-50,-50,-50],[-50,-50,-50,-50,-50],[-50,-50,-50,-50,-50]],[[-50,-50,-50,-50,-50],[-50,-50,-50,-50,-50],[-50,-50,-50,-50,-50],[-50,-50,-50,-50,-50],[-50,-50,-50,-50,-50]]],[[[-100,-449,-679,-939,-639],[-100,-449,-679,-939,-639],[-100,-449,-679,-939,-639],[-100,-449,-679,-939,-639],[-100,-449,-679,-939,-639]],[[-100,-449,-679,-939,-639],[-100,-449,-679,-939,-639],[-100,-449,-679,-939,-639],[-100,-449,-679,-939,-639],[-100,-449,-679,-939,-639]],[[-100,-449,-679,-939,-639],[-100,-449,-679,-939,-639],[-100,-449,-679,-939,-639],[-100,-449,-679,-939,-639],[-100,-449,-679,-939,-639]],[[-100,-449,-679,-939,-639],[-100,-449,-679,-939,-639],[-100,-449,-679,-939,-639],[-100,-449,-679,-939,-639],[-100,-449,-679,-939,-639]],[[-100,-449,-679,-939,-639],[-100,-449,-679,-939,-639],[-100,-449,-679,-939,-639],[-100,-449,-679,-939,-639],[-100,-449,-679,-939,-639]]],[[[-100,-479,-559,-249,-229],[-100,-479,-559,-249,-229],[-100,-479,-559,-249,-229],[-100,-479,-559,-249,-229],[-100,-479,-559,-249,-229]],[[-100,-479,-559,-249,-229],[-100,-479,-559,-249,-229],[-100,-479,-559,-249,-229],[-100,-479,-559,-249,-229],[-100,-479,-559,-249,-229]],[[-100,-479,-559,-249,-229],[-100,-479,-559,-249,-229],[-100,-479,-559,-249,-229],[-100,-479,-559,-249,-229],[-100,-479,-559,-249,-229]],[[-100,-479,-559,-249,-229],[-100,-479,-559,-249,-229],[-100,-479,-559,-249,-229],[-100,-479,-559,-249,-229],[-100,-479,-559,-249,-229]],[[-100,-479,-559,-249,-229],[-100,-479,-559,-249,-229],[-100,-479,-559,-249,-229],[-100,-479,-559,-249,-229],[-100,-479,-559,-249,-229]]],[[[-100,-429,-729,-939,-729],[-100,-429,-729,-939,-729],[-100,-429,-729,-939,-729],[-100,-429,-729,-939,-729],[-100,-429,-729,-939,-729]],[[-100,-429,-729,-939,-729],[-100,-429,-729,-939,-729],[-100,-429,-729,-939,-729],[-100,-429,-729,-939,-729],[-100,-429,-729,-939,-729]],[[-100,-429,-729,-939,-729],[-100,-429,-729,-939,-729],[-100,-429,-729,-939,-729],[-100,-429,-729,-939,-729],[-100,-429,-729,-939,-729]],[[-100,-429,-729,-939,-729],[-100,-429,-729,-939,-729],[-100,-429,-729,-939,-729],[-100,-429,-729,-939,-729],[-100,-429,-729,-939,-729]],[[-100,-429,-729,-939,-729],[-100,-429,-729,-939,-729],[-100,-429,-729,-939,-729],[-100,-429,-729,-939,-729],[-100,-429,-729,-939,-729]]],[[[-100,-329,-189,-329,-190],[-100,-329,-189,-329,-190],[-100,-329,-189,-329,-190],[-100,-329,-189,-329,-190],[-100,-329,-189,-329,-190]],[[-100,-329,-189,-329,-190],[-100,-329,-189,-329,-190],[-100,-329,-189,-329,-190],[-100,-329,-189,-329,-190],[-100,-329,-189,-329,-190]],[[-100,-329,-189,-329,-190],[-100,-329,-189,-329,-190],[-100,-329,-189,-329,-190],[-100,-329,-189,-329,-190],[-100,-329,-189,-329,-190]],[[-100,-329,-189,-329,-190],[-100,-329,-189,-329,-190],[-100,-329,-189,-329,-190],[-100,-329,-189,-329,-190],[-100,-329,-189,-329,-190]],[[-100,-329,-189,-329,-190],[-100,-329,-189,-329,-190],[-100,-329,-189,-329,-190],[-100,-329,-189,-329,-190],[-100,-329,-189,-329,-190]]]]],[[[[[0]]]],[[[[-50,-50,-50,-50,-50],[-100,-100,-100,-100,-100],[-100,-100,-100,-100,-100],[-100,-100,-100,-100,-100],[-100,-100,-100,-100,-100]],[[-50,-50,-50,-50,-50],[-1079,-1079,-1079,-1079,-1079],[-569,-569,-569,-569,-569],[-989,-989,-989,-989,-989],[-859,-859,-859,-859,-859]],[[-50,-50,-50,-50,-50],[-999,-999,-999,-999,-999],[-499,-499,-499,-499,-499],[-989,-989,-989,-989,-989],[-789,-789,-789,-789,-789]],[[-50,-50,-50,-50,-50],[-1079,-1079,-1079,-1079,-1079],[-569,-569,-569,-569,-569],[-989,-989,-989,-989,-989],[-859,-859,-859,-859,-859]],[[-50,-50,-50,-50,-50],[-1079,-1079,-1079,-1079,-1079],[-719,-719,-719,-719,-719],[-989,-989,-989,-989,-989],[-909,-909,-909,-909,-909]]],[[[-50,-50,-50,-50,-50],[-100,-100,-100,-100,-100],[-100,-100,-100,-100,-100],[-100,-100,-100,-100,-100],[-100,-100,-100,-100,-100]],[[-50,-50,-50,-50,-50],[-1079,-1079,-1079,-1079,-1079],[-569,-569,-569,-569,-569],[-989,-989,-989,-989,-989],[-859,-859,-859,-859,-859]],[[-50,-50,-50,-50,-50],[-999,-999,-999,-999,-999],[-499,-499,-499,-499,-499],[-989,-989,-989,-989,-989],[-789,-789,-789,-789,-789]],[[-50,-50,-50,-50,-50],[-1079,-1079,-1079,-1079,-1079],[-569,-569,-569,-569,-569],[-989,-989,-989,-989,-989],[-859,-859,-859,-859,-859]],[[-50,-50,-50,-50,-50],[-1079,-1079,-1079,-1079,-1079],[-719,-719,-719,-719,-719],[-989,-989,-989,-989,-989],[-909,-909,-909,-909,-909]]],[[[-50,-50,-50,-50,-50],[-100,-100,-100,-100,-100],[-100,-100,-100,-100,-100],[-100,-100,-100,-100,-100],[-100,-100,-100,-100,-100]],[[-50,-50,-50,-50,-50],[-1079,-1079,-1079,-1079,-1079],[-569,-569,-569,-569,-569],[-989,-989,-989,-989,-989],[-859,-859,-859,-859,-859]],[[-50,-50,-50,-50,-50],[-999,-999,-999,-999,-999],[-499,-499,-499,-499,-499],[-989,-989,-989,-989,-989],[-789,-789,-789,-789,-789]],[[-50,-50,-50,-50,-50],[-1079,-1079,-1079,-1079,-1079],[-569,-569,-569,-569,-569],[-989,-989,-989,-989,-989],[-859,-859,-859,-859,-859]],[[-50,-50,-50,-50,-50],[-1079,-1079,-1079,-1079,-1079],[-719,-719,-719,-719,-719],[-989,-989,-989,-989,-989],[-909,-909,-909,-909,-909]]],[[[-50,-50,-50,-50,-50],[-100,-100,-100,-100,-100],[-100,-100,-100,-100,-100],[-100,-100,-100,-100,-100],[-100,-100,-100,-100,-100]],[[-50,-50,-50,-50,-50],[-1079,-1079,-1079,-1079,-1079],[-569,-569,-569,-569,-569],[-989,-989,-989,-989,-989],[-859,-859,-859,-859,-859]],[[-50,-50,-50,-50,-50],[-999,-999,-999,-999,-999],[-499,-499,-499,-499,-499],[-989,-989,-989,-989,-989],[-789,-789,-789,-789,-789]],[[-50,-50,-50,-50,-50],[-1079,-1079,-1079,-1079,-1079],[-569,-569,-569,-569,-569],[-989,-989,-989,-989,-989],[-859,-859,-859,-859,-859]],[[-50,-50,-50,-50,-50],[-1079,-1079,-1079,-1079,-1079],[-719,-719,-719,-719,-719],[-989,-989,-989,-989,-989],[-909,-909,-909,-909,-909]]],[[[-50,-50,-50,-50,-50],[-100,-100,-100,-100,-100],[-100,-100,-100,-100,-100],[-100,-100,-100,-100,-100],[-100,-100,-100,-100,-100]],[[-50,-50,-50,-50,-50],[-1079,-1079,-1079,-1079,-1079],[-569,-569,-569,-569,-569],[-989,-989,-989,-989,-989],[-859,-859,-859,-859,-859]],[[-50,-50,-50,-50,-50],[-999,-999,-999,-999,-999],[-499,-499,-499,-499,-499],[-989,-989,-989,-989,-989],[-789,-789,-789,-789,-789]],[[-50,-50,-50,-50,-50],[-1079,-1079,-1079,-1079,-1079],[-569,-569,-569,-569,-569],[-989,-989,-989,-989,-989],[-859,-859,-859,-859,-859]],[[-50,-50,-50,-50,-50],[-1079,-1079,-1079,-1079,-1079],[-719,-719,-719,-719,-719],[-989,-989,-989,-989,-989],[-909,-909,-909,-909,-909]]]],[[[[-50,-50,-50,-50,-50],[-100,-100,-100,-100,-100],[-100,-100,-100,-100,-100],[-100,-100,-100,-100,-100],[-100,-100,-100,-100,-100]],[[-50,-50,-50,-50,-50],[-569,-569,-569,-569,-569],[-769,-769,-769,-769,-769],[-759,-759,-759,-759,-759],[-549,-549,-549,-549,-549]],[[-50,-50,-50,-50,-50],[-929,-929,-929,-929,-929],[-359,-359,-359,-359,-359],[-789,-789,-789,-789,-789],[-549,-549,-549,-549,-549]],[[-50,-50,-50,-50,-50],[-609,-609,-609,-609,-609],[-359,-359,-359,-359,-359],[-669,-669,-669,-669,-669],[-549,-549,-549,-549,-549]],[[-50,-50,-50,-50,-50],[-929,-929,-929,-929,-929],[-439,-439,-439,-439,-439],[-789,-789,-789,-789,-789],[-619,-619,-619,-619,-619]]],[[[-50,-50,-50,-50,-50],[-100,-100,-100,-100,-100],[-100,-100,-100,-100,-100],[-100,-100,-100,-100,-100],[-100,-100,-100,-100,-100]],[[-50,-50,-50,-50,-50],[-569,-569,-569,-569,-569],[-769,-769,-769,-769,-769],[-759,-759,-759,-759,-759],[-549,-549,-549,-549,-549]],[[-50,-50,-50,-50,-50],[-929,-929,-929,-929,-929],[-359,-359,-359,-359,-359],[-789,-789,-789,-789,-789],[-549,-549,-549,-549,-549]],[[-50,-50,-50,-50,-50],[-609,-609,-609,-609,-609],[-359,-359,-359,-359,-359],[-669,-669,-669,-669,-669],[-549,-549,-549,-549,-549]],[[-50,-50,-50,-50,-50],[-929,-929,-929,-929,-929],[-439,-439,-439,-439,-439],[-789,-789,-789,-789,-789],[-619,-619,-619,-619,-619]]],[[[-50,-50,-50,-50,-50],[-100,-100,-100,-100,-100],[-100,-100,-100,-100,-100],[-100,-100,-100,-100,-100],[-100,-100,-100,-100,-100]],[[-50,-50,-50,-50,-50],[-569,-569,-569,-569,-569],[-769,-769,-769,-769,-769],[-759,-759,-759,-759,-759],[-549,-549,-549,-549,-549]],[[-50,-50,-50,-50,-50],[-929,-929,-929,-929,-929],[-359,-359,-359,-359,-359],[-789,-789,-789,-789,-789],[-549,-549,-549,-549,-549]],[[-50,-50,-50,-50,-50],[-609,-609,-609,-609,-609],[-359,-359,-359,-359,-359],[-669,-669,-669,-669,-669],[-549,-549,-549,-549,-549]],[[-50,-50,-50,-50,-50],[-929,-929,-929,-929,-929],[-439,-439,-439,-439,-439],[-789,-789,-789,-789,-789],[-619,-619,-619,-619,-619]]],[[[-50,-50,-50,-50,-50],[-100,-100,-100,-100,-100],[-100,-100,-100,-100,-100],[-100,-100,-100,-100,-100],[-100,-100,-100,-100,-100]],[[-50,-50,-50,-50,-50],[-569,-569,-569,-569,-569],[-769,-769,-769,-769,-769],[-759,-759,-759,-759,-759],[-549,-549,-549,-549,-549]],[[-50,-50,-50,-50,-50],[-929,-929,-929,-929,-929],[-359,-359,-359,-359,-359],[-789,-789,-789,-789,-789],[-549,-549,-549,-549,-549]],[[-50,-50,-50,-50,-50],[-609,-609,-609,-609,-609],[-359,-359,-359,-359,-359],[-669,-669,-669,-669,-669],[-549,-549,-549,-549,-549]],[[-50,-50,-50,-50,-50],[-929,-929,-929,-929,-929],[-439,-439,-439,-439,-439],[-789,-789,-789,-789,-789],[-619,-619,-619,-619,-619]]],[[[-50,-50,-50,-50,-50],[-100,-100,-100,-100,-100],[-100,-100,-100,-100,-100],[-100,-100,-100,-100,-100],[-100,-100,-100,-100,-100]],[[-50,-50,-50,-50,-50],[-569,-569,-569,-569,-569],[-769,-769,-769,-769,-769],[-759,-759,-759,-759,-759],[-549,-549,-549,-549,-549]],[[-50,-50,-50,-50,-50],[-929,-929,-929,-929,-929],[-359,-359,-359,-359,-359],[-789,-789,-789,-789,-789],[-549,-549,-549,-549,-549]],[[-50,-50,-50,-50,-50],[-609,-609,-609,-609,-609],[-359,-359,-359,-359,-359],[-669,-669,-669,-669,-669],[-549,-549,-549,-549,-549]],[[-50,-50,-50,-50,-50],[-929,-929,-929,-929,-929],[-439,-439,-439,-439,-439],[-789,-789,-789,-789,-789],[-619,-619,-619,-619,-619]]]],[[[[-50,-50,-50,-50,-50],[-100,-100,-100,-100,-100],[-100,-100,-100,-100,-100],[-100,-100,-100,-100,-100],[-100,-100,-100,-100,-100]],[[-50,-50,-50,-50,-50],[-479,-479,-479,-479,-479],[-309,-309,-309,-309,-309],[-389,-389,-389,-389,-389],[-379,-379,-379,-379,-379]],[[-50,-50,-50,-50,-50],[-649,-649,-649,-649,-649],[-289,-289,-289,-289,-289],[-739,-739,-739,-739,-739],[-379,-379,-379,-379,-379]],[[-50,-50,-50,-50,-50],[-649,-649,-649,-649,-649],[-289,-289,-289,-289,-289],[-739,-739,-739,-739,-739],[-379,-379,-379,-379,-379]],[[-50,-50,-50,-50,-50],[-649,-649,-649,-649,-649],[-289,-289,-289,-289,-289],[-739,-739,-739,-739,-739],[-379,-379,-379,-379,-379]]],[[[-50,-50,-50,-50,-50],[-100,-100,-100,-100,-100],[-100,-100,-100,-100,-100],[-100,-100,-100,-100,-100],[-100,-100,-100,-100,-100]],[[-50,-50,-50,-50,-50],[-479,-479,-479,-479,-479],[-309,-309,-309,-309,-309],[-389,-389,-389,-389,-389],[-379,-379,-379,-379,-379]],[[-50,-50,-50,-50,-50],[-649,-649,-649,-649,-649],[-289,-289,-289,-289,-289],[-739,-739,-739,-739,-739],[-379,-379,-379,-379,-379]],[[-50,-50,-50,-50,-50],[-649,-649,-649,-649,-649],[-289,-289,-289,-289,-289],[-739,-739,-739,-739,-739],[-379,-379,-379,-379,-379]],[[-50,-50,-50,-50,-50],[-649,-649,-649,-649,-649],[-289,-289,-289,-289,-289],[-739,-739,-739,-739,-739],[-379,-379,-379,-379,-379]]],[[[-50,-50,-50,-50,-50],[-100,-100,-100,-100,-100],[-100,-100,-100,-100,-100],[-100,-100,-100,-100,-100],[-100,-100,-100,-100,-100]],[[-50,-50,-50,-50,-50],[-479,-479,-479,-479,-479],[-309,-309,-309,-309,-309],[-389,-389,-389,-389,-389],[-379,-379,-379,-379,-379]],[[-50,-50,-50,-50,-50],[-649,-649,-649,-649,-649],[-289,-289,-289,-289,-289],[-739,-739,-739,-739,-739],[-379,-379,-379,-379,-379]],[[-50,-50,-50,-50,-50],[-649,-649,-649,-649,-649],[-289,-289,-289,-289,-289],[-739,-739,-739,-739,-739],[-379,-379,-379,-379,-379]],[[-50,-50,-50,-50,-50],[-649,-649,-649,-649,-649],[-289,-289,-289,-289,-289],[-739,-739,-739,-739,-739],[-379,-379,-379,-379,-379]]],[[[-50,-50,-50,-50,-50],[-100,-100,-100,-100,-100],[-100,-100,-100,-100,-100],[-100,-100,-100,-100,-100],[-100,-100,-100,-100,-100]],[[-50,-50,-50,-50,-50],[-479,-479,-479,-479,-479],[-309,-309,-309,-309,-309],[-389,-389,-389,-389,-389],[-379,-379,-379,-379,-379]],[[-50,-50,-50,-50,-50],[-649,-649,-649,-649,-649],[-289,-289,-289,-289,-289],[-739,-739,-739,-739,-739],[-379,-379,-379,-379,-379]],[[-50,-50,-50,-50,-50],[-649,-649,-649,-649,-649],[-289,-289,-289,-289,-289],[-739,-739,-739,-739,-739],[-379,-379,-379,-379,-379]],[[-50,-50,-50,-50,-50],[-649,-649,-649,-649,-649],[-289,-289,-289,-289,-289],[-739,-739,-739,-739,-739],[-379,-379,-379,-379,-379]]],[[[-50,-50,-50,-50,-50],[-100,-100,-100,-100,-100],[-100,-100,-100,-100,-100],[-100,-100,-100,-100,-100],[-100,-100,-100,-100,-100]],[[-50,-50,-50,-50,-50],[-479,-479,-479,-479,-479],[-309,-309,-309,-309,-309],[-389,-389,-389,-389,-389],[-379,-379,-379,-379,-379]],[[-50,-50,-50,-50,-50],[-649,-649,-649,-649,-649],[-289,-289,-289,-289,-289],[-739,-739,-739,-739,-739],[-379,-379,-379,-379,-379]],[[-50,-50,-50,-50,-50],[-649,-649,-649,-649,-649],[-289,-289,-289,-289,-289],[-739,-739,-739,-739,-739],[-379,-379,-379,-379,-379]],[[-50,-50,-50,-50,-50],[-649,-649,-649,-649,-649],[-289,-289,-289,-289,-289],[-739,-739,-739,-739,-739],[-379,-379,-379,-379,-379]]]],[[[[-50,-50,-50,-50,-50],[-100,-100,-100,-100,-100],[-100,-100,-100,-100,-100],[-100,-100,-100,-100,-100],[-100,-100,-100,-100,-100]],[[-50,-50,-50,-50,-50],[-769,-769,-769,-769,-769],[-529,-529,-529,-529,-529],[-709,-709,-709,-709,-709],[-599,-599,-599,-599,-599]],[[-50,-50,-50,-50,-50],[-839,-839,-839,-839,-839],[-529,-529,-529,-529,-529],[-859,-859,-859,-859,-859],[-489,-489,-489,-489,-489]],[[-50,-50,-50,-50,-50],[-1009,-1009,-1009,-1009,-1009],[-409,-409,-409,-409,-409],[-969,-969,-969,-969,-969],[-599,-599,-599,-599,-599]],[[-50,-50,-50,-50,-50],[-859,-859,-859,-859,-859],[-529,-529,-529,-529,-529],[-859,-859,-859,-859,-859],[-409,-409,-409,-409,-409]]],[[[-50,-50,-50,-50,-50],[-100,-100,-100,-100,-100],[-100,-100,-100,-100,-100],[-100,-100,-100,-100,-100],[-100,-100,-100,-100,-100]],[[-50,-50,-50,-50,-50],[-769,-769,-769,-769,-769],[-529,-529,-529,-529,-529],[-709,-709,-709,-709,-709],[-599,-599,-599,-599,-599]],[[-50,-50,-50,-50,-50],[-839,-839,-839,-839,-839],[-529,-529,-529,-529,-529],[-859,-859,-859,-859,-859],[-489,-489,-489,-489,-489]],[[-50,-50,-50,-50,-50],[-1009,-1009,-1009,-1009,-1009],[-409,-409,-409,-409,-409],[-969,-969,-969,-969,-969],[-599,-599,-599,-599,-599]],[[-50,-50,-50,-50,-50],[-859,-859,-859,-859,-859],[-529,-529,-529,-529,-529],[-859,-859,-859,-859,-859],[-409,-409,-409,-409,-409]]],[[[-50,-50,-50,-50,-50],[-100,-100,-100,-100,-100],[-100,-100,-100,-100,-100],[-100,-100,-100,-100,-100],[-100,-100,-100,-100,-100]],[[-50,-50,-50,-50,-50],[-769,-769,-769,-769,-769],[-529,-529,-529,-529,-529],[-709,-709,-709,-709,-709],[-599,-599,-599,-599,-599]],[[-50,-50,-50,-50,-50],[-839,-839,-839,-839,-839],[-529,-529,-529,-529,-529],[-859,-859,-859,-859,-859],[-489,-489,-489,-489,-489]],[[-50,-50,-50,-50,-50],[-1009,-1009,-1009,-1009,-1009],[-409,-409,-409,-409,-409],[-969,-969,-969,-969,-969],[-599,-599,-599,-599,-599]],[[-50,-50,-50,-50,-50],[-859,-859,-859,-859,-859],[-529,-529,-529,-529,-529],[-859,-859,-859,-859,-859],[-409,-409,-409,-409,-409]]],[[[-50,-50,-50,-50,-50],[-100,-100,-100,-100,-100],[-100,-100,-100,-100,-100],[-100,-100,-100,-100,-100],[-100,-100,-100,-100,-100]],[[-50,-50,-50,-50,-50],[-769,-769,-769,-769,-769],[-529,-529,-529,-529,-529],[-709,-709,-709,-709,-709],[-599,-599,-599,-599,-599]],[[-50,-50,-50,-50,-50],[-839,-839,-839,-839,-839],[-529,-529,-529,-529,-529],[-859,-859,-859,-859,-859],[-489,-489,-489,-489,-489]],[[-50,-50,-50,-50,-50],[-1009,-1009,-1009,-1009,-1009],[-409,-409,-409,-409,-409],[-969,-969,-969,-969,-969],[-599,-599,-599,-599,-599]],[[-50,-50,-50,-50,-50],[-859,-859,-859,-859,-859],[-529,-529,-529,-529,-529],[-859,-859,-859,-859,-859],[-409,-409,-409,-409,-409]]],[[[-50,-50,-50,-50,-50],[-100,-100,-100,-100,-100],[-100,-100,-100,-100,-100],[-100,-100,-100,-100,-100],[-100,-100,-100,-100,-100]],[[-50,-50,-50,-50,-50],[-769,-769,-769,-769,-769],[-529,-529,-529,-529,-529],[-709,-709,-709,-709,-709],[-599,-599,-599,-599,-599]],[[-50,-50,-50,-50,-50],[-839,-839,-839,-839,-839],[-529,-529,-529,-529,-529],[-859,-859,-859,-859,-859],[-489,-489,-489,-489,-489]],[[-50,-50,-50,-50,-50],[-1009,-1009,-1009,-1009,-1009],[-409,-409,-409,-409,-409],[-969,-969,-969,-969,-969],[-599,-599,-599,-599,-599]],[[-50,-50,-50,-50,-50],[-859,-859,-859,-859,-859],[-529,-529,-529,-529,-529],[-859,-859,-859,-859,-859],[-409,-409,-409,-409,-409]]]],[[[[-50,-50,-50,-50,-50],[-100,-100,-100,-100,-100],[-100,-100,-100,-100,-100],[-100,-100,-100,-100,-100],[-100,-100,-100,-100,-100]],[[-50,-50,-50,-50,-50],[-479,-479,-479,-479,-479],[-309,-309,-309,-309,-309],[-389,-389,-389,-389,-389],[-379,-379,-379,-379,-379]],[[-50,-50,-50,-50,-50],[-649,-649,-649,-649,-649],[-289,-289,-289,-289,-289],[-739,-739,-739,-739,-739],[-379,-379,-379,-379,-379]],[[-50,-50,-50,-50,-50],[-649,-649,-649,-649,-649],[-289,-289,-289,-289,-289],[-739,-739,-739,-739,-739],[-379,-379,-379,-379,-379]],[[-50,-50,-50,-50,-50],[-649,-649,-649,-649,-649],[-289,-289,-289,-289,-289],[-739,-739,-739,-739,-739],[-379,-379,-379,-379,-379]]],[[[-50,-50,-50,-50,-50],[-100,-100,-100,-100,-100],[-100,-100,-100,-100,-100],[-100,-100,-100,-100,-100],[-100,-100,-100,-100,-100]],[[-50,-50,-50,-50,-50],[-479,-479,-479,-479,-479],[-309,-309,-309,-309,-309],[-389,-389,-389,-389,-389],[-379,-379,-379,-379,-379]],[[-50,-50,-50,-50,-50],[-649,-649,-649,-649,-649],[-289,-289,-289,-289,-289],[-739,-739,-739,-739,-739],[-379,-379,-379,-379,-379]],[[-50,-50,-50,-50,-50],[-649,-649,-649,-649,-649],[-289,-289,-289,-289,-289],[-739,-739,-739,-739,-739],[-379,-379,-379,-379,-379]],[[-50,-50,-50,-50,-50],[-649,-649,-649,-649,-649],[-289,-289,-289,-289,-289],[-739,-739,-739,-739,-739],[-379,-379,-379,-379,-379]]],[[[-50,-50,-50,-50,-50],[-100,-100,-100,-100,-100],[-100,-100,-100,-100,-100],[-100,-100,-100,-100,-100],[-100,-100,-100,-100,-100]],[[-50,-50,-50,-50,-50],[-479,-479,-479,-479,-479],[-309,-309,-309,-309,-309],[-389,-389,-389,-389,-389],[-379,-379,-379,-379,-379]],[[-50,-50,-50,-50,-50],[-649,-649,-649,-649,-649],[-289,-289,-289,-289,-289],[-739,-739,-739,-739,-739],[-379,-379,-379,-379,-379]],[[-50,-50,-50,-50,-50],[-649,-649,-649,-649,-649],[-289,-289,-289,-289,-289],[-739,-739,-739,-739,-739],[-379,-379,-379,-379,-379]],[[-50,-50,-50,-50,-50],[-649,-649,-649,-649,-649],[-289,-289,-289,-289,-289],[-739,-739,-739,-739,-739],[-379,-379,-379,-379,-379]]],[[[-50,-50,-50,-50,-50],[-100,-100,-100,-100,-100],[-100,-100,-100,-100,-100],[-100,-100,-100,-100,-100],[-100,-100,-100,-100,-100]],[[-50,-50,-50,-50,-50],[-479,-479,-479,-479,-479],[-309,-309,-309,-309,-309],[-389,-389,-389,-389,-389],[-379,-379,-379,-379,-379]],[[-50,-50,-50,-50,-50],[-649,-649,-649,-649,-649],[-289,-289,-289,-289,-289],[-739,-739,-739,-739,-739],[-379,-379,-379,-379,-379]],[[-50,-50,-50,-50,-50],[-649,-649,-649,-649,-649],[-289,-289,-289,-289,-289],[-739,-739,-739,-739,-739],[-379,-379,-379,-379,-379]],[[-50,-50,-50,-50,-50],[-649,-649,-649,-649,-649],[-289,-289,-289,-289,-289],[-739,-739,-739,-739,-739],[-379,-379,-379,-379,-379]]],[[[-50,-50,-50,-50,-50],[-100,-100,-100,-100,-100],[-100,-100,-100,-100,-100],[-100,-100,-100,-100,-100],[-100,-100,-100,-100,-100]],[[-50,-50,-50,-50,-50],[-479,-479,-479,-479,-479],[-309,-309,-309,-309,-309],[-389,-389,-389,-389,-389],[-379,-379,-379,-379,-379]],[[-50,-50,-50,-50,-50],[-649,-649,-649,-649,-649],[-289,-289,-289,-289,-289],[-739,-739,-739,-739,-739],[-379,-379,-379,-379,-379]],[[-50,-50,-50,-50,-50],[-649,-649,-649,-649,-649],[-289,-289,-289,-289,-289],[-739,-739,-739,-739,-739],[-379,-379,-379,-379,-379]],[[-50,-50,-50,-50,-50],[-649,-649,-649,-649,-649],[-289,-289,-289,-289,-289],[-739,-739,-739,-739,-739],[-379,-379,-379,-379,-379]]]],[[[[-50,-50,-50,-50,-50],[-100,-100,-100,-100,-100],[-100,-100,-100,-100,-100],[-100,-100,-100,-100,-100],[-100,-100,-100,-100,-100]],[[-50,-50,-50,-50,-50],[-449,-449,-449,-449,-449],[-479,-479,-479,-479,-479],[-429,-429,-429,-429,-429],[-329,-329,-329,-329,-329]],[[-50,-50,-50,-50,-50],[-679,-679,-679,-679,-679],[-559,-559,-559,-559,-559],[-729,-729,-729,-729,-729],[-189,-189,-189,-189,-189]],[[-50,-50,-50,-50,-50],[-939,-939,-939,-939,-939],[-249,-249,-249,-249,-249],[-939,-939,-939,-939,-939],[-329,-329,-329,-329,-329]],[[-50,-50,-50,-50,-50],[-639,-639,-639,-639,-639],[-229,-229,-229,-229,-229],[-729,-729,-729,-729,-729],[-190,-190,-190,-190,-190]]],[[[-50,-50,-50,-50,-50],[-100,-100,-100,-100,-100],[-100,-100,-100,-100,-100],[-100,-100,-100,-100,-100],[-100,-100,-100,-100,-100]],[[-50,-50,-50,-50,-50],[-449,-449,-449,-449,-449],[-479,-479,-479,-479,-479],[-429,-429,-429,-429,-429],[-329,-329,-329,-329,-329]],[[-50,-50,-50,-50,-50],[-679,-679,-679,-679,-679],[-559,-559,-559,-559,-559],[-729,-729,-729,-729,-729],[-189,-189,-189,-189,-189]],[[-50,-50,-50,-50,-50],[-939,-939,-939,-939,-939],[-249,-249,-249,-249,-249],[-939,-939,-939,-939,-939],[-329,-329,-329,-329,-329]],[[-50,-50,-50,-50,-50],[-639,-639,-639,-639,-639],[-229,-229,-229,-229,-229],[-729,-729,-729,-729,-729],[-190,-190,-190,-190,-190]]],[[[-50,-50,-50,-50,-50],[-100,-100,-100,-100,-100],[-100,-100,-100,-100,-100],[-100,-100,-100,-100,-100],[-100,-100,-100,-100,-100]],[[-50,-50,-50,-50,-50],[-449,-449,-449,-449,-449],[-479,-479,-479,-479,-479],[-429,-429,-429,-429,-429],[-329,-329,-329,-329,-329]],[[-50,-50,-50,-50,-50],[-679,-679,-679,-679,-679],[-559,-559,-559,-559,-559],[-729,-729,-729,-729,-729],[-189,-189,-189,-189,-189]],[[-50,-50,-50,-50,-50],[-939,-939,-939,-939,-939],[-249,-249,-249,-249,-249],[-939,-939,-939,-939,-939],[-329,-329,-329,-329,-329]],[[-50,-50,-50,-50,-50],[-639,-639,-639,-639,-639],[-229,-229,-229,-229,-229],[-729,-729,-729,-729,-729],[-190,-190,-190,-190,-190]]],[[[-50,-50,-50,-50,-50],[-100,-100,-100,-100,-100],[-100,-100,-100,-100,-100],[-100,-100,-100,-100,-100],[-100,-100,-100,-100,-100]],[[-50,-50,-50,-50,-50],[-449,-449,-449,-449,-449],[-479,-479,-479,-479,-479],[-429,-429,-429,-429,-429],[-329,-329,-329,-329,-329]],[[-50,-50,-50,-50,-50],[-679,-679,-679,-679,-679],[-559,-559,-559,-559,-559],[-729,-729,-729,-729,-729],[-189,-189,-189,-189,-189]],[[-50,-50,-50,-50,-50],[-939,-939,-939,-939,-939],[-249,-249,-249,-249,-249],[-939,-939,-939,-939,-939],[-329,-329,-329,-329,-329]],[[-50,-50,-50,-50,-50],[-639,-639,-639,-639,-639],[-229,-229,-229,-229,-229],[-729,-729,-729,-729,-729],[-190,-190,-190,-190,-190]]],[[[-50,-50,-50,-50,-50],[-100,-100,-100,-100,-100],[-100,-100,-100,-100,-100],[-100,-100,-100,-100,-100],[-100,-100,-100,-100,-100]],[[-50,-50,-50,-50,-50],[-449,-449,-449,-449,-449],[-479,-479,-479,-479,-479],[-429,-429,-429,-429,-429],[-329,-329,-329,-329,-329]],[[-50,-50,-50,-50,-50],[-679,-679,-679,-679,-679],[-559,-559,-559,-559,-559],[-729,-729,-729,-729,-729],[-189,-189,-189,-189,-189]],[[-50,-50,-50,-50,-50],[-939,-939,-939,-939,-939],[-249,-249,-249,-249,-249],[-939,-939,-939,-939,-939],[-329,-329,-329,-329,-329]],[[-50,-50,-50,-50,-50],[-639,-639,-639,-639,-639],[-229,-229,-229,-229,-229],[-729,-729,-729,-729,-729],[-190,-190,-190,-190,-190]]]],[[[[-100,-100,-100,-100,-100],[-100,-100,-100,-100,-100],[-100,-100,-100,-100,-100],[-100,-100,-100,-100,-100],[-100,-100,-100,-100,-100]],[[-100,-100,-100,-100,-100],[-100,-100,-100,-100,-100],[-100,-100,-100,-100,-100],[-100,-100,-100,-100,-100],[-100,-100,-100,-100,-100]],[[-100,-100,-100,-100,-100],[-100,-100,-100,-100,-100],[-100,-100,-100,-100,-100],[-100,-100,-100,-100,-100],[-100,-100,-100,-100,-100]],[[-100,-100,-100,-100,-100],[-100,-100,-100,-100,-100],[-100,-100,-100,-100,-100],[-100,-100,-100,-100,-100],[-100,-100,-100,-100,-100]],[[-100,-100,-100,-100,-100],[-100,-100,-100,-100,-100],[-100,-100,-100,-100,-100],[-100,-100,-100,-100,-100],[-100,-100,-100,-100,-100]]],[[[-100,-100,-100,-100,-100],[-100,-100,-100,-100,-100],[-100,-100,-100,-100,-100],[-100,-100,-100,-100,-100],[-100,-100,-100,-100,-100]],[[-100,-100,-100,-100,-100],[-100,-100,-100,-100,-100],[-100,-100,-100,-100,-100],[-100,-100,-100,-100,-100],[-100,-100,-100,-100,-100]],[[-100,-100,-100,-100,-100],[-100,-100,-100,-100,-100],[-100,-100,-100,-100,-100],[-100,-100,-100,-100,-100],[-100,-100,-100,-100,-100]],[[-100,-100,-100,-100,-100],[-100,-100,-100,-100,-100],[-100,-100,-100,-100,-100],[-100,-100,-100,-100,-100],[-100,-100,-100,-100,-100]],[[-100,-100,-100,-100,-100],[-100,-100,-100,-100,-100],[-100,-100,-100,-100,-100],[-100,-100,-100,-100,-100],[-100,-100,-100,-100,-100]]],[[[-100,-100,-100,-100,-100],[-100,-100,-100,-100,-100],[-100,-100,-100,-100,-100],[-100,-100,-100,-100,-100],[-100,-100,-100,-100,-100]],[[-100,-100,-100,-100,-100],[-100,-100,-100,-100,-100],[-100,-100,-100,-100,-100],[-100,-100,-100,-100,-100],[-100,-100,-100,-100,-100]],[[-100,-100,-100,-100,-100],[-100,-100,-100,-100,-100],[-100,-100,-100,-100,-100],[-100,-100,-100,-100,-100],[-100,-100,-100,-100,-100]],[[-100,-100,-100,-100,-100],[-100,-100,-100,-100,-100],[-100,-100,-100,-100,-100],[-100,-100,-100,-100,-100],[-100,-100,-100,-100,-100]],[[-100,-100,-100,-100,-100],[-100,-100,-100,-100,-100],[-100,-100,-100,-100,-100],[-100,-100,-100,-100,-100],[-100,-100,-100,-100,-100]]],[[[-100,-100,-100,-100,-100],[-100,-100,-100,-100,-100],[-100,-100,-100,-100,-100],[-100,-100,-100,-100,-100],[-100,-100,-100,-100,-100]],[[-100,-100,-100,-100,-100],[-100,-100,-100,-100,-100],[-100,-100,-100,-100,-100],[-100,-100,-100,-100,-100],[-100,-100,-100,-100,-100]],[[-100,-100,-100,-100,-100],[-100,-100,-100,-100,-100],[-100,-100,-100,-100,-100],[-100,-100,-100,-100,-100],[-100,-100,-100,-100,-100]],[[-100,-100,-100,-100,-100],[-100,-100,-100,-100,-100],[-100,-100,-100,-100,-100],[-100,-100,-100,-100,-100],[-100,-100,-100,-100,-100]],[[-100,-100,-100,-100,-100],[-100,-100,-100,-100,-100],[-100,-100,-100,-100,-100],[-100,-100,-100,-100,-100],[-100,-100,-100,-100,-100]]],[[[-100,-100,-100,-100,-100],[-100,-100,-100,-100,-100],[-100,-100,-100,-100,-100],[-100,-100,-100,-100,-100],[-100,-100,-100,-100,-100]],[[-100,-100,-100,-100,-100],[-100,-100,-100,-100,-100],[-100,-100,-100,-100,-100],[-100,-100,-100,-100,-100],[-100,-100,-100,-100,-100]],[[-100,-100,-100,-100,-100],[-100,-100,-100,-100,-100],[-100,-100,-100,-100,-100],[-100,-100,-100,-100,-100],[-100,-100,-100,-100,-100]],[[-100,-100,-100,-100,-100],[-100,-100,-100,-100,-100],[-100,-100,-100,-100,-100],[-100,-100,-100,-100,-100],[-100,-100,-100,-100,-100]],[[-100,-100,-100,-100,-100],[-100,-100,-100,-100,-100],[-100,-100,-100,-100,-100],[-100,-100,-100,-100,-100],[-100,-100,-100,-100,-100]]]]]);

print "DIM int11_37: $#int11_37\n";
print "DIM int11_H:  $#int11_H\n";
print "DIM int21_37: $#int21_37\n";
print "DIM int21_H:  $#int21_H\n";
print "DIM int22_37: $#int22_37\n";
print "DIM int22_H:  $#int22_H\n";

write_param($outfile_param, \@int11_37, \@int21_37, \@int22_37, \@int11_H, \@int21_H, \@int22_H);
write_edist($outfile_edist, \@int11_37, \@int21_37, \@int22_37, \@int11_H, \@int21_H, \@int22_H);


sub parse_intloopsfile {
    my ($file) = @_;

    my $name;

    $name = "int11_37";
    #parse_array_intloopsfile($file, $name);
    $name = "int11_H";
    #parse_array_intloopsfile($file, $name);

    $name = "int21_37";
    #parse_array_intloopsfile($file, $name);
    $name = "int21_H";
    #parse_array_intloopsfile($file, $name);
 
    $name = "int22_37";
    #parse_array_intloopsfile($file, $name);
    $name = "int22_H";
    #parse_array_intloopsfile($file, $name);
}

sub parse_array_intloopsfile {
    my ($file, $name) = @_;

    my $mtx_s = "";
    my $use = 0;
    my $line;

    open (FILE, $file) || die "Could not open $file: $!";
    while ($line = <FILE>) {
        chomp($line);
        next if $line =~ /^\s*$/;           # skip blank lines
        if ($line =~ /^PUBLIC int $name.+\{/) {
            $use = 1;
	    $mtx_s .= "(";
        } elsif ($line =~ /^PUBLIC int $name/) {
            $use = 1;
        } elsif ($use == 1 && 
		 $line =~ /^PUBLIC int/) {
	    last;
	}
	elsif ($use == 1) {
	    $line  =~ s/\}\;/\)\;/g;    # replace last curly braket with  parenthesis
	    $line  =~ s/\{/\[/g;        # replace curly with square brackets 
	    $line  =~ s/\}/\]/g;        # replace curly with square brackets 
	    $line  =~ s/\/\*.+\*\///g;  # remove comments
	    $line  =~ s/\s+//g;         # remove blaks
	    $line  =~ s/DEF/$def/g;     # put DEF value
	    $mtx_s .= $line;
       }
    }
    close(FILE);
    $mtx_s  =~ s/^\[/\(/;   # replace first square braket with parenthesis

    print "\nmtx:\n$mtx_s\n";
}

sub write_param {
    my ($outfile, $int11_37_ret, $int21_37_ret, $int22_37_ret, $int11_H_ret, $int21_H_ret, $int22_H_ret) = @_;
 
    my $name;

    $name = "int11_37";
    write_int11_param($outfile, $name, $int11_37_ret);
    $name = "int11_H";
    write_int11_param($outfile, $name, $int11_H_ret);

    $name = "int21_37";
    write_int21_param($outfile, $name, $int21_37_ret);
    $name = "int21_H";
    write_int21_param($outfile, $name, $int21_H_ret);
 
    $name = "int22_37";
    write_int22_param($outfile, $name, $int22_37_ret);
    $name = "int22_H";
    write_int22_param($outfile, $name, $int22_H_ret);
}

#
#                       3'  5'
#                        U-G
# p-int11_37_CGUG_AU =   A U  = P(A^U|CG,UG) = int11_37[CG][GU] (yes the UG pair becomes "GU", they do this also for stacked pairs)
#                        C-G
#                       5'  3'
#
sub write_int11_param{ 
    my ($file, $name, $int_ret) = @_;

    my $root = "p-$name";
    my $pval;
    my $pname;

    open(PARAM, ">>$file");
    print "\n";
    print PARAM "\n";
    for (my $bp1 = 1; $bp1 < $NBP-1; $bp1++) {
	for (my $bp2 = 1; $bp2 < $NBP-1; $bp2++) {
	    for (my $b1 = 1; $b1 < $NB; $b1++) {
		for (my $b2 = 1; $b2 < $NB; $b2++) {
		    $pname = "$root\_$BPname[$bp1]$BPname[$bp2]\_$Bname[$b1]$Bname[$b2]";
		    $pval = $int_ret->[$bp1][$r[$bp2]][$b1][$b2];
		    print "def : $pname : $pval * $scale\n";
		    print PARAM "def : $pname : $pval * $scale\n";
		}
	    }
	}
    }
    
    close (PARAM);
}
#
#                        3'  5'
#                         U-G
#                           U
# p-int21_37_CGUG_AUC =   A C  = P(A^UC|CG,UG) = int21_37[CG][GU][A][U][C] (yes the UG pair becomes "GU", they do this also for stacked pairs)
#                         C-G
#                        5'  3'
#
sub write_int21_param{ 
    my ($file, $name, $int_ret) = @_;

    my $root = "p-$name";
    my $pval;
    my $pname;
    
    open(PARAM, ">>$file");
    print "\n";
    print PARAM "\n";
    for (my $bp1 = 1; $bp1 < $NBP-1; $bp1++) {
	for (my $bp2 = 1; $bp2 < $NBP-1; $bp2++) {
	    for (my $b1 = 1; $b1 < $NB; $b1++) {
		for (my $b2 = 1; $b2 < $NB; $b2++) {
		    for (my $b3 = 1; $b3 < $NB; $b3++) {
			$pname = "$root\_$BPname[$bp1]$BPname[$bp2]\_$Bname[$b1]$Bname[$b2]$Bname[$b3]";
			$pval = $int_ret->[$bp1][$r[$bp2]][$b1][$b2][$b3];
			print "def : $pname : $pval * $scale\n";
			print PARAM "def : $pname : $pval * $scale\n";
		    }
		}
	    }
	}
    }
    close (PARAM);
}

#
#                        3'  5'
#                         U-G
#                         U C
# p-int22_37_CGUG_AUCC =  A C  = P(AU^CC|CG,UG) = int22_37[CG][GU][A][U][C][C] (yes the UG pair becomes "GU", they do this also for stacked pairs)
#                         C-G                                                  
#                        5'  3'
#
sub write_int22_param{ 
    my ($file, $name, $int_ret) = @_;
    
    my $root = "p-$name";
    my $pval;
    my $pname;
    
    open(PARAM, ">>$file");
    print "\n";
    print PARAM "\n";
    for (my $bp1 = 1; $bp1 < $NBP-1; $bp1++) {
	for (my $bp2 = 1; $bp2 < $NBP-1; $bp2++) {
	    for (my $b1 = 1; $b1 < $NB; $b1++) {
		for (my $b2 = 1; $b2 < $NB; $b2++) {
		    for (my $b3 = 1; $b3 < $NB; $b3++) {
			for (my $b4 = 1; $b4 < $NB; $b4++) {
			    $pname = "$root\_$BPname[$bp1]$BPname[$bp2]\_$Bname[$b1]$Bname[$b2]$Bname[$b3]$Bname[$b4]";
			    $pval = $int_ret->[$bp1][$r[$bp2]][$b1][$b2][$b3][$b4];
			    print "def : $pname : $pval * $scale\n";
			    print PARAM "def : $pname : $pval * $scale\n";
			}
		    }
		}
	    }
	}
    }  
    close (PARAM);
}

sub write_edist{
    my ($outfile, $int11_37_ret, $int21_37_ret, $int22_37_ret, $int11_H_ret, $int21_H_ret, $int22_H_ret) = @_;

    my $namep;
    my $namee;
    my $force_wccomp; 
    my $withscores;

    $namep = "int11";
    $namee = "e1";
    $force_wccomp = 0;
    $withscores = 1;
    write_int11_edist("$outfile\_$namep", $namep, $namee, $int11_37_ret, $int11_H_ret, $force_wccomp, $withscores);

    $namep = "int11_noscores";
    $namee = "e1";
    $force_wccomp = 0;
    $withscores = 0;
    write_int11_edist("$outfile\_$namep", $namep, $namee, $int11_37_ret, $int11_H_ret, $force_wccomp, $withscores);

    $namep = "int11_wccomp";
    $namee = "e1";
    $force_wccomp = 1;
    $withscores = 1;
    write_int11_edist("$outfile\_$namep", $namep, $namee, $int11_37_ret, $int11_H_ret, $force_wccomp, $withscores);

    $namep = "int11_wccomp_noscores";
    $namee = "e1";
    $force_wccomp = 1;
    $withscores = 0;
    write_int11_edist("$outfile\_$namep", $namep, $namee, $int11_37_ret, $int11_H_ret, $force_wccomp, $withscores);

    $namep = "int11_average_extpair";
    $namee = "e3";
    $force_wccomp = 0;
    $withscores = 1;
    write_int11_average_extpair_edist("$outfile\_$namep", $namep, $namee, $int11_37_ret, $int11_H_ret, $force_wccomp, $withscores);
    
    $namep = "int11_average_extpair_wccomp";
    $namee = "e3";
    $force_wccomp = 1;
    $withscores = 1;
    write_int11_average_extpair_edist("$outfile\_$namep", $namep, $namee, $int11_37_ret, $int11_H_ret, $force_wccomp, $withscores);
    
    $namep = "int11_average_intpair";
    $namee = "e4";
    $force_wccomp = 0;
    $withscores = 1;
    write_int11_average_intpair_edist("$outfile\_$namep", $namep, $namee, $int11_37_ret, $int11_H_ret, $force_wccomp, $withscores);
 
    $namep = "int11_average_intpair_wccomp";
    $namee = "e4";
    $force_wccomp = 1;
    $withscores = 1;
    write_int11_average_intpair_edist("$outfile\_$namep", $namep, $namee, $int11_37_ret, $int11_H_ret, $force_wccomp, $withscores);
 
    $namep = "int11_average_intpair_wccomp_noscores";
    $namee = "e4";
    $force_wccomp = 1;
    $withscores = 0;
    write_int11_average_intpair_edist("$outfile\_$namep", $namep, $namee, $int11_37_ret, $int11_H_ret, $force_wccomp, $withscores);
 
    $namep = "int11_average_bothpairs";
    $namee = "e1";
    write_int11_average_bothpairs_edist("$outfile\_$namep", $namep, $namee, $int11_37_ret, $int11_H_ret);
 
    $namep = "int21";
    $namee = "e1";
    $force_wccomp = 0;
    $withscores = 1;
    write_int21_edist("$outfile\_$namep", $namep, $namee, $int21_37_ret, $int21_H_ret, $force_wccomp, $withscores);
 
    $namep = "int21_noscores";
    $namee = "e1";
    $force_wccomp = 0;
    $withscores = 0;
    write_int21_edist("$outfile\_$namep", $namep, $namee, $int21_37_ret, $int21_H_ret, $force_wccomp, $withscores);
 
    $namep = "int21_wccomp";
    $namee = "e1";
    $force_wccomp = 1;
    $withscores = 1;
    write_int21_edist("$outfile\_$namep", $namep, $namee, $int21_37_ret, $int21_H_ret, $force_wccomp, $withscores);
 
    $namep = "int21_wccomp_noscores";
    $namee = "e1";
    $force_wccomp = 1;
    $withscores = 0;
    write_int21_edist("$outfile\_$namep", $namep, $namee, $int21_37_ret, $int21_H_ret, $force_wccomp, $withscores);
 
    $namep = "int22";
    $namee = "e1";
    $force_wccomp = 0;
    $withscores = 1;
    write_int22_edist("$outfile\_$namep", $namep, $namee, $int22_37_ret, $int22_H_ret, $force_wccomp, $withscores);
    
    $namep = "int22_noscores";
    $namee = "e1";
    $force_wccomp = 0;
    $withscores = 0;
    write_int22_edist("$outfile\_$namep", $namep, $namee, $int22_37_ret, $int22_H_ret, $force_wccomp, $withscores);

    $namep = "int22_wccomp";
    $namee = "e1";
    $force_wccomp = 1;
    $withscores = 1;
    write_int22_edist("$outfile\_$namep", $namep, $namee, $int22_37_ret, $int22_H_ret, $force_wccomp, $withscores);

    $namep = "int22_wccomp_noscores";
    $namee = "e1";
    $force_wccomp = 1;
    $withscores = 0;
    write_int22_edist("$outfile\_$namep", $namep, $namee, $int22_37_ret, $int22_H_ret, $force_wccomp, $withscores);
}
  
#
#                       3'  5'
#                        U-G
# p-int11_37_CGUG_AU =   A U  = P(A^U|CG,UG) = int11_37[CG][GU] (yes the UG pair becomes "GU", they do this also for stacked pairs)
#                        C-G
#                       5'  3'
#
sub write_int11_edist{
    my ($file, $namep, $namee, $int_37_ret, $int_H_ret, $force_wccomp, $withscores) = @_;

    my $n     = 2;
    my $c     = 4;
    my $nbp   = 0;
    my $head = "edist : $n : $c : $nbp : $namee";
  
    my $nctxt = exp($c*log(4));
    my $bp;

    my $root = "p-$namep";
    my $param37;
    my $paramH;
    my $context;
    my $bpair;
    my $suffix;

    open(EFILE, ">>$file");
    for (my $b5 = 0; $b5 < 4; $b5++) {
	for (my $b6 = 0; $b6 < 4; $b6++) {
	    my $z = $b5*4 + $b6;
	    
	    $context = "$BP16[$z]";
	    
	    for (my $b1 = 0; $b1 < 4; $b1++) {
		for (my $b2 = 0; $b2 < 4; $b2++) {
		    $bp = $b1*4 + $b2;
		    
		    $bpair = "$BP16[$bp]";
		    my $zz = $z*16 + $bp;

		    my $silent = 1;
		    if (iswc($bp) && iswc($z)) { $silent = 0; }
		
		    if ($force_wccomp) {

			if ($silent) {
			    print       "$head : $zz : silent #$context$bpair\n";
			    print EFILE "$head : $zz : silent #$context$bpair\n";
			}
			else {
			    print       "$head : $zz #$context$bpair\n";
			    print EFILE "$head : $zz #$context$bpair\n";
			}
		    }
		    else {
			print       "$head : $zz #$context$bpair\n";
			print EFILE "$head : $zz #$context$bpair\n";
		    }
		    
		    print       "NN = -p-INF\n";
		    print EFILE "NN = -p-INF\n";
		    
		    if ($withscores) {
			if (iswc($bp) && iswc($z)) {
			    for (my $b3 = 0; $b3 < 4; $b3++) {
				for (my $b4 = 0; $b4 < 4; $b4++) {
				    
				    $suffix = "$context$B4[$b1]$B4[$b2]\_$B4[$b3]$B4[$b4]";
				    
				    $param37 = "$root\_37\_$suffix";
				    $paramH  = "$root\_H\_$suffix";
				    
				    my $param37_val = $scale_val * $int_37_ret->[$BPidx[$z]][$r[$BPidx[$bp]]][$Bidx[$b3]][$Bidx[$b4]];
				    my $paramH_val  = $scale_val * $int_H_ret->[$BPidx[$z]][$r[$BPidx[$bp]]][$Bidx[$b3]][$Bidx[$b4]];
				    
				    my $val  = $TT * $param37_val + (1.0 - $TT) * $paramH_val;
				    my $vals = "p-TT * $param37 + (1.0 - p-TT) * $paramH";
				    
				    if ($BPidx[$z] > 2) { # remove terminalAU for contexts others than CG and GC 
					$val  -= $terminalAU_val; 
					$vals .= " - $terminalAU"; 
				    }
				    print       "$B4[$b3]$B4[$b4] = $val \n";
				    print EFILE "$B4[$b3]$B4[$b4] = $val \n";
				    #print       "$B4[$b3]$B4[$b4] = $vals \n";
				    #print EFILE "$B4[$b3]$$B4[$b4] = $vals \n";
				    
				}
			    }
			}
		    }
		}
	    }
	}
    }
    close(EFILE);
}

sub write_int11_average_extpair_edist{
    my ($file, $namep, $namee, $int_37_ret, $int_H_ret, $force_wccomp) = @_;

    my $n     = 2;
    my $c     = 2;
    my $nbp   = 0;
    my $head = "edist : $n : $c : $nbp : $namee";
  
    my $nctxt = exp($c*log(4));
    my $bp;

    my $root = "p-$namep";
    my $param37;
    my $paramH;
    my $context;
    my $bpair;

    open(EFILE, ">>$file");

 	    for (my $b1 = 0; $b1 < 4; $b1++) {
		for (my $b2 = 0; $b2 < 4; $b2++) {
		    $bp = $b1*4 + $b2;
		    
		    $bpair = "$BP16[$bp]";
		    
		    my $val = 0.0;
		    my $nn  = 0;
		    
		    my $silent = 1;
		    if (iswc($bp)) { $silent = 0; }
		    
		    if ($force_wccomp) {
			
			if ($silent) {
			    print       "$head : $bp : silent #$bpair\n";
			    print EFILE "$head : $bp : silent #$bpair\n";
			}
			else {
			    print       "$head : $bp #$bpair\n";
			    print EFILE "$head : $bp #$bpair\n";
			}
		    }
		    else {
			    print       "$head : $bp #$bpair\n";
			    print EFILE "$head : $bp #$bpair\n";
		    }
		    print       "NN = -p-INF\n";
		    print EFILE "NN = -p-INF\n";
		    
		    if (iswc($bp)) {
			
			for (my $b3 = 0; $b3 < 4; $b3++) {
			    for (my $b4 = 0; $b4 < 4; $b4++) {
				
				for (my $b5 = 0; $b5 < 4; $b5++) {
				    for (my $b6 = 0; $b6 < 4; $b6++) {
					my $z = $b5*4 + $b6;
					
					$context = "$BP16[$z]";
					
					my $zz = $z*16 + $bp;
					
					if (iswc($z)) {
					    $nn ++;
					    
					    my $param37_val = $scale_val * $int_37_ret->[$BPidx[$z]][$r[$BPidx[$bp]]][$Bidx[$b3]][$Bidx[$b4]];
					    my $paramH_val  = $scale_val * $int_H_ret->[$BPidx[$z]][$r[$BPidx[$bp]]][$Bidx[$b3]][$Bidx[$b4]];
					    
					    $val  += $TT * $param37_val + (1.0 - $TT) * $paramH_val;
					    
					}
				    }
				}
				
				# take mean
				$val /= $nn;
				print       "$B4[$b3]$B4[$b4] = $val \n";
				print EFILE "$B4[$b3]$B4[$b4] = $val \n";  
			    } 
			}
		    }
		    
		}
	    }
    close(EFILE);
}

sub write_int11_average_intpair_edist{
    my ($file, $namep, $namee, $int_37_ret, $int_H_ret, $force_wccomp, $withscores) = @_;

    my $n     = 2;
    my $c     = 2;
    my $nbp   = 0;
    my $head = "edist : $n : $c : $nbp : $namee";
  
    my $nctxt = exp($c*log(4));
    my $bp;

    my $root = "p-$namep";
    my $param37;
    my $paramH;
    my $context;
    my $bpair;

    open(EFILE, ">>$file");

    for (my $b5 = 0; $b5 < 4; $b5++) {
	for (my $b6 = 0; $b6 < 4; $b6++) {
	    my $z = $b5*4 + $b6;
	    
	    $context = "$BP16[$z]";
	    
	    my $val = 0.0;
	    my $nn  = 0;
	    
	    my $silent = 1;
	    if (iswc($z)) { $silent = 0; }
	    
	    if ($force_wccomp) {
		
		if ($silent) {
		    print       "$head : $z : silent #$context\n";
		    print EFILE "$head : $z : silent #$context\n";
		}
		else {
		    print       "$head : $z #$context\n";
		    print EFILE "$head : $z #$context\n";
		}
	    }
	    else {
		print       "$head : $z # $context\n";
		print EFILE "$head : $z # $context\n";
	    }
	    
	    print       "NN = -p-INF\n";
	    print EFILE "NN = -p-INF\n";
	    
	    if ($withscores) {
		if (iswc($z)) {
		    for (my $b3 = 0; $b3 < 4; $b3++) {
			for (my $b4 = 0; $b4 < 4; $b4++) {
			    
			    for (my $b1 = 0; $b1 < 4; $b1++) {
				for (my $b2 = 0; $b2 < 4; $b2++) {
				    $bp = $b1*4 + $b2;
				    
				    $bpair = "$BP16[$bp]";
				    my $zz = $z*16 + $bp;
				    
				    if (iswc($bp)) {
					$nn ++;
					
					my $param37_val = $scale_val * $int_37_ret->[$BPidx[$z]][$r[$BPidx[$bp]]][$Bidx[$b3]][$Bidx[$b4]];
					my $paramH_val  = $scale_val * $int_H_ret->[$BPidx[$z]][$r[$BPidx[$bp]]][$Bidx[$b3]][$Bidx[$b4]];
					
					$val  += $TT * $param37_val + (1.0 - $TT) * $paramH_val;
					
				    }
				}
			    }
			    # take mean
			    $val /= $nn;
			    
			    print       "$B4[$b3]$B4[$b4] = $val \n";
			    print EFILE "$B4[$b3]$B4[$b4] = $val \n";
			}
		    }
		}
	    }
	}
    }
    close(EFILE);
}

sub write_int11_average_bothpairs_edist{
    my ($file, $namep, $namee, $int_37_ret, $int_H_ret) = @_;

    my $n     = 2;
    my $c     = 0;
    my $nbp   = 0;
    my $head = "edist : $n : $c : $nbp : $namee";
  
    my $nctxt = exp($c*log(4));
    my $bp;

    my $root = "p-$namep";
    my $param37;
    my $paramH;
    my $context;
    my $bpair;

    open(EFILE, ">>$file");

    print       "$head : 0\n";
    print EFILE "$head : 0\n";
    
    print       "NN = -p-INF\n";
    print EFILE "NN = -p-INF\n";
    
    for (my $b3 = 0; $b3 < 4; $b3++) {
	for (my $b4 = 0; $b4 < 4; $b4++) {
	    
	    my $val = 0.0;
	    my $nn  = 0;

	    for (my $b5 = 0; $b5 < 4; $b5++) {
		for (my $b6 = 0; $b6 < 4; $b6++) {
		    my $z = $b5*4 + $b6;
		    
		    $context = "$BP16[$z]";
		    
		    for (my $b1 = 0; $b1 < 4; $b1++) {
			for (my $b2 = 0; $b2 < 4; $b2++) {
			    $bp = $b1*4 + $b2;
			    
			    $bpair = "$BP16[$bp]";
			    my $zz = $z*16 + $bp;
			    
			    if (iswc($bp) && iswc($z)) {
				$nn ++;
				
				my $param37_val = $scale_val * $int_37_ret->[$BPidx[$z]][$r[$BPidx[$bp]]][$Bidx[$b3]][$Bidx[$b4]];
				my $paramH_val  = $scale_val * $int_H_ret->[$BPidx[$z]][$r[$BPidx[$bp]]][$Bidx[$b3]][$Bidx[$b4]];
				
				$val  += $TT * $param37_val + (1.0 - $TT) * $paramH_val;
			    }
			}
		    }
		}
	    }
	    # take mean
	    $val /= $nn;

	    print       "$B4[$b3]$B4[$b4] = $val \n";
	    print EFILE "$B4[$b3]$B4[$b4] = $val \n";
	    
	}
    }
    close(EFILE);
}

sub write_int21_edist{
    my ($file, $namep, $namee, $int_37_ret, $int_H_ret, $force_wccomp, $withscores) = @_;
 
    open(EFILE, ">>$file");
    my $n     = 3;
    my $c     = 4;
    my $nbp   = 0;
    my $head = "edist : $n : $c :  $nbp : $namee";
  
    my $nctxt = exp($c*log(4));
    my $bp;

    my $root = "p-$namep";
    my $param37;
    my $paramH;
    my $context;
    my $bpair;
    my $suffix;

    open(EFILE, ">>$file");
    for (my $b6 = 0; $b6 < 4; $b6++) {
	for (my $b7 = 0; $b7 < 4; $b7++) {
	    my $z = $b6*4 + $b7;
	
	    $context = "$BP16[$z]";
	    
	    for (my $b1 = 0; $b1 < 4; $b1++) {
		for (my $b2 = 0; $b2 < 4; $b2++) {
		    $bp = $b1*4 + $b2;
		    
		    $bpair = "$BP16[$bp]";
		    my $zz = $z*16 + $bp;
		    
		    my $silent = 1;
		    if (iswc($bp) && iswc($z)) { $silent = 0; }
		
		    if ($force_wccomp) {
			if ($silent) {
			    print       "$head : $zz : silent #$context$bpair\n";
			    print EFILE "$head : $zz : silent #$context$bpair\n";
			}
			else {
			    print       "$head : $zz #$context$bpair\n";
			    print EFILE "$head : $zz #$context$bpair\n";
			}
		    }
		    else {
			print       "$head : $zz #$context$bpair\n";
			print EFILE "$head : $zz #$context$bpair\n";
		    }
		    
		    print       "NNN = -p-INF\n";
		    print EFILE "NNN = -p-INF\n";

		    if ($withscores) {		    
			if (iswc($bp) && iswc($z)) {
			    for (my $b3 = 0; $b3 < 4; $b3++) {
				for (my $b4 = 0; $b4 < 4; $b4++) {
				    for (my $b5 = 0; $b5 < 4; $b5++) {
					
					$suffix = "$context$B4[$b1]$B4[$b2]\_$B4[$b3]$B4[$b4]$B4[$b5]";
					
					$param37 = "$root\_37\_$suffix";
					$paramH  = "$root\_H\_$suffix";
					
					my $param37_val = $scale_val * $int_37_ret->[$BPidx[$z]][$r[$BPidx[$bp]]][$Bidx[$b3]][$Bidx[$b4]][$Bidx[$b5]];
					my $paramH_val  = $scale_val * $int_H_ret->[$BPidx[$z]][$r[$BPidx[$bp]]][$Bidx[$b3]][$Bidx[$b4]][$Bidx[$b5]];
					
					my $val = $TT * $param37_val + (1.0 - $TT) * $paramH_val;
					my $vals = "p-TT * $param37 + (1.0 - p-TT) * $paramH";
					if ($BPidx[$z] > 2) { # remove terminalAU for contexts others than CG and GC */
					    $val  -= $terminalAU_val; 
					    $vals .= " - $terminalAU"; 
					}
					
					print       "$B4[$b3]$B4[$b4]$B4[$b5] = $val \n";
					print EFILE "$B4[$b3]$B4[$b4]$B4[$b5] = $val \n";
					#print       "$B4[$b3]$B4[$b4]$B4[$b5] = $vals \n";
					#print EFILE "$B4[$b3]$B4[$b4]$B4[$b5] = $vals \n";
				    }
				}
			    }
			}
		    }
		}
	    }
	}
    }
    close(EFILE);
}

sub write_int22_edist{
    my ($file, $namep, $namee, $int_37_ret, $int_H_ret, $force_wccomp, $withscores) = @_;
 
    open(EFILE, ">>$file");
    my $n     = 4;
    my $c     = 4;
    my $nbp   = 0;
    my $head = "edist : $n : $c : $nbp : $namee";
  
    my $nctxt = exp($c*log(4));
    my $bp;

    my $root = "p-$namep";
    my $param37;
    my $paramH;
    my $context;
    my $bpair;
    my $suffix;

    open(EFILE, ">>$file");
	
    for (my $b7 = 0; $b7 < 4; $b7++) {
	for (my $b8 = 0; $b8 < 4; $b8++) {
	    my $z = $b7*4 + $b8;
	    $context = "$BP16[$z]";
	    
	    for (my $b1 = 0; $b1 < 4; $b1++) {
		for (my $b2 = 0; $b2 < 4; $b2++) {
		    $bp = $b1*4 + $b2;
		    
		    $bpair = "$BP16[$bp]";
		    my $zz = $z*16 + $bp;
		    
		    my $silent = 1;
		    if (iswc($bp) && iswc($z)) { $silent = 0; }
		
		    if ($force_wccomp) {
			if ($silent) {
			    print       "$head : $zz : silent #$context$bpair\n";
			    print EFILE "$head : $zz : silent #$context$bpair\n";
			}
			else {
			    print       "$head : $zz #$context$bpair\n";
			    print EFILE "$head : $zz #$context$bpair\n";
			}
		    }
		    else {
			print       "$head : $zz #$context$bpair\n";
			print EFILE "$head : $zz #$context$bpair\n";
		    }
		    
		    print       "NNNN = -p-INF\n";
		    print EFILE "NNNN = -p-INF\n";
		    
		    if ($withscores) {		    
			if (iswc($bp) && iswc($z)) {
			    for (my $b3 = 0; $b3 < 4; $b3++) {
				for (my $b4 = 0; $b4 < 4; $b4++) {
				    for (my $b5 = 0; $b5 < 4; $b5++) {
					for (my $b6 = 0; $b6 < 4; $b6++) {
					    
					    $suffix = "$context$B4[$b1]$B4[$b2]\_$B4[$b3]$B4[$b4]$B4[$b5]$B4[$b6]";
					    
					    $param37 = "$root\_37\_$suffix";
					    $paramH  = "$root\_H\_$suffix";
					    
					    my $param37_val = $scale_val * $int_37_ret->[$BPidx[$z]][$r[$BPidx[$bp]]][$Bidx[$b3]][$Bidx[$b4]][$Bidx[$b5]][$Bidx[$b6]];
					    my $paramH_val  = $scale_val * $int_H_ret->[$BPidx[$z]][$r[$BPidx[$bp]]][$Bidx[$b3]][$Bidx[$b4]][$Bidx[$b5]][$Bidx[$b6]];
					    
					    my $val = $TT * $param37_val + (1.0 - $TT) * $paramH_val;
					    my $vals = "p-TT * $param37 + (1.0 - p-TT) * $paramH";
					    if ($BPidx[$z] > 2) { # remove terminalAU for contexts others than CG and GC */
						$val  -= $terminalAU_val; 
						$vals .= " - $terminalAU"; 
					    }
					    
					    print       "$B4[$b3]$B4[$b4]$B4[$b5]$B4[$b6] = $val \n";
					    print EFILE "$B4[$b3]$B4[$b4]$B4[$b5]$B4[$b6] = $val \n";
					    #print       "$B4[$b3]$B4[$b4]$B4[$b5]$B4[$b6] = $vals \n";
					    #print EFILE "$B4[$b3]$B4[$b4]$B4[$b5]$B4[$b6] = $vals \n";
					}
				    }
				}
			    }
			}
		    }
		}
	    }
	}
    }
    close(EFILE);
}


sub iswc {
    my ($idx) = @_;

    my $iswc = 0;

    if ($idx ==  3 || #AU
	$idx == 12 || #UA
	$idx ==  6 || #CG
	$idx ==  9 || #CG
	$idx == 11 || #GU
	$idx == 14    #UG
	) { $iswc = 1; }

	return $iswc;
}
```
