## Supplementary material for "What does it take to learn the rules of RNA base pairing? A lot less than you may think": #grm_parsegrammar.tab.h#

```
/* A Bison parser, made by GNU Bison 3.8.2.  */

/* Bison interface for Yacc-like parsers in C

   Copyright (C) 1984, 1989-1990, 2000-2015, 2018-2021 Free Software Foundation,
   Inc.

   This program is free software: you can redistribute it and/or modify
   it under the terms of the GNU General Public License as published by
   the Free Software Foundation, either version 3 of the License, or
   (at your option) any later version.

   This program is distributed in the hope that it will be useful,
   but WITHOUT ANY WARRANTY; without even the implied warranty of
   MERCHANTABILITY or FITNESS FOR A PARTICULAR PURPOSE.  See the
   GNU General Public License for more details.

   You should have received a copy of the GNU General Public License
   along with this program.  If not, see <https://www.gnu.org/licenses/>.  */

/* As a special exception, you may create a larger work that contains
   part or all of the Bison parser skeleton and distribute that work
   under terms of your choice, so long as that work isn't itself a
   parser generator using the skeleton or a modified version thereof
   as a parser skeleton.  Alternatively, if you modify or redistribute
   the parser skeleton itself, you may (at your option) remove this
   special exception, which will cause the skeleton and the resulting
   Bison output files to be licensed under the GNU General Public
   License without this special exception.

   This special exception was added by the Free Software Foundation in
   version 2.2 of Bison.  */

/* DO NOT RELY ON FEATURES THAT ARE NOT DOCUMENTED in the manual,
   especially those whose name start with YY_ or yy_.  They are
   private implementation details that can be changed or removed.  */

#ifndef YY_YY_GRM_PARSEGRAMMAR_TAB_H_INCLUDED
#define YY_YY_GRM_PARSEGRAMMAR_TAB_H_INCLUDED

/* Debug traces.  */
#ifndef YYDEBUG
#define YYDEBUG 0
#endif

#if YYDEBUG
extern int yydebug;
#endif

/* Token kinds.  */
#ifndef YYTOKENTYPE
#define YYTOKENTYPE
  enum yytokentype
  {
    YYEMPTY = -2,
    YYEOF = 0,                     /* "end of file"  */
    YYerror = 256,                 /* error  */
    YYUNDEF = 257,                 /* "invalid token"  */
    INTEGER = 258,                 /* INTEGER  */
    REAL = 259,                    /* REAL  */
    PLUS = 260,                    /* PLUS  */
    MINUS = 261,                   /* MINUS  */
    SQRT = 262,                    /* SQRT  */
    LOG = 263,                     /* LOG  */
    EXP = 264,                     /* EXP  */
    MULTIPLY = 265,                /* MULTIPLY  */
    DIVIDE = 266,                  /* DIVIDE  */
    MAX = 267,                     /* MAX  */
    MIN = 268,                     /* MIN  */
    MAXCOND = 269,                 /* MAXCOND  */
    MINCOND = 270,                 /* MINCOND  */
    SIN = 271,                     /* SIN  */
    COS = 272,                     /* COS  */
    OR = 273,                      /* OR  */
    AND = 274,                     /* AND  */
    GETS = 275,                    /* GETS  */
    ADDS = 276,                    /* ADDS  */
    SEP = 277,                     /* SEP  */
    COMMA = 278,                   /* COMMA  */
    GREATER = 279,                 /* GREATER  */
    LESS = 280,                    /* LESS  */
    OPEN = 281,                    /* OPEN  */
    CLOSE = 282,                   /* CLOSE  */
    XVARIABLE = 283,               /* XVARIABLE  */
    LHS = 284,                     /* LHS  */
    REWRITE = 285,                 /* REWRITE  */
    NONTERM = 286,                 /* NONTERM  */
    NONTERMLDISEGMENT = 287,       /* NONTERMLDISEGMENT  */
    NONTERMRDISEGMENT = 288,       /* NONTERMRDISEGMENT  */
    EMISSION = 289,                /* EMISSION  */
    EPSILON = 290,                 /* EPSILON  */
    EMIT = 291,                    /* EMIT  */
    DEFAULT_EMIT = 292,            /* DEFAULT_EMIT  */
    BPTYPE = 293,                  /* BPTYPE  */
    FORCEWC = 294,                 /* FORCEWC  */
    EDIST_SILENT = 295,            /* EDIST_SILENT  */
    PARAM_DECL = 296,              /* PARAM_DECL  */
    EDIST_DECL = 297,              /* EDIST_DECL  */
    LDIST_DECL = 298,              /* LDIST_DECL  */
    DEFAULT_LDIST = 299,           /* DEFAULT_LDIST  */
    DEFAULT_LDIST_SUM = 300,       /* DEFAULT_LDIST_SUM  */
    DEFAULT_LDIST_DIF = 301,       /* DEFAULT_LDIST_DIF  */
    SUM_LDIST = 302,               /* SUM_LDIST  */
    DIF_LDIST = 303,               /* DIF_LDIST  */
    SYM_LDIST = 304,               /* SYM_LDIST  */
    TDIST_DECL = 305,              /* TDIST_DECL  */
    DEFAULT_TDIST = 306,           /* DEFAULT_TDIST  */
    DIST_NAME = 307,               /* DIST_NAME  */
    TDIST_NAME = 308,              /* TDIST_NAME  */
    TTIED = 309,                   /* TTIED  */
    ETIED = 310,                   /* ETIED  */
    JOINT = 311,                   /* JOINT  */
    BAYES = 312,                   /* BAYES  */
    MARGINAL = 313,                /* MARGINAL  */
    CONDITIONAL = 314,             /* CONDITIONAL  */
    ROTATE = 315,                  /* ROTATE  */
    CONDMARG = 316,                /* CONDMARG  */
    MONOSEGMENT = 317,             /* MONOSEGMENT  */
    LDISEGMENT = 318,              /* LDISEGMENT  */
    RDISEGMENT = 319,              /* RDISEGMENT  */
    COORDBASE = 320,               /* COORDBASE  */
    FIT = 321,                     /* FIT  */
    AFFINE = 322,                  /* AFFINE  */
    LINEAR = 323,                  /* LINEAR  */
    PARAM_NAME = 324,              /* PARAM_NAME  */
    UMINUS = 325                   /* UMINUS  */
  };
  typedef enum yytokentype yytoken_kind_t;
#endif

/* Value type.  */
#if ! defined YYSTYPE && ! defined YYSTYPE_IS_DECLARED
union YYSTYPE
{
#line 217 "grm_parsegrammar.y"
 
  char              *string; 
  double             dval; 
  struct param_s    *param; 

#line 140 "grm_parsegrammar.tab.h"

};
typedef union YYSTYPE YYSTYPE;
#define YYSTYPE_IS_TRIVIAL 1
#define YYSTYPE_IS_DECLARED 1
#endif


extern YYSTYPE yylval;


int yyparse (void *yyparse_param);


#endif /* !YY_YY_GRM_PARSEGRAMMAR_TAB_H_INCLUDED  */
```
