## Supplementary material for "What does it take to learn the rules of RNA base pairing? A lot less than you may think": #grm_posterior.c#

```
/* grm_posteriors.c
 * Calulates posterior probabilities
 * 
 * ER, Tue Jan  6 14:20:17 EST 2009
 */

#include <stdio.h>
#include <stdlib.h>
#include <math.h>
#include <string.h>

#include <easel.h>
#include <esl_alphabet.h>
#include <esl_stack.h>
#include <esl_random.h>
#include <esl_sqio.h>
#include <esl_vectorops.h>
#include <esl_wuss.h>

#include "grammar.h"		/* SCVAL is defined here, for scores. */
#include "grm_config.h"
#include "grm_gmx.h"
#include "grm_io.h"
#include "grm_inside.h"
#include "grm_outside.h"
#include "grm_posterior.h"
#include "grm_psample_func.h"
#include "grm_sccyk.h"
#include "grm_util.h"
#include "logsum.h"

static int dp_recursion(POST  *post, GRAMMAR *Ge, GMX *imx, GMX *omx, GRAMMAR *G, ESL_DSQ *dsq, int L, int c[4], int j, int d, int w, double tol, 
			enum sqfp_e sqfp_mode, char *errbuf, int be_verbose);
static int dp_recursion_mid_rulesc_assign2post(SCVAL *rulesc, POST  *post, GRAMMAR *G, int L, 
					       int c[4], int j, int d, int w, RULE *rp, DRULE *dr, int mid_min, int mid_max, char *errbuf, int be_verbose);
static int dp_recursion_mid_rulesc_assign2Gexpc(SCVAL *rulesc, GRAMMAR *Gexpc, GRAMMAR *G, ESL_DSQ *dsq, int L, 
						int c[4], int j, int d, int w, RULE *rp, DRULE *dr, int mid_min, int mid_max, 
						enum sqfp_e sqfp_mode, char *errbuf, int be_verbose);
static int dp_recursion_mid_rulesc_calculate(SCVAL *rulesc, GMX *imx, GMX *omx, GRAMMAR *G, ESL_DSQ *dsq, int L, 
					     int c[4], int j, int d, int w, RULE *rp, DRULE *dr, int mid_min, int mid_max, double tol, char *errbuf, int be_verbose);
static int rulesc_assign2posteriors(SCVAL rsc, RULE *rp, POST *post, GRAMMAR *G, int L, int c[4], int mid, SCVAL *ret_stemcumsc, char *errbuf, int be_verbose);
static int rulesc_assign2posteriors_pair(SCVAL rsc, RULE *rp, POST *post, GRAMMAR *G, int L, int c[4], int mid, SCVAL *ret_stemcumsc, char *errbuf, int be_verbose);
static int rulesc_assign2posteriors_atom_emission(SCVAL rsc, POST *post, GRAMMAR *G,  RULE *rp, ATOM *A, int L, int c[4], char *errbuf, int be_verbose);
static int rulesc_assign2posteriors_atom_emission_single(SCVAL rsc, POST *post, GRAMMAR *G,  RULE *rp, ATOM *A, int L, int c[4], char *errbuf, int be_verbose);
static int rulesc_assign2posteriors_atom_emission_pair(SCVAL rsc, POST *post, GRAMMAR *G,  RULE *rp, ATOM *A, int L, int c[4], char *errbuf, int be_verbose);
static int rulesc_assign2posteriors_atom_emission_pair_pertype(int bp, SCVAL rsc, POST *post, GRAMMAR *G,  RULE *rp, ATOM *A, int L, int c[4], char *errbuf, int be_verbose);
static int rulesc_assign2posteriors_atom_monosegment(SCVAL rsc, POST *post, GRAMMAR *G, ATOM *A, int L, int c[4], char *errbuf, int be_verbose);
static int rulesc_assign2posteriors_atom_disegment_full(SCVAL rsc, POST *post, GRAMMAR *G, RULE *rp, ATOM *A, int L, int c[4], char *errbuf, int be_verbose);
static int rulesc_assign2posteriors_atom_disegment_joint(SCVAL rsc, POST *post, GRAMMAR *G, RULE *rp, ATOM *A, int L, int c[4], int mid, char *errbuf, int be_verbose);
static int rulesc_assign2posteriors_atom_disegment_tied(SCVAL *ret_cumsc, SCVAL rsc, POST *post, GRAMMAR *G, RULE *rp, ATOM *A, int L, int c[4], int mid, char *errbuf, int be_verbose);
 
/* Function:  POST_AddStructure()
 * Incept:    ER,  Sat Jul 18 14:25:12 EDT 2009 [Janelia]
 *
 * Purpose:   
 *            
 *
 *            
 *
 * Returns:   
 */
int
POST_AddStructure(POST *post, ESL_SQ *sq, char *errbuf)
{
  BPT *bpt = NULL;				
  int  L = sq->n;
  int  i;
  int  x;            /* index for type of sq basepairs */
  int  idx;
  int  status;

  if (sq->ss == NULL) return eslOK;

  /* allocate ct arrays */
  bpt = bpt_Create(sq->nxr+1, L+2);

  if (esl_wuss2ct(sq->ss+1, L, bpt->ct[0]) != eslOK) 
    ESL_XFAIL(eslFAIL, errbuf, "failed to generate ct array for seq %s\nss:%s\n", sq->name, sq->ss+1);
  bpt->type[0] = WW_C;
  if (sq->nxr > 0) {
    for (x = 0; x < sq->nxr; x++) { 
      bpt_AssignType(x+1, bpt, sq->xr_tag[x+1]);
      if (esl_wuss2ct(sq->xr[x]+1, L, bpt->ct[x+1]) != eslOK) 
	ESL_XFAIL(eslFAIL, errbuf, "failed to generate ct array for seq %s\nss:%s\n", sq->name, sq->xr[x]+1);
    }
  }
  
  for (i = 1; i <= L; i ++) {

    /* the secondary structure */
    idx = POST_BptypeIdx(post, bpt->type[0]);
    if (idx > -1) {
      if (bpt->ct[0][i] > 0) post->pp[idx][i][bpt->ct[0][i]] ++;
      else                   { post->ps[i] ++; post->ps_cWW[i] ++; } 
      if (i > 1 && bpt->ct[0][i-1] > 0 && bpt->ct[0][i-1] == bpt->ct[0][i] + 1) post->pp_s[i][bpt->ct[0][i]] ++;
      else                                                                      post->pp_t[i][bpt->ct[0][i]] ++;
    }
    
    /* the rest of tertiary interactions */
    for (x = 0; x < sq->nxr; x++) { 
      if (bpt->ct[x+1][i] > 0) {
	idx = POST_BptypeIdx(post, bpt->type[x]);
	if (idx > -1) post->pp[idx][i][bpt->ct[x+1][i]] ++;
      }
      else { 
	post->ps[i] ++; 
      }
    }
  }

  if (bpt != NULL) bpt_Destroy(bpt);
  return eslOK;

 ERROR:
  return status;

}

int      
POST_BptypeIdx(POST *post, enum basepair_e bptype)
{
  int c;

  for (c = 0; c < post->nbptype; c ++)
    {
      if (bptype == post->bptype[c]) return c;
    }
  
  return -1;
}

/* Function:  POST_Create()
 * Incept:    ER,  Fri Feb 13 08:55:02 EST 2009 [Janelia]
 *
 * Purpose:   
 *            
 *
 *            
 *
 * Returns:   
 */
POST *
POST_Create(int L, int nbptype, enum basepair_e *bptype)
{
  POST *post = NULL;
  int   c;            /* index for basepair types ww_c, ww_t,... */
  int   i,j;
  int   status;

  ESL_ALLOC(post, sizeof(POST));

  post->L       = L;
  post->nbptype = nbptype;
  post->bptype = NULL;
  ESL_ALLOC(post->bptype, sizeof(enum basepair_e) * nbptype);
  for (c = 0; c < nbptype; c ++) post->bptype[c] = bptype[c];

  post->pp     = NULL;
  post->pp_s   = NULL;
  post->pp_t   = NULL;
  post->ps     = NULL;
  post->ps_cWW = NULL;

  ESL_ALLOC(post->pp,         sizeof(SCVAL ***) * nbptype);                 /* types of basepair probatilities */
  for (c = 0; c < nbptype; c ++) {
    post->pp[c] = NULL;
    ESL_ALLOC(post->pp[c],    sizeof(SCVAL  **) * (L+1));              /* basepair probabilities */
    post->pp[c][0] = NULL;
    ESL_ALLOC(post->pp[c][0], sizeof(SCVAL   *) * (L+1)*(L+1));     
  }
  ESL_ALLOC(post->pp_s,       sizeof(SCVAL  **) * (L+1));             /* stacked WC basepair probability */
  ESL_ALLOC(post->pp_t,       sizeof(SCVAL  **) * (L+1));             /* terminal WC basepair probability */
  ESL_ALLOC(post->pp_s[0],    sizeof(SCVAL   *) * (L+1)*(L+1));       /* stacked WC basepair probability */
  ESL_ALLOC(post->pp_t[0],    sizeof(SCVAL   *) * (L+1)*(L+1));       /* terminal WC basepair probability */
  ESL_ALLOC(post->ps,         sizeof(SCVAL    ) * (L+1));             /* singlet probabilities  */
  ESL_ALLOC(post->ps_cWW,     sizeof(SCVAL    ) * (L+1));             /* singlet probabilities  */
  
  for (i = 1; i <= post->L; i++) {  
    post->pp_s[i] = post->pp_s[0] + i*(L+1);
    post->pp_t[i] = post->pp_t[0] + i*(L+1);
  }
  
  for (c = 0; c < nbptype; c ++) {
    for (i = 1; i <= post->L; i++) { 
      post->pp[c][i]= post->pp[c][0] + i*(L+1);
    }
  }
  
  /* initialize */
  for (i = 0; i <= post->L; i++) {
    post->ps[i]     = -eslINFINITY;
    post->ps_cWW[i] = -eslINFINITY;
    for (j = 0; j <= post->L; j++) {
      post->pp_s[i][j] = -eslINFINITY;
      post->pp_t[i][j] = -eslINFINITY;
    }
  }
  
  for (c = 0; c < nbptype; c ++) 
    for (i = 0; i <= post->L; i++) 
      for (j = 0; j <= post->L; j++) {
	post->pp[c][i][j] = -eslINFINITY;
      }
  
  return post;
  
 ERROR:
  if (post != NULL) POST_Destroy(post);
  return NULL;
}

/* Function:  POST_Destroy()
 * Incept:    ER,  Fri Feb 13 08:55:02 EST 2009 [Janelia]
 *
 * Purpose:   
 *            
 *
 *            
 *
 * Returns:   
 */
void    
POST_Destroy(POST *post)
{
  int c;
  if (post == NULL) return;
  for (c = 0; c < post->nbptype; c ++) {
    if (post->pp[c][0] != NULL) free(post->pp[c][0]);
    if (post->pp[c]    != NULL) free(post->pp[c]);
   }    
  
  if (post->pp_s    != NULL) free(post->pp_s);
  if (post->pp_t    != NULL) free(post->pp_t);
  if (post->pp      != NULL) free(post->pp);

  if (post->ps      != NULL) free(post->ps);
  if (post->ps_cWW  != NULL) free(post->ps_cWW);
  
  if (post->bptype  != NULL) free(post->bptype);
  free(post);
  return;
}

/* Function:  POST_InitForCounts()
 * Incept:    ER,  Sat Jul 18 14:25:12 EDT 2009 [Janelia]
 *
 * Purpose:   
 *            
 *
 *            
 *
 * Returns:   
 */
int
POST_InitForCounts(POST *post)
{
  int c;
  int i, j;

  for (i = 0; i <= post->L; i++) {
    post->ps[i]     = 0;
    post->ps_cWW[i] = 0;
    for (j = 0; j <= post->L; j++) {
      post->pp_s[i][j] = 0;
      post->pp_t[i][j] = 0;
    }
  }
  
  for (c = 0; c < post->nbptype; c ++) 
    for (i = 0; i <= post->L; i++) 
      for (j = 0; j <= post->L; j++) {
	post->pp[c][i][j] = 0;
      }
  
  return eslOK;
}
int
POST_InitForLProbs(POST *post)
{
  int c;
  int i, j;

  for (i = 0; i <= post->L; i++) {
    post->ps[i]     = -eslINFINITY;
    post->ps_cWW[i] = -eslINFINITY;
    for (j = 0; j <= post->L; j++) {
      post->pp_s[i][j] = -eslINFINITY;
      post->pp_t[i][j] = -eslINFINITY;
    }
  }

  for (c = 0; c < post->nbptype; c ++) 
    for (i = 0; i <= post->L; i++) 
      for (j = 0; j <= post->L; j++) {
	post->pp[c][i][j] = -eslINFINITY;
      }

  return eslOK;
}

/* Function:  POST_LogAdd()
 * Incept:    ER,  Mon Feb  1 15:38:41 EST 2010 [Janelia]
 *
 * Purpose:   
 *            
 *
 *            
 *
 * Returns:   
 */
int
POST_LogAdd(POST *post, int add)
{
  int c;
  int i, j;

  for (i = 0; i <= post->L; i++) {
    post->ps[i]     += add;
    post->ps_cWW[i] += add;
    for (j = 0; j <= post->L; j++) {
      post->pp_s[i][j] += add;
      post->pp_t[i][j] += add;
    }
  }
  
  for (c = 0; c < post->nbptype; c ++) 
    for (i = 0; i <= post->L; i++) 
      for (j = 0; j <= post->L; j++) {
	post->pp[c][i][j] += add;
      }
  
  return eslOK;
}

/* Function:  POST_MatrixSize()
 * Incept:    ER,  Fri Feb 13 08:55:02 EST 2009 [Janelia]
 *
 * Purpose:   
 *            
 *
 *            
 *
 * Returns:   
 */
float   
POST_MatrixSize(int L, int nbptype)
{
  int nbytes;

  /* pair probabilities */
  nbytes  = sizeof(SCVAL ***) * nbptype;
  nbytes += sizeof(SCVAL  **) * (L+1);
  nbytes += sizeof(SCVAL   *) * (L+1)*(L+1);

  /* pair stacked/terminal probabilities */
  nbytes += 2.0*sizeof(SCVAL  **) * (L+1);
  nbytes += 2.0*sizeof(SCVAL   *) * (L+1)*(L+1);

  /* singlet probabilities */
  nbytes += sizeof(SCVAL  *) * (L+1);
  nbytes += sizeof(SCVAL  *) * (L+1);

  return ((float) nbytes / 1024. / 1024.);
}

/* Function:  POST_Dump()
 * Incept:    ER,  Fri Feb 13 08:55:02 EST 2009 [Janelia]
 *
 * Purpose:   
 *            
 *
 *            
 *
 * Returns:   
 */
void    
POST_Dump(FILE *fp, POST *post, int logodds, int idx)
{
  int c;
  int i,j;

  fprintf(fp, "\nPOSTERIORS\n");
  if (logodds) fprintf(fp, "\t  ");
  else         fprintf(fp, "\t");
  for (i = 1; i <= post->L; i++)
    fprintf(fp, "%3d      ", i);
  fputc('\n', fp);

  fprintf(fp, "ps\t");
  for (i = 1; i <= post->L; i++) {
    if (logodds) 
      fprintf(fp, "%f ", post->ps[i]);
    else 
      fprintf(fp, "%.6f ", exp(post->ps[i]));
  }
  fputc('\n', fp);

  fprintf(fp, "ps relative to cWW basepairs\t");
  for (i = 1; i <= post->L; i++) {
    if (logodds) 
      fprintf(fp, "%f ", post->ps_cWW[i]);
    else 
      fprintf(fp, "%.6f ", exp(post->ps_cWW[i]));
  }
  fputc('\n', fp);
  
  fprintf(fp, "\nPOSTERIORS- pp_stacked\n");
  for (j = 1; j <= post->L; j++)
    {
      fprintf(fp, "%3d\t", j);
      for (i = 1; i <= post->L; i++) {
	if (logodds) 
	  fprintf(fp, "%8f ", post->pp_s[i][j]);
	else 
	  fprintf(fp, "%.6f ", exp(post->pp_s[i][j]));
      }
      fputc('\n', fp);
    }
  fputc('\n', fp);
  
  fprintf(fp, "\nPOSTERIORS- pp_terminal\n");
  for (j = 1; j <= post->L; j++)
    {
      fprintf(fp, "%3d\t", j);
      for (i = 1; i <= post->L; i++) {
	if (logodds) 
	  fprintf(fp, "%8f ", post->pp_t[i][j]);
	else 
	  fprintf(fp, "%.6f ", exp(post->pp_t[i][j]));
      }
      fputc('\n', fp);
    }
  fputc('\n', fp);
  
  if (idx == -1) {
    for (c = 0; c < post->nbptype; c++)
      for (j = 1; j <= post->L; j++)
	{
	  fprintf(fp, "%3d\t", j);
	  for (i = 1; i <= post->L; i++) {
	    if (logodds) 
	      fprintf(fp, "%f ", post->pp[c][i][j]);
	    else 
	      fprintf(fp, "%.6f ", exp(post->pp[c][i][j]));
	  }
	  fputc('\n', fp);
	}
  }
  else {
    for (j = 1; j <= post->L; j++)
      {
	fprintf(fp, "%3d\t", j);
	for (i = 1; i <= post->L; i++) {
	  if (logodds) 
	    fprintf(fp, "%8f ", post->pp[idx][i][j]);
	  else 
	    fprintf(fp, "%.6f ", exp(post->pp[idx][i][j]));
	}
	fputc('\n', fp);
      }
  }
  fputc('\n', fp);
}


/* Function:  POST_SingleFromPair()
 * Incept:    ER,  Fri Feb 20 10:45:41 EST 2009 [Janelia]
 *
 * Purpose:   Given the pair posterior probabilities, 
 *            calculate the single posteriors by marginalization.
 *            
 *            
 *
 * Returns:   
 */
int    
POST_SingleFromPair(char *name, POST *post, char *errbuf)
{
  SCVAL  sum;      /* the sum of all bp probabilities for a given position */
  SCVAL  sum_cWW;  /* the sum of cWW bp probabilities for a given position */
  int    i,j;      /* indices for positions */
  int    c;        /* index for basepair types */
  double tol = 0.09;

  grm_FLogsumInit();

  for (i = 1; i <= post->L; i++) {
    sum      = -eslINFINITY;
    sum_cWW = -eslINFINITY;
    
    for (c = 0; c < post->nbptype; c++) {       
      for (j = 1; j <= post->L; j++) {
	/* check for pair posterior probs larger than one */
	if (post->pp[c][i][j] > 0.0) {
	  if (post->pp[c][i][j] < tol) {
	    post->pp[c][i][j] = 0.0;
	  }
	  else {
	    printf("Positive pair posterior probability pp[c=%d][i=%d][j=%d] = %f\n", c, i, j, post->pp[c][i][j]);
	    exit(1);
	  }
	}
	sum = grm_FLogsum(sum, post->pp[c][i][j]);
	if (post->bptype[c] == WW_C) {
	  sum_cWW = grm_FLogsum(sum_cWW, post->pp[c][i][j]);
	}
      }    
    }
    
    /* check if sum of pair probs is larger than one */
    if (sum_cWW > 0.0) {
      if (sum_cWW < tol) {
	for (j = 1; j <= post->L; j++) 
	  post->pp[POST_BptypeIdx(post, WW_C)][i][j] -= sum_cWW; /* renormalize */
	
	post->ps_cWW[i] = -eslINFINITY;
	
      }
      else {
	printf("Larger than one marginal sum of cWW posterior probabilities = %f for sq %s pos=%d\n", exp(sum_cWW), name, i);
	exit(1);
      }
    }
    else 
      post->ps_cWW[i] = log(1.0 - exp(sum_cWW));

    /* check if sum of pair probs is larger than one */
    if (sum > 0.0) {
      if (sum < tol) {
	for (c = 0; c < post->nbptype; c++) { 
	  for (j = 1; j <= post->L; j++) 
	    post->pp[c][i][j] -= sum; /* renormalize */
	}
	post->ps[i] = -eslINFINITY;
	
      }
      else {
	printf("Larger than one marginal sum of pair posterior probabilities = %f for sq %s pos=%d\n", exp(sum), name, i);
	exit(1);
      }
    }
    else 
      post->ps[i] = log(1.0 - exp(sum));

  } /* for all positions */
  
  return eslOK;
}

/* Function:  POST_LogNormalize()
 * Incept:    ER,Thu Jul  2 13:13:07 EDT 2009   [Janelia]
 *
 * Purpose:   
 *            
 *
 *            
 *
 * Returns:   
 */
int    
POST_LogNormalize(POST *post, char *errbuf)
{
  double sum;         /* the sum of probabilities for a given position */
  double sum_cWW;      /* the sum of probabilities for a given position */
  double logsum;
  double logsum_cWW;
  int    i,j;      /* indices for positions */
  int    c;        /* index for basepair types */
  int    status;
  
  for (i = 1; i <= post->L; i++) { 
    sum = (double)post->ps[i];
    for (j = 1; j <= post->L; j++) {
      sum += (double)post->pp_s[i][j];
      sum += (double)post->pp_t[i][j];
    }
    
    if (sum <= 0.0) ESL_XFAIL(eslFAIL, errbuf, "bad posteriors for position %d. sum = %f", i, sum);   
    
    logsum = log(sum);
    
    post->ps[i] = log(post->ps[i]) - logsum;
    for (j = 1; j <= post->L; j++) {
      post->pp_s[i][j] = log(post->pp_s[i][j]) - logsum;
      post->pp_t[i][j] = log(post->pp_t[i][j]) - logsum;
    }
  }
  
  for (i = 1; i <= post->L; i++) { 
    sum     = (double)post->ps[i];
    sum_cWW = (double)post->ps_cWW[i];
    
    for (c = 0; c < post->nbptype; c++) 
      for (j = 1; j <= post->L; j++) {
 	sum += (double)post->pp[c][i][j];
	if (c == POST_BptypeIdx(post, WW_C)) sum_cWW += (double)post->pp[c][i][j];
      }
   if (sum     <= 0.0) ESL_XFAIL(eslFAIL, errbuf, "bad posteriors for position %d. sum = %f", i, sum);   
   if (sum_cWW <= 0.0) ESL_XFAIL(eslFAIL, errbuf, "bad posteriors for position %d. sum_cWW = %f", i, sum_cWW);   

    logsum     = log(sum);
    logsum_cWW = log(sum_cWW);
    
    post->ps[i]     = log(post->ps[i]) - logsum;
    post->ps_cWW[i] = log(post->ps_cWW[i]) - logsum_cWW;
    
    for (c = 0; c < post->nbptype; c++) 
      for (j = 1; j <= post->L; j++) 
	post->pp[c][i][j] = log(post->pp[c][i][j]) - logsum;
  }
  
  return eslOK;
  
 ERROR:
  return status;
}

/* Function:  POST_PairTotal()
 * Incept:    ER,  Mon Apr 12 10:11:17 EDT 2010[Janelia]
 *
 * Purpose:   Calculate the sum of all pair posterior probabilities. 
 *            
 *            
 *
 * Returns:   
 */
int    
POST_PairTotal(POST *post, SCVAL *ret_pairtot, char *errbuf)
{
  SCVAL  pairtot = -eslINFINITY; /* the sum of posterior probabilities  */
  int    tot = 0;
  int    i,j;                    /* indices for positions */
  int    c;                      /* index for basepair types */
 
  grm_FLogsumInit();
  
  for (c = 0; c < post->nbptype; c++) 
    for (i = 1; i <= post->L; i++) 
      for (j = i+1; j <= post->L; j++) {
	tot ++;
 	pairtot = grm_FLogsum(pairtot, post->pp[c][i][j]);	
      }

  *ret_pairtot = pairtot - log(tot);

  return eslOK;
}

/* Function:  POST_Validate()
 * Incept:    ER,  Tue Feb 17 13:54:16 EST 2009 [Janelia]
 *
 * Purpose:   
 *            
 *
 *            
 *
 * Returns:   
 */
int    
POST_Validate(POST *post, char *errbuf)
{
  SCVAL  sum;          /* the sum of probabilities for a given position */
  SCVAL  sum_cWW;      /* the sum of probabilities for a given position */
  double pp;
  double pp_cWW;
  int    i,j;      /* indices for positions */
  int    c;        /* index for basepair types */
  double tol = 0.01;
  int    status;

  grm_FLogsumInit();

  for (i = 1; i <= post->L; i++) {
    
    sum     = post->ps[i];
    sum_cWW = post->ps_cWW[i];
    for (c = 0; c < post->nbptype; c++) { 

       if (post->pp[c][i][i] > -eslINFINITY) ESL_XFAIL(eslFAIL, errbuf, "pos=%d shouldn't pair to itself (%f)", i, post->pp[c][i][i]);   

      for (j = 1; j <= post->L; j++) {
 	sum = grm_FLogsum(sum, post->pp[c][i][j]);
 	if (c == POST_BptypeIdx(post, WW_C)) sum_cWW = grm_FLogsum(sum_cWW, post->pp[c][i][j]);
      }
    }
 
    pp     = exp(sum);
    pp_cWW = exp(sum_cWW);
    if (fabs(pp - 1.0) > tol) printf("probabilities for pos=%d don't add to one sum=%f (%f)\n", i, sum, pp);    
    if (fabs(pp - 1.0) > tol) ESL_XFAIL(eslFAIL, errbuf, "probabilities for pos=%d don't add to one sum=%f (%f)", i, sum, pp);    
    if (fabs(pp_cWW - 1.0) > tol) ESL_XFAIL(eslFAIL, errbuf, "cWW probabilities for pos=%d don't add to one sum=%f (%f)", i, sum_cWW, pp_cWW);    

    /* re-normalize */
    post->ps[i]     -= sum;
    post->ps_cWW[i] -= sum_cWW;
    for (c = 0; c < post->nbptype; c++) 
      for (j = 1; j <= post->L; j++) 
	post->pp[c][i][j] -= sum;    
  }
  
  for (i = 1; i <= post->L; i++) {
       sum_cWW = post->ps_cWW[i];
     for (j = 1; j <= post->L; j++) {
 	sum_cWW = grm_FLogsum(sum_cWW, post->pp_s[i][j]);
	sum_cWW = grm_FLogsum(sum_cWW, post->pp_t[i][j]);
      }
    pp_cWW = exp(sum_cWW);
    if (pp_cWW > 1.0 + tol) printf("stacked probabilities for pos=%d are larger than one sum=%f (%f)\n", i, sum_cWW, pp_cWW);    
    if (pp_cWW > 1.0 + tol) ESL_XFAIL(eslFAIL, errbuf, "stacked probabilities for pos=%d are larger than one sum=%f (%f)", i, sum_cWW, pp_cWW);    
  }
   
  return eslOK;

 ERROR:
  return status;
}

/* Function:  POST_MEACalculate()
 * Incept:    ER,  Fri Feb 13 08:55:02 EST 2009 [Janelia]
 *
 * Purpose:   To calculate the posterior probabilities of
 *            a pair of position being basepaired, and
 *            of a given positions being single stranded
 *            using the inside/outside algorithms.
 *            
 *            This algorithm requires having filled
 *            the inside and outside matrices first.
 *
 *
 *
 * Returns:   <eslOK> on success; 
 */
int     
POST_MEACalculate(ESL_RANDOMNESS *rng, GRAMMAR *G, ESL_SQ *sq, POST **ret_post, GRAMMAR **ret_Gexpc, 
		  SCVAL *ret_isc, SCVAL *ret_sssc, float *ret_mb, int priorify, double wgt, int fitlen, int fitparam, int fitbc, 
		  enum dist_e mcdistype, enum sqfp_e sqfp_mode, char *errbuf, int be_verbose)
{
  POST    *post = NULL;   /* the posterior probabilities */
  GRAMMAR *Gexpc = NULL;  /* grammar with expected counts */
  GMX     *imx = NULL;    /* inside  dp matrices */
  GMX     *omx = NULL;    /* outside dp matrices */
  SCVAL    sci;           /* inside score */
  SCVAL    sco;           /* outside score */
  SCVAL    scss;          /* score of given structure */
  double   tol = 0.01;
  float    mb; 
  int      L;
  int      j,d;		/* j,d coords                                */
  int      c[4];		/* iklj coord quad constructed for recursion */
  int      w;		/* counter over nonterminals                 */
  int      status;
  
  L = sq->n;

  /* allocate posteriors */
  if (ret_post != NULL) {
    if ((post = POST_Create(L, G->nbptype, G->bptype)) == NULL) ESL_XFAIL(eslFAIL, errbuf, "POST_MEACalculate(): allocation error.");
    mb = POST_MatrixSize(L, G->nbptype);
  }
  
  /* allocate Grammar with expected counts. Set for adding expected counts */
  if (ret_Gexpc != NULL) {
   if ((status = Grammar_CreateLike(G, &Gexpc, errbuf)) != eslOK) goto ERROR;
   if ((status = Grammar_PrepareForTraining(Gexpc, TRAIN_ALL, errbuf)) != eslOK) goto ERROR;
  }

  /* fill the inside and outside matrices */
  if ((status = Inside(rng, G, sq, &imx, &sci, &mb, priorify, wgt, fitlen, fitparam, fitbc, mcdistype, errbuf, be_verbose)) != eslOK)
    goto ERROR; if (be_verbose) printf("INSIDEsc %f\n", sci);
  if ((status = Outside_Fill(G, sq, imx, &omx, &sco, &mb, errbuf, be_verbose))                                              != eslOK)
    goto ERROR; if (be_verbose) printf("OUTSIDEsc %f\n", sco);
  
  grm_FLogsumInit();
  /* Calculate posteriors and expected counts
   *
   * We use the inside and outside matrices 
   * to calculate the pair posteriors
   */
  for (j = 0; j <= L; j++)
    for (d = 0; d <= j; d++)
      {
	c[COORD_J] = j;
	c[COORD_I] = j-d+1;
	
	for (w = 0; w < G->M; w++) 
	  if ((status = dp_recursion(post, Gexpc, imx, omx, G, sq->dsq, L, c, j, d, w, tol, sqfp_mode, errbuf, be_verbose)) != eslOK) goto ERROR;
      }
 
  if (post != NULL) {
    /* calculate the single posteriors by summing over al pair posteriors */
    if ((status = POST_SingleFromPair(sq->name, post, errbuf)) != eslOK) goto ERROR;
    if (be_verbose) { POST_Dump(stdout, post, FALSE, 0); POST_Dump(stdout, post, TRUE, 0); }
    
    /* validate posterior */
    if ((status = POST_Validate(post, errbuf)) != eslOK) goto ERROR;
  }

  if (ret_sssc != NULL) {
   /* calculate the conditional probability of the given ss */
    if ((status = scCYK(G, sq, &scss, NULL, NULL, priorify, wgt, fitlen, fitparam, fitbc, errbuf, be_verbose)) != eslOK) goto ERROR; 
    if (be_verbose) printf("SC given ss %f inside %f\n", scss, sci);
  }
 if (Gexpc != NULL) {
    /* output in  log-probability space */
    if ((status = Grammar_Normalize(Gexpc, NULL, NULL, NULL, errbuf)) != eslOK) goto ERROR;  
    if ((status = Grammar_TieTdist(Gexpc, errbuf)) != eslOK) goto ERROR;  
    if (be_verbose) { Grammar_WriteTransitions(stdout, Gexpc, COUNT, errbuf); }
 
   /* validate Gexpc */
    if ((status = Grammar_Validate(Gexpc, errbuf)) != eslOK) goto ERROR;
  }

  if (ret_post  != NULL) *ret_post  = post;
  if (ret_Gexpc != NULL) *ret_Gexpc = Gexpc;
  if (ret_isc   != NULL) *ret_isc   = sci;
  if (ret_sssc  != NULL) *ret_sssc  = scss;
  if (ret_mb    != NULL) *ret_mb    = mb;
  
  if (imx != NULL) GMX_Destroy(imx); imx = NULL;
  if (omx != NULL) GMX_Destroy(omx); omx = NULL;
  return eslOK;
  
 ERROR:
  if (imx   != NULL) GMX_Destroy(imx);
  if (omx   != NULL) GMX_Destroy(omx);
  if (post  != NULL) POST_Destroy(post);
  if (Gexpc != NULL) Grammar_Destroy(Gexpc);
  return status;
}

/* Function:  POST_PSACalculate()
 * Incept:    ER,  Fri Feb 13 08:55:02 EST 2009 [Janelia]
 *
 * Purpose:   To calculate the posterior probabilities of
 *            a pair of position being basepaired, and
 *            of a given positions being single stranded
 *            using Posterior sampling.
 *            
 *            This algorithm requires having filled
 *            the inside and outside matrices first.
 *
 *
 *
 * Returns:   <eslOK> on success; 
 */
int     
POST_PSACalculate(ESL_RANDOMNESS *rng, GRAMMAR *G, ESL_SQ *sq, int nsample, POST **ret_post, 
		  SCVAL *ret_isc, float *ret_mb, int priorify, double wgt, int fitlen, int geomfit, int fitparam, int fitbc, 
		  enum dist_e mcdistype, char *errbuf, int be_verbose)
{
  POST  *post = NULL;   /* the posterior probabilities */
  SCVAL  sci;           /* inside score */
  float  mb; 
  int    status;

  mb = POST_MatrixSize(sq->n, G->nbptype);
  
  /* Sample structures from the posterior */
  if ((status = GRM_PSample_OneSeq(NULL, rng, G, sq, nsample, &post, &sci, priorify, wgt, fitlen, geomfit, fitparam, fitbc, mcdistype, errbuf, be_verbose)) != eslOK) goto ERROR;
  
  /* log normalize */
  if ((status = POST_LogNormalize(post, errbuf)) != eslOK) goto ERROR;  
  if (be_verbose) POST_Dump(stdout, post, FALSE, 0);
  
  /* validate posterior */
  if ((status = POST_Validate(post, errbuf)) != eslOK) goto ERROR;

  if (ret_post != NULL) *ret_post = post;
  if (ret_isc  != NULL) *ret_isc  = sci;
  if (ret_mb   != NULL) *ret_mb   = mb;
  
  return eslOK;
  
 ERROR:
  if (post != NULL) POST_Destroy(post);
  return status;
}

static int
dp_recursion(POST  *post, GRAMMAR *Ge, GMX *imx, GMX *omx, GRAMMAR *G, ESL_DSQ *dsq, int L, 
	     int c[4], int j, int d, int w, double tol, enum sqfp_e sqfp_mode, char *errbuf, int be_verbose)
{
  NT       *nt;		        	/* convenience ptr to a NT */
  RULE     *rp;		        	/* convenience ptr to a rule */
  DRULE    *dr = NULL;                	/* convenience ptr to disegment rules */
  TDIST    *tdist;              	/* convenience ptr to an tdist */
  SCVAL    *rulesc;                     /* array to store rule scores */
  int       tofw;	        	/* "t of w", index of t dist for nonterm */
  int       r;		        	/* counter over possible rules */
  int       d1, d1_min;	        	/* d1 iterator, for coord k */
  int       d2, d2_min;	        	/* d2 iterator, for coord l */
  int       mid_min, mid_max;           /* for rules containing disegments */
  int       status;
   
  nt    = &(G->nt[w]);
  tofw  = nt->tdist_idx;
  tdist = &(G->tdist[tofw]);

  if (d < nt->nt_mind) return eslOK; 

  /* allocate aux array to store rule scores
   * This is necessary to calculate the pair posteriors
   * coming from a stem rule efficiently
   */
  ESL_ALLOC(rulesc, sizeof(SCVAL *) * (L+1));

  for (r = 0; r < nt->nrules; r++)
    {
      rp  = &(nt->pr[r]);
      
     /* initialize rulesc array */
      esl_vec_FSet(rulesc, L+1, -eslINFINITY);

      /* There are three "boundary condition" tests here:
       *   1. The rule is incapable of generating a production of length < d.
       *   2. The rule contains only terminals, so it generates a fixed d, and
       *      this d ain't it.
       *   3. The transition probability into this rule is 0. Why is it there,
       *      then? Not for us to wonder why.   
       */
      if (d < rp->rule_mind)                         continue;
      if (rp->is_allterminals && d != rp->rule_mind) continue;
      if (tdist->tsc[r] == -eslINFINITY)             continue; 

      /* identify a drule if this is one */
      if (rp->is_jdr   == TRUE) dr = &(G->jdr[rp->jdr_idx]);
      if (rp->is_stemr == TRUE) dr = &(G->stemr[rp->stemr_idx]);
      
        /* Setup of the d1 iterator for this rule r.
       */
      switch (rp->d1_iterator_state) {
      case ITERATOR_ON:  
	if (rp->d2_iterator_state == ITERATOR_JOINT) {
	  d1     = 0; 
	  d1_min = 0; 
	}
	else if (rp->d2_iterator_state == ITERATOR_TIED) {
	  /* we do not iterate over d1/d2 but mid instead */
	  d1     = 0;
	  d1_min = 0;
	}
	else {
	  d1     = ESL_MIN(d, rp->d1_iterator_max);
	  d1_min = ESL_MAX(0, rp->d1_iterator_min);
	}
	break;
      case ITERATOR_OFF:   
	d1     = 0;
	d1_min = 0;
  	break;  
      default: ESL_XFAIL(eslFAIL, errbuf, "POSTERIOR dp_recursion(): bad d1 iterator state");
      }

      do { /* Iterate over all valid values of d1. */
	c[COORD_K] = c[COORD_I] + d1 - 1;

	/* Setup of the d2 iterator for this rule r.
	 */
	switch (rp->d2_iterator_state) {
	case ITERATOR_ON:   
	  d2     = ESL_MIN(ESL_MIN(d-d1,rp->d2_iterator_max), rp->d2_iterator_max-d1);
	  d2_min = ESL_MAX(0,    rp->d2_iterator_min);
	  break;
	case ITERATOR_OFF:   
	  d2     = 0;
	  d2_min = 0;
	  break;  
	case ITERATOR_TIED:   
	  /* we do not iterate over d1/d2 but mid instead */
	  d2     = 0;  
	  d2_min = 0;  
	  break;  
	case ITERATOR_JOINT: 
	  d2     = 0; 
	  d2_min = 0; 
	  break;  
	default: ESL_XFAIL(eslFAIL, errbuf, "POSTERIOR dp_recursion(): bad d2 iterator state");
	}

	do { /* Iteration over all valid values of d2. */
	  c[COORD_L] = c[COORD_J] - d2 + 1;
	  
	  /* Setup of the mid iterator for this rule r.
	   * mid is defined as the nts inside the disegment.
	   */
	  /* do not iterate over mid by default */
	  mid_max = 0;
	  mid_min = 0;

	  /* mid is used for disegments */
	  if (rp->d2_iterator_state == ITERATOR_JOINT || 
	      rp->d2_iterator_state == ITERATOR_TIED    ) 
	    {
	      mid_min = dr->mindin;
	      mid_max = ESL_MAX(mid_min, d-dr->mindlr-dr->ds_off[COORD_I]+dr->ds_off[COORD_J]);
	    }

	  if ((status = dp_recursion_mid_rulesc_calculate(rulesc, imx, omx, G, dsq, L, c, j, d, w, rp, dr, mid_min, mid_max, tol, errbuf, be_verbose))    != eslOK) goto ERROR;
	  if ((status = dp_recursion_mid_rulesc_assign2post(rulesc, post, G, L, c, j, d, w, rp, dr, mid_min, mid_max, errbuf, be_verbose))                != eslOK) goto ERROR;	  
	  if ((status = dp_recursion_mid_rulesc_assign2Gexpc(rulesc, Ge, G, dsq, L, c, j, d, w, rp, dr, mid_min, mid_max, sqfp_mode, errbuf, be_verbose)) != eslOK) goto ERROR;	  

	} while (--d2 >= d2_min); /* end of the d2 iterator's do loop */
      } while (--d1 >= d1_min);   /* end of the d1 iterator's do loop */
      
   } /* end loop over r; all possible rules for this nonterm w */

  if (rulesc != NULL) free(rulesc);

  return eslOK;
  
 ERROR:
  return status;
}

static int
dp_recursion_mid_rulesc_assign2Gexpc(SCVAL *rulesc, GRAMMAR *Gexpc, GRAMMAR *G, ESL_DSQ *dsq, int L, 
				     int c[4], int j, int d, int w, RULE *rp, DRULE *dr, int mid_min, int mid_max, 
				     enum sqfp_e sqfp_mode, char *errbuf, int be_verbose)
{
  NT       *nt;		        	/* convenience ptr to a NT */
  TDIST    *tdist;              	/* convenience ptr to an tdist */
  SCVAL     stem_cumsc;	        	/* aux value to assign probabilies from stem rules efficiently */
  int       mid;                        /* for rules containing disegments */
  int       dd1, dd2;
  int       status;

  if (Gexpc == NULL) return eslOK;

  grm_FLogsumInit();

  nt    = &(Gexpc->nt[w]);
  tdist = &(Gexpc->tdist[nt->tdist_idx]);

  mid        = mid_min;
  stem_cumsc = -eslINFINITY;
  
  do {/* Iteration over all valid values of mid in reverse order 
       * Here we need to go from mid_max down to mid_min
       * in order to assign the rulesc.
       */
    
    if (rp->d2_iterator_state == ITERATOR_TIED) 
      {
	dd1 = (d-mid + dr->ds_off[COORD_I] + dr->ds_off[COORD_J])/2 - dr->ds_off[COORD_K];
	dd2 = dd1 + dr->ds_off[COORD_K] - dr->ds_off[COORD_I] + dr->ds_off[COORD_L] - dr->ds_off[COORD_J];
	
	c[COORD_K] = c[COORD_I] + dd1 - 1;
	c[COORD_L] = c[COORD_J] - dd2 + 1;
      } 
    
    /* Now we add that rule score to the expected count of the transitions and to 
     * all "terminal atoms" (emission, monosegment and disegment)
     *
     */
    if ((status = Assign_Count(w, rp->rule_idx, Gexpc, dsq, L, c, exp(rulesc[mid]), sqfp_mode, errbuf, be_verbose)) != eslOK) goto ERROR;
    
  } while (++mid <= mid_max); /* end of the mid iterator's do loop */

  return eslOK;

 ERROR:
  return status;
}

static int
dp_recursion_mid_rulesc_assign2post(SCVAL *rulesc, POST  *post, GRAMMAR *G, int L, 
				    int c[4], int j, int d, int w, RULE *rp, DRULE *dr, int mid_min, int mid_max, 
				    char *errbuf, int be_verbose)
{
  SCVAL     stem_cumsc;	        	/* aux value to assign probabilies from stem rules efficiently */
  int       mid;                        /* for rules containing disegments */
  int       dd1, dd2;
  int       status;
  
  if (post == NULL) return eslOK;

  mid        = mid_min;
  stem_cumsc = -eslINFINITY;
  
  do {/* Iteration over all valid values of mid in reverse order 
       * Here we need to go from mid_max down to mid_min
       * in order to assign the rulesc.
       */
    
    if (rp->d2_iterator_state == ITERATOR_TIED) 
      {
	dd1 = (d-mid + dr->ds_off[COORD_I] + dr->ds_off[COORD_J])/2 - dr->ds_off[COORD_K];
	dd2 = dd1 + dr->ds_off[COORD_K] - dr->ds_off[COORD_I] + dr->ds_off[COORD_L] - dr->ds_off[COORD_J];
	
	c[COORD_K] = c[COORD_I] + dd1 - 1;
	c[COORD_L] = c[COORD_J] - dd2 + 1;
      } 
    
    /* Now we assign that score to the posterior probabilities of
     * all "terminal atoms" (emission, monosegment and disegment)
     * More than one posterior may be assigned the same sc.
     *
     * For instance in the previous case:
     *
     * ps(i)     += sc
     * pp(i+1,j) += sc
     *
     */
    if ((status = rulesc_assign2posteriors_pair(rulesc[mid], rp, post, G, L, c, mid, &stem_cumsc, errbuf, be_verbose)) != eslOK) goto ERROR;
    
  } while (++mid <= mid_max); /* end of the mid iterator's do loop */
  
  return eslOK;
  
 ERROR:
  return status;
}

static int
dp_recursion_mid_rulesc_calculate(SCVAL *rulesc, GMX *imx, GMX *omx, GRAMMAR *G, ESL_DSQ *dsq, int L, 
				  int c[4], int j, int d, int w, RULE *rp, DRULE *dr, int mid_min, int mid_max, 
				  double tol, char *errbuf, int be_verbose)
{
  SCVAL     rp_tsc;                     /* transition score */
  SCVAL     insrsc;                     /* inside score of rule */
  SCVAL     insidesc;	        	/* iside score of the sequence */
  int       mid;                        /* for rules containing disegments */
  int       dd1, dd2;
  int       status;
  
  mid      = mid_max;
  insidesc = imx->dp[G->ntS_idx][L][L];
  rp_tsc   = G->tdist[rp->tdist_idx].tsc[rp->rule_idx];
  
  do {/* Iteration over all valid values of mid.
       * Here we need to go from mid_max down to mid_min
       * in order to calculate the rulesc.
       */
    
    /* For a tied disegment, set the values of d1 and d2 for this mid.
     * That way, we can evaluate the atoms in any order we want   
     */
    if (rp->d2_iterator_state == ITERATOR_TIED) 
      {
	dd1 = (d-mid + dr->ds_off[COORD_I] + dr->ds_off[COORD_J])/2 - dr->ds_off[COORD_K];
	dd2 = dd1 + dr->ds_off[COORD_K] - dr->ds_off[COORD_I] + dr->ds_off[COORD_L] - dr->ds_off[COORD_J];	
	c[COORD_K] = c[COORD_I] + dd1 - 1;
	c[COORD_L] = c[COORD_J] - dd2 + 1;
      } 

   /*  here we calculate the sc of the rule. 
     *
     * For instance for rule V --> b a M a'
     *
     * rulesc(i,j) = -imx {S}(1,L) + omx[V](i,j) + log(transition) + log(emit(b_i)) + log(emit(a_{i+1} a'_j) + imx[M}(i+2,j-1)
     *             = -imx {S}(1,L) + omx[V](i,j) + log(transition) + Inside_RuleScore(i,j).
     */
    
    /* start with the rule inside score */
    if ((status = Inside_RuleScore(&(insrsc), imx, rp, dr, G, dsq, L, c, mid, FALSE, errbuf, FALSE)) != eslOK) goto ERROR;
    
    /* add the transition score and the outside score */
    rulesc[mid] = insrsc;
    if (rulesc[mid] > -eslINFINITY && rp_tsc           > -eslINFINITY) rulesc[mid] += rp_tsc;           else rulesc[mid] = -eslINFINITY;
    if (rulesc[mid] > -eslINFINITY && omx->dp[w][j][d] > -eslINFINITY) rulesc[mid] += omx->dp[w][j][d]; else rulesc[mid] = -eslINFINITY;
    if (rulesc[mid] > -eslINFINITY && insidesc         > -eslINFINITY) rulesc[mid] -= insidesc;         else rulesc[mid] = -eslINFINITY;

    if (0&&j==26&&j-d+1==18&&rulesc[mid]>-10.)
      printf("POSTERIOR: w=%d rule %s --> %s j %d i %d d %d dd1 %d dd2 %d mid %d [%d %d] i %d j %d k %d l %d\trulesc %f ins %f out %f tsc %f instot %f (%f)\n", 
	     w, G->nt[w].ntname, rp->rule_syntax, j, j-d+1, d, dd1, dd2, mid, mid_min, mid_max,
	     c[COORD_I], c[COORD_J], c[COORD_K], c[COORD_L], rulesc[mid], insrsc, omx->dp[w][j][d], rp_tsc, insidesc, insrsc+omx->dp[w][j][d]+rp_tsc-insidesc);
    if (rulesc[mid] > tol)  
      ESL_XFAIL(eslFAIL, errbuf, "POSTERIOR: positive score %f!. w=%d rule %s i %d j %d mid %d | ins %f out %f tsc %f instot %f", 
		rulesc[mid], w, rp->rule_syntax, j-d+1, j, mid, insrsc, omx->dp[w][j][d], rp_tsc, insidesc);
    
  } while (--mid >= mid_min); /* end of the mid iterator's do loop */
  
 return eslOK;
  
 ERROR:
  return status;
}

/* assign all single and pair posterior probabilities. This is really slow, I do not know 
 * how to do it fast for disegment loops
 */
static int
rulesc_assign2posteriors(SCVAL rsc, RULE *rp, POST *post, GRAMMAR *G, int L, int c[4], int mid, SCVAL *ret_stemcumsc, char *errbuf, int be_verbose)
{
  ATOM     *A;                   	/* convenience ptr to an atom */
  int       e;		        	/* counter over atoms for a rule */
  int       status;

 for (e = 0; e < rp->natoms; e++)
    {
      A = &(rp->atom[e]);

 	switch (A->atomtype) {
	case EPSILON_ATOM:
	  break;	       
	case NONTERMINAL_ATOM:
	  break;
	case EMISSION_ATOM: 
	  if ((status = rulesc_assign2posteriors_atom_emission(rsc, post, G, rp, A, L, c, errbuf, be_verbose))    != eslOK) goto ERROR;
	  break;
	case MONOSEGMENT_ATOM:
	  if ((status = rulesc_assign2posteriors_atom_monosegment(rsc, post, G, A, L, c, errbuf, be_verbose)) != eslOK) goto ERROR;
	  break;
	case DISEGMENT_ATOM:
	  switch(rp->d2_iterator_state) {
	  case ITERATOR_OFF:
	    ESL_XFAIL(eslFAIL, errbuf, "bad d2 iterator state for disegment atom %s", A->atom_syntax);
	    break;
	  case ITERATOR_ON:
	    if ((status = rulesc_assign2posteriors_atom_disegment_full(rsc, post, G, rp, A, L, c, errbuf, be_verbose))                     != eslOK) goto ERROR;
	    break;
	  case ITERATOR_TIED:
	    if ((status = rulesc_assign2posteriors_atom_disegment_tied(ret_stemcumsc, rsc, post, G, rp, A, L, c, mid, errbuf, be_verbose)) != eslOK) goto ERROR;
	    break;
	  case ITERATOR_JOINT:
	    if ((status = rulesc_assign2posteriors_atom_disegment_joint(rsc, post, G, rp, A, L, c, mid, errbuf, be_verbose))               != eslOK) goto ERROR;
	    break;
	  default:
	    ESL_XFAIL(eslFAIL, errbuf, "bad iterator type for rule %s atom %s", rp->rule_syntax, A->atom_syntax);
	  }
	  break;
	  
	default:
	  ESL_XFAIL(eslFAIL, errbuf, "bad atom type. rule %s atom %s", rp->rule_syntax, A->atom_syntax);
	}/* end of switch over atom types */
   }

  return eslOK;
  
 ERROR:
  return status;
}


/* Assign only the pair probabilities. These I can do efficiently in order L^3 */
static int
rulesc_assign2posteriors_pair(SCVAL rsc, RULE *rp, POST *post, GRAMMAR *G, int L, int c[4], int mid, SCVAL *ret_stemcumsc, char *errbuf, int be_verbose)
{
  ATOM     *A;                   	/* convenience ptr to an atom */
  int       e;		        	/* counter over atoms for a rule */
  int       status;

 for (e = 0; e < rp->natoms; e++)
    {
      A = &(rp->atom[e]);

 	switch (A->atomtype) {
	case EPSILON_ATOM:
	  break;	       
	case NONTERMINAL_ATOM:
	  break;
	case EMISSION_ATOM: 
	  if ((status = rulesc_assign2posteriors_atom_emission_pair(rsc, post, G, rp, A, L, c, errbuf, be_verbose))    != eslOK) goto ERROR;
	  break;
	case MONOSEGMENT_ATOM:
	  break;
	case DISEGMENT_ATOM:
	  switch(rp->d2_iterator_state) {
	  case ITERATOR_OFF:
	    ESL_XFAIL(eslFAIL, errbuf, "bad d2 iterator state for disegment atom %s", A->atom_syntax);
	    break;
	  case ITERATOR_ON:
	    break;
	  case ITERATOR_TIED:
	    if ((status = rulesc_assign2posteriors_atom_disegment_tied(ret_stemcumsc, rsc, post, G, rp, A, L, c, mid, errbuf, be_verbose))  != eslOK) goto ERROR;
	    break;
	  case ITERATOR_JOINT:
	    break;
	  default:
	    ESL_XFAIL(eslFAIL, errbuf, "bad iterator type for rule %s atom %s", rp->rule_syntax, A->atom_syntax);
	  }
	  break;
	  
	default:
	  ESL_XFAIL(eslFAIL, errbuf, "bad atom type. rule %s atom %s", rp->rule_syntax, A->atom_syntax);
	}/* end of switch over atom types */
   }

  return eslOK;
  
 ERROR:
  return status;
}

static int
rulesc_assign2posteriors_atom_emission(SCVAL rsc, POST *post, GRAMMAR *G,  RULE *rp, ATOM *A, int L, int c[4], char *errbuf, int be_verbose)
{
  int status;

  if ((status = rulesc_assign2posteriors_atom_emission_single(rsc, post, G, rp, A, L, c, errbuf, be_verbose)) != eslOK) goto ERROR;
  if ((status = rulesc_assign2posteriors_atom_emission_pair(rsc, post, G, rp, A, L, c, errbuf, be_verbose))   != eslOK) goto ERROR;

  return eslOK;
  
 ERROR:
  return status;

}
static int
rulesc_assign2posteriors_atom_emission_single(SCVAL rsc, POST *post, GRAMMAR *G,  RULE *rp, ATOM *A, int L, int c[4], char *errbuf, int be_verbose)
{
  int       a;   	        /* index used for score lookups */
  int       n;			/* counter over emitted residues */

  grm_FLogsumInit();
  for (n = 0; n < A->ncoords; n++)
    { /* boundaries */
      a = c[A->coordbase[n]] + A->offset[n]; 
      if (a < 1 || a > L) { post->ps[a] = -eslINFINITY; return eslOK; }

      if (Is_Not_Pair(A, n)) post->ps[a] = grm_FLogsum(post->ps[a], rsc);
    }

 return eslOK;
}
static int
rulesc_assign2posteriors_atom_emission_pair(SCVAL rsc, POST *post, GRAMMAR *G,  RULE *rp, ATOM *A, int L, int c[4], char *errbuf, int be_verbose)
{
  int       bp;			/* counter over nbasepairs in atom */
  int       status;

 for (bp = 0; bp < A->nbasepairs; bp ++) 
    if ((status = rulesc_assign2posteriors_atom_emission_pair_pertype(bp, rsc, post, G, rp, A, L, c, errbuf, be_verbose)) != eslOK) goto ERROR; 
  
  return eslOK;
  
 ERROR:
  return status;
}

static int
rulesc_assign2posteriors_atom_emission_pair_pertype(int bp, SCVAL rsc, POST *post, GRAMMAR *G,  RULE *rp, ATOM *A, int L, int c[4], char *errbuf, int be_verbose)
{
  SCVAL   **pp    = NULL;
  SCVAL   **rv_pp = NULL;
  int       bptypeidx;
  int       rv_bptypeidx;
  int       a,b;	        /* index used for score lookups */
  int       ca,cb;	        /* index used for score lookups */

  bptypeidx    = POST_BptypeIdx(post,                A->bp[bp].basepairtype);
  rv_bptypeidx = POST_BptypeIdx(post, bpt_ReverseTag(A->bp[bp].basepairtype));
  pp    = post->pp[bptypeidx];
  rv_pp = post->pp[rv_bptypeidx];

  grm_FLogsumInit();
  a = c[A->coordbase[A->bp[bp].basepair_coordl_idx]] + A->offset[A->bp[bp].basepair_coordl_idx]; 
  b = c[A->coordbase[A->bp[bp].basepair_coordr_idx]] + A->offset[A->bp[bp].basepair_coordr_idx]; 

  if (a < 1 || a > L || b < 1 || b > L) return eslOK;
  if (a == b) { 
    pp[a][b]    = -eslINFINITY; 
    rv_pp[b][a] = pp[a][b];
    return eslOK; 
  }

  pp[a][b]    = grm_FLogsum(pp[a][b], rsc); 
  rv_pp[b][a] = pp[a][b];
  
  /* check if the grammar specifies stacked versus terminal pairs,
   * otherwise, assign all to terminals
   */
  if (A->bp[bp].basepairtype == WW_C) {
    if (A->nbasepairs == 1 && A->ncbasepairs == 1)  
      { 
	ca = c[A->contextbase[A->cbp[0].basepair_coordl_idx]] + A->contextoffset[A->cbp[0].basepair_coordl_idx]; 
	cb = c[A->contextbase[A->cbp[0].basepair_coordr_idx]] + A->contextoffset[A->cbp[0].basepair_coordr_idx]; 
	
	if (a > 1 && ca == a-1 && b < L && cb == b + 1) {
	  post->pp_s[a][b] = grm_FLogsum(post->pp_s[a][b], rsc);
	  post->pp_s[b][a] = post->pp_s[a][b]; 
	}
	else                     
	  { 
	    post->pp_t[a][b] = grm_FLogsum(post->pp_t[a][b], rsc);  
	    post->pp_t[b][a] = post->pp_t[a][b]; 
	  }
      }
    else                     
      { 
	post->pp_t[a][b] = grm_FLogsum(post->pp_t[a][b], rsc);  
	post->pp_t[b][a] = post->pp_t[a][b]; 
      }
  }

#if 0
  if (a==18 || b==18) printf("assign x=%d y=%d A=%s nt=%s --> rule=%s rsc %f pp[%d] %f\n", a, b, A->atom_syntax, G->nt[rp->nt_idx].ntname, rp->rule_syntax, rsc, A->bp[bp].basepairtype, pp[a][b]);
#endif
  
  return eslOK;
}

static int
rulesc_assign2posteriors_atom_monosegment(SCVAL rsc, POST *post, GRAMMAR *G, ATOM *A, int L, int c[4], char *errbuf, int be_verbose)
{
  LDIST    *ldist;       	/* convenience ptr to an ldist */
  int       a,b;		/* indices used for score lookups */
  int       x;			/* index of a sequence positions */
  int       status;

  grm_FLogsumInit();
  if (A->nldists != 1) ESL_XFAIL(eslFAIL, errbuf, "rulesc_assign2posteriors_atom_monosegment(): wrong number of ldist (%d) for atom %s", A->nldists, A->atom_syntax);
  if (A->ncoords != 2) ESL_XFAIL(eslFAIL, errbuf, "rulesc_assign2posteriors_atom_monosegment(): wrong number of coords (%d) for atom %s", A->ncoords, A->atom_syntax);
  
  ldist = &(G->ldist[A->ldist_idx[0]]);    

  a = c[A->coordbase[0]] + A->offset[0];
  b = c[A->coordbase[1]] + A->offset[1];
  
  if (a < 0 || a > L+1) ESL_XFAIL(eslFAIL, errbuf, "rulesc_assign2posteriors_atom_monosegment(): wrong boundaries a=%d", a);
  if (b < 0 || b > L  ) ESL_XFAIL(eslFAIL, errbuf, "rulesc_assign2posteriors_atom_monosegment(): wrong boundaries b=%d a=%d", b, a);
  if (b-a+1 < ldist->min || b-a+1 > ESL_MIN(L,ldist->max)) ESL_XFAIL(eslFAIL, errbuf, "wrong length for monosegment len=%d", b-a+1);
  
  for (x = a; x <= b; x++)
    post->ps[x] = grm_FLogsum(post->ps[x], rsc);

  return eslOK;
  
 ERROR:
  return status;
}

static int
rulesc_assign2posteriors_atom_disegment_full(SCVAL rsc, POST *post, GRAMMAR *G, RULE *rp, ATOM *A, int L, int c[4], char *errbuf, int be_verbose)
{
  LDIST  *ldist;        /* convenience ptr to an ldist */
  int     i,j,k,l;      /* coordenate indices */
  int     l1, l2, lsum;
  int     x;		/* index of a sequence positions */
  int     status;

  grm_FLogsumInit();
  if (A->nldists != 1)    ESL_XFAIL(eslFAIL, errbuf, "wrong number of ldist (%d) for atom %s",  A->nldists, A->atom_syntax);
  if (A->ncoords != 4)    ESL_XFAIL(eslFAIL, errbuf, "wrong number of coords (%d) for atom %s", A->ncoords, A->atom_syntax);

  ldist = &(G->ldist[A->ldist_idx[0]]);  
  if (ldist->type != LDIST_DI) ESL_XFAIL(eslFAIL, errbuf, "full disegment rule %s does not allow ldist %s", rp->rule_syntax, ldist->lname);

  /* the i,j,k,l coordenates are given */
  i = c[COORD_I];
  j = c[COORD_J];
  k = c[COORD_K];
  l = c[COORD_L];
  
  /* these up the definitions of l1,l2 */
  l1 = k - i + 1;
  l2 = j - l + 1;

  /* length of disegment */
  lsum = l1 + l2;
  if (lsum < ldist->min || lsum > ESL_MIN(L,ldist->max)) ESL_XFAIL(eslFAIL, errbuf, "wrong length for full disegment");

  for (x = i; x <= k; x++) {
    post->ps[x]     = grm_FLogsum(post->ps[x], rsc);
    post->ps_cWW[x] = grm_FLogsum(post->ps_cWW[x], rsc);
  }
  for (x = l; x <= j; x++) {
    post->ps[x]     = grm_FLogsum(post->ps[x], rsc);
    post->ps_cWW[x] = grm_FLogsum(post->ps_cWW[x], rsc);
  }

  return eslOK;
  
 ERROR:
  return status;
}

static int
rulesc_assign2posteriors_atom_disegment_joint(SCVAL rsc, POST *post, GRAMMAR *G, RULE *rp, ATOM *A, int L, int c[4], int mid, char *errbuf, int be_verbose)
{
  LDIST  *ldist;        /* convenience ptr to an ldist */
  DRULE  *dr;           /* pointer to drule */
  int     i,j,k,l;      /* coordenate indices */
  int     d;
  int     d1,d2;
  int     d1_max, d1_min;
  int     len;          /* length of disegment */
  int     x;		/* index of a sequence positions */
  int     status;

  grm_FLogsumInit();
  if (A->nldists != 1)    ESL_XFAIL(eslFAIL, errbuf, "wrong number of ldist (%d) for atom %s",  A->nldists, A->atom_syntax);
  if (A->ncoords != 4)    ESL_XFAIL(eslFAIL, errbuf, "wrong number of coords (%d) for atom %s", A->ncoords, A->atom_syntax);
  if (rp->is_jdr != TRUE) ESL_XFAIL(eslFAIL, errbuf, "rule %s does not allow a  joint disegment %s", rp->rule_syntax, A->atom_syntax);

  ldist = &(G->ldist[A->ldist_idx[0]]);  
  dr    = &(G->jdr[rp->jdr_idx]);
  if (ldist->type != LDIST_MONO) ESL_XFAIL(eslFAIL, errbuf, "joint disegment rule %s does not allow ldist %s", rp->rule_syntax, ldist->lname);

  /* the i,j coordenates are given */
  i = c[COORD_I];
  j = c[COORD_J];
  d = j - i + 1;

  /* length of disegment */
  len = d - mid + dr->ds_off[COORD_J] - dr->ds_off[COORD_I];
  if (len < ldist->min || len > ESL_MIN(L,ldist->max)) ESL_XFAIL(eslFAIL, errbuf, "wrong length for tied disegment");

  /* extreme values of d1 for a given d, mid */
  d1_min = dr->mindl + dr->ds_off[COORD_I] - dr->ds_off[COORD_K];
  d1_max = d - mid - dr->mindr + dr->ds_off[COORD_J] - dr->ds_off[COORD_K];

  d1 = d1_max;
  do {
    /* d2 is now determined by d,mid and d1 */
    d2 = d - mid - d1 + dr->ds_off[COORD_L] - dr->ds_off[COORD_K]; 
    
    /* these are the values of k, l as a funcition of d1,d2*/
    k = i + d1 - 1;
    l = j - d2 + 1;
        
    /* add score to disegment positions */
    for (x = i+dr->ds_off[COORD_I]; x <= k+dr->ds_off[COORD_K]; x++) {
      post->ps[x]     = grm_FLogsum(post->ps[x], rsc);
      post->ps_cWW[x] = grm_FLogsum(post->ps_cWW[x], rsc);
    }
    
    for (x = l+dr->ds_off[COORD_L]; x <= j+dr->ds_off[COORD_J]; x++) {
      post->ps[x]     = grm_FLogsum(post->ps[x], rsc);
      post->ps_cWW[x] = grm_FLogsum(post->ps_cWW[x], rsc);
    }

  }  while (--d1 >= d1_min); 

  return eslOK;
  
 ERROR:
  return status;
}

static int
rulesc_assign2posteriors_atom_disegment_tied(SCVAL *ret_cumsc, SCVAL rsc, POST *post, GRAMMAR *G, RULE *rp, ATOM *A, int L, int c[4], int mid, char *errbuf, int be_verbose)
{
  LDIST  *ldist;        /* convenience ptr to an ldist */
  DRULE  *dr;           /* pointer to drule */
  SCVAL **pp;           /* pointer for bp posterior probs */
  SCVAL   cumsc;        /* cumulative score to add to the pair probabilities */
  int     i,j,k,l;      /* coordenate indices */
  int     d,d1,d2;
  int     len;          /* length of disegment */
  int     x,y;		/* index of a sequence positions */
  int     status;

  grm_FLogsumInit();
  cumsc = *ret_cumsc;

  if (A->nldists   != 1)    ESL_XFAIL(eslFAIL, errbuf, "wrong number of ldist (%d) for atom %s", A->nldists, A->atom_syntax);
  if (A->ncoords   != 4)    ESL_XFAIL(eslFAIL, errbuf, "wrong number of coords (%d) for atom %s", A->ncoords, A->atom_syntax);
  if (rp->is_stemr != TRUE) ESL_XFAIL(eslFAIL, errbuf, "rule %s does not allow a tied disegment %s", rp->rule_syntax, A->atom_syntax);

  ldist = &(G->ldist[A->ldist_idx[0]]);  
  dr    = &(G->stemr[rp->stemr_idx]);
  if (ldist->type != LDIST_MONO) ESL_XFAIL(eslFAIL, errbuf, "tied disegment rule %s does not allow ldist %s ldisttype=%d", rp->rule_syntax, ldist->lname, ldist->type);

  /* the i,j,k,l coordenates are given */
  i = c[COORD_I];
  j = c[COORD_J];
  k = c[COORD_K];
  l = c[COORD_L];
  
  /* these up the definitions of d,d1,d2 */
  d  = j - i + 1;
  d1 = k - i + 1;
  d2 = j - l + 1;

  /* length of disegment */
  len = d - mid + dr->ds_off[COORD_J] - dr->ds_off[COORD_I];
  if (len%2 != 0) return eslOK;
  len /= 2;
  if (len < 0) ESL_XFAIL(eslFAIL, errbuf, "wrong len (%d) for atom %s", len, A->atom_syntax);
  if (len < ldist->min || len > ESL_MIN(L,ldist->max)) return eslOK;
  if (len == 0) return eslOK;
 
  if (d1 + dr->ds_off[COORD_K] - dr->ds_off[COORD_I] !=
      d2 + dr->ds_off[COORD_J] - dr->ds_off[COORD_L]    )
    ESL_XFAIL(eslFAIL, errbuf, "wrong tied disegment");

  if (A->nbasepairs != 1) ESL_XFAIL(eslFAIL, errbuf, "wrong number of bps for atom %s", A->atom_syntax);
  pp = post->pp[Grammar_BptypeIdx(G, A->bp[0].basepairtype)];

  cumsc = grm_FLogsum(cumsc, rsc);
  
  /* add cumsc to inner most disegment positions */
  x = k + dr->ds_off[COORD_K];
  y = l + dr->ds_off[COORD_L];
  
#if 0
  printf("ASSIGN: x=%d y=%d mid %d len %d i %d j %d k %d l %d d1=%d d2=%d cumsc %f pxy %f\n", x, y, mid, len, i, j, k, l, d1,d2,cumsc, pp[x][y]);
#endif

  if (x == i + dr->ds_off[COORD_I] && y == j + dr->ds_off[COORD_J])  {
    post->pp_t[x][y] = grm_FLogsum(post->pp_t[x][y], cumsc);
    post->pp_t[y][x] = post->pp_t[x][y];
  }
  else {
    post->pp_s[x][y] = grm_FLogsum(post->pp_s[x][y], cumsc);
    post->pp_s[y][x] = post->pp_s[x][y];
  }

  pp[x][y] = grm_FLogsum(pp[x][y], cumsc);
  pp[y][x] = pp[x][y]; /* symmetrize */

  *ret_cumsc = cumsc;
  
  return eslOK;
  
 ERROR:
  return status;
}
```
