## Supplementary material for "What does it take to learn the rules of RNA base pairing? A lot less than you may think": basecomposition.c

```
/* basecomposition.c
 * Yu-Altschul method to modify the marginal base composition of a joing probability distribution.
 *
 * this could be moved to easel
 *
 * Wed Dec 15 16:46:26 EST 2010
 */

#include <stdio.h>
#include <stdlib.h>
#include <math.h>
#include <string.h>

#include "easel.h"
#include "esl_dmatrix.h"
#include "esl_vectorops.h"

/* Function: ModifProbs_2D_YuAltschul()
 *           from [Cal_YuAltschul_ModifProbs() in evolve.c qrna]
 *
 *           ER, Wed Dec 15 16:53:59 EST 2010 [janelia]
 *
 * Purpose: Use a Newtonian method to modify a given probability 
 *          matrix P (not necesarily symmetric) with background frequencies pml, pmr,
 *          to another one with target background frequencies ~pml, ~pmr. 
 *          (YuAlstchul03)
 *          The new ~P's are at the minimum distance from the original P's
 *
 *          D(~P,P) = \sum_{ij} ~P_{ij} log [ ~P_{ij}/P_{ij} ]
 *
 *          function to minimize: F = D(~P,P) 
 *                                   - \sum_i [ lambda_l[i]*(~pml_i-\sum_j ~P_{ij}) ]
 *                                   - \sum_i [ lambda_r[i]*(~pmr_i-\sum_j ~P_{ji}) }
 *
 *          dF/d(~P_{kl}) = log[ ~P_{kl}/P_{kl} ] + 1 + lambda_l[k] + lambda_r[l] = 0
 *
 *        
 *          ~P_{kl} = P_{kl} e^{ -1-lambda_l[k] -lambda_r[l] }
 *
 *          where vectors lambda_l and lambda_r are the solution of the equation:
 *
 *          f^L_i = ~pml_i - \sum_j [~P_{ij} * e^{ -1-lambda_l[i] -lambda_r[j] }]  = 0
 *          f^R_j = ~pmr_j - \sum_i [~P_{ij} * e^{ -1-lambda_l[i] -lambda_r[j] }]  = 0
 *
 *          We calculate the lambda's which satisfy f^L_i = 0 and f^R_j = 0 by the Newton method.
 *
 *          Introduce lambda^T = (lambda_l[1], ..., lambda_l[L1], lambda_r[1], ...,lambda_r[L2])
 *
 *          for iteration n,
 *
 *          lambda[n] = A^{-1}[n-1] G[n-1]
 *
 *                         |  a_{LL}  a_{LR} |
 *          where A[n-1] = |                 |  is a (L1+L2) x (L1+L2) matrix
 *                         |  a_{RL}  a_{RR} |
 *
 *
 *         with    
 *                a_{LL}[ii', n] = d f^L_i/ d(lambda_l[i'])|_lambda[n] = delta_{i,i'} [ ~pml_i - f^L_i(lambda[n]) ]
 *                a_{RR}[jj', n] = d f^R_j/ d(lambda_r[j'])|_lambda[n] = delta_{j,j'} [ ~pmr_j - f^R_j(lambda[n]) ]
 *
 *                a_{LR}[ij, n]  = d f^L_i/ d(lambda_r[j])|_lambda[n]  = P_{i,j} * e^{ -1-lambda_l[i,n] -lambda_r[j,n] }]
 *                a_{RL}[ji, n]  = d f^R_j/ d(lambda_l[i])|_lambda[n]  = P_{i,j} * e^{ -1-lambda_l[i,n] -lambda_r[j,n] }]
 *
 *
 *        and the L1+L2 vector G(x) = sum_y A(x,y) lambda(y) - f(x) is given
 *
 *                G^L_i[n]  = \sum_i' [ a_{LL}[ii', n] * lambda_l[i',n] ] + \sum_j' [ a_{LR}[ij', n] * lambda_r[j',n] ] - f^L_i[n]
 *
 *                G^R_j[n]  = \sum_i' [ a_{RL}[ji', n] * lambda_l[i',n] ] + \sum_j' [ a_{RR}[jj', n] * lambda_r[j',n] ] - f^R_j[n]
 *
 *
 *
 *      In YuAlstchul05 instead they use the new variables: (but I cannot make this one work)
 *
 *                       L_i = e^{ -1-lambda_l[i] }
 *                       R_j = e^{   -lambda_r[j] }
 *
 *      then:
 *
 *         f^L_i = ~pml_i - L_i * \sum_j [~P_{ij} * R_j]  = 0
 *         f^R_j = ~pmr_j - R_j * \sum_i [~P_{ij} * L_i]  = 0
 *
 *      We calculate the L,R's which satisfy f^L_i = 0 and f^R_j = 0 by the Newton method.
 *
 *      Introduce f = (f^L[1], ..., f^L[L1], f^R[1], ...,f^R[L2])
 *
 *      for iteration n,
 *
 *          LR[n] = A^{-1}[n-1] G[n-1]
 *
 *                         |  a_{LL}  a_{LR} |
 *          where A[n-1] = |                 |  is a (L1+L2) x (L1+L2) matrix
 *                         |  a_{RL}  a_{RR} |
 *
 *
 *         with    
 *                a_{LL}[ii', n] = d f^L_i/ d(L[i'])|_lambda[n] = - delta_{i,i'} \sum_j R_j P_{ij}
 *                a_{RR}[jj', n] = d f^R_j/ d(R[j'])|_lambda[n] = - delta_{j,j'} \sum_i L_i P_{ij}
 *
 *                a_{LR}[ij, n]  = d f^L_i/ d(R[j])|_lambda[n]  = - L_i * P_{i,j} 
 *                a_{RL}[ji, n]  = d f^R_j/ d(L[i])|_lambda[n]  = - R_j * P_{i,j} 
 *
 *
 *        and the L1+L2 vector G(x) = sum_y A(x,y) LR(y) - f(x) is given
 *
 *                G^L_i[n]  = \sum_i' [ a_{LL}[ii', n] * L[i',n] ] + \sum_j' [ a_{LR}[ij', n] * R[j',n] ] - f^L_i[n]
 *
 *                G^R_j[n]  = \sum_i' [ a_{RL}[ji', n] * R[i',n] ] + \sum_j' [ a_{RR}[jj', n] * R[j',n] ] - f^R_j[n]
 **
 *
 *
 *
 * Args:     P          - LxL joint prob matrix (prealloc)
 *           targetf_l  - L left-marginals
 *           targetf_r  - L right-marginals
 *
 * Returns: void
 */
int
ModifProbs_2D_YuAltschul(FILE *ofp, char *name, double *P, int L1, double *targetf_l, int L2, double *targetf_r, double tol, char *errbuf, int verbose)
{
  ESL_DMATRIX *A = NULL;	
  ESL_DMATRIX *Ai = NULL;    
  double      *lambda_l = NULL;
  double      *lambda_r = NULL;
  double      *f = NULL;
  double      *G = NULL;
  double      largest_f;
  double      perturb;
  double      sum = 0.0;
  double     *pml = NULL;
  double     *pmr = NULL;
  int         DL;
  int         i;     /* coords in L1       */
  int         j;     /* coords in L2       */
  int         x, y;  /* coords in DL=L1+L2 */
  int         iterations = 0;
  int         status;

  DL   = L1 + L2;

  if ((status = esl_vec_DValidate(targetf_l, L1, tol, errbuf)) != eslOK) goto ERROR;
  if ((status = esl_vec_DValidate(targetf_r, L2, tol, errbuf)) != eslOK) goto ERROR;

  ESL_ALLOC(pml, sizeof(double) * L1);
  ESL_ALLOC(pmr, sizeof(double) * L2);

#if 1

  esl_vec_DSet(pml, L1, 0.0);
  esl_vec_DSet(pmr, L2, 0.0);

 /* calculate marginals */
  for (i = 0; i < L1; i++)
    for (j = 0; j < L2; j++) {
      pml[i] += P[i*L2+j];
      pmr[j] += P[i*L2+j];
    }

  if (name != NULL) printf("\nGIVEN P %s\n", name);
  else              printf("\nGIVEN P\n");
  for (i = 0; i < L1; i++) {
    for (j = 0; j < L2; j++) 
      printf("%f ", P[i*L2+j]);
    printf("\n");
  }
  fprintf(stdout, "\n GIVEN marginals\n");
  esl_vec_DDump(ofp, pml, L1, "pml");
  esl_vec_DDump(ofp, pmr, L2, "pmr");

  fprintf(stdout, "\n TARGET marginals\n");
  esl_vec_DDump(ofp, targetf_l, L1, "target_l frequences");
  esl_vec_DDump(ofp, targetf_r, L2, "target_r frequences");
#endif

  /*allocate memory */
  ESL_ALLOC(lambda_l, sizeof(double) * L1);
  ESL_ALLOC(lambda_r, sizeof(double) * L2);
  ESL_ALLOC(f,        sizeof(double) * DL);
  ESL_ALLOC(G,        sizeof(double) * DL);
  if ((A  = esl_dmatrix_Create(DL, DL)) == NULL) { status = eslEMEM; goto ERROR; }
  if ((Ai = esl_dmatrix_Create(DL, DL)) == NULL) { status = eslEMEM; goto ERROR; }

  /* initialize lambda
   */
  esl_vec_DSet(lambda_l, L1, -0.51);
  esl_vec_DSet(lambda_r, L2, -0.49);
  if (verbose) {
    esl_vec_DDump(ofp, lambda_l, L1, "L");
    esl_vec_DDump(ofp, lambda_r, L2, "R");
  }

  /* calculta f for the first time
   */
  for (x = 0; x < DL; x++) {
    if (x/L1 == 0) {
      i = x;
      f[x] = targetf_l[i];
      for (j = 0; j < L2; j++) f[x] -= (P[i*L2+j] > 0.) ? P[i*L2+j] * exp(-1.0 - lambda_l[i] - lambda_r[j]) : 0.0;
    }
    if (x/L1 == 1) {
      j = x - L1;
      f[x] = targetf_r[j];
      for (i = 0; i < L1; i++) f[x] -= (P[i*L2+j] > 0.) ? P[i*L2+j] * exp(-1.0 - lambda_l[i] - lambda_r[j]) : 0.0;
    }
  }

  largest_f = 0.0;
  for (x = 0; x < DL; x++) if (fabs(f[x]) > largest_f) largest_f = fabs(f[x]);

  if (verbose) {
    fprintf(stdout, "IT 0 largest = %f\n", largest_f);
    esl_vec_DDump(ofp, f, DL, NULL);
  }
  
  while (largest_f > tol) {
    
    iterations ++;
        
    /* calculta A for this iteration
     */
    esl_dmatrix_Set(A, 0.0);
  
    for (x = 0; x < DL; x++) {
      /* a_LL */
      if (x/L1 == 0) { i = x;    A->mx[x][x] = targetf_l[i] - f[x]; }
      /* a_RR */
      if (x/L1 == 1) { j = x-L1; A->mx[x][x] = targetf_r[j] - f[x]; }
      
      for (y = 0; y < DL; y++) {	
	/* we need a "perturbation" between the a_LR and the a_RL, otherwise the method does not work
	 * is they are perfect transpose of each other
	 */
	perturb = 0.99;
	/* a_LR */
	if (x/L1 == 0 && y/L1 == 1) { i = x; j = y-L1; if (P[i*L2+j] > 0.0) A->mx[x][y] =           P[i*L2+j] * exp(-1.0 - lambda_l[i] - lambda_r[j]); }
	/* a_RL */
	if (x/L1 == 1 && y/L1 == 0) { i = y; j = x-L1; if (P[i*L2+j] > 0.0) A->mx[x][y] = perturb * P[i*L2+j] * exp(-1.0 - lambda_l[i] - lambda_r[j]); }
	
      }
   }
   
   if (verbose) {
     fprintf(stdout, "A matrix\n");
     esl_dmatrix_Dump(ofp, A, NULL, NULL);
   }
   
   /* calculate G for this iteration, G(x) = sum_y A(x,y) lambda(y) - f(x)
    */
   for (x = 0; x < DL; x++) {
     G[x] = -f[x];
     
     for (y = 0; y < DL; y++) {
       if (y/L1 == 0) { i = y;    G[x] += A->mx[x][y] * lambda_l[i]; }
       if (y/L1 == 1) { j = y-L1; G[x] += A->mx[x][y] * lambda_r[j]; }
     }
   }
   if (verbose) {
     fprintf(stdout, "G vector\n");
     esl_vec_DDump(ofp, G, DL, NULL);
   }
   
   /* Invert A
    */
   esl_dmx_Invert(A, Ai);
   if (verbose) {
     fprintf(stdout, "Ai matrix\n");
     esl_dmatrix_Dump(ofp, Ai, NULL, NULL);
   }
   
   /* calculate the new lambdas: lambda = A^{-1} G
    */
   esl_vec_DSet(lambda_l, L1, 0.0);
   esl_vec_DSet(lambda_r, L2, 0.0);
   
   for (x = 0; x < DL; x++) {
     for (y = 0; y < DL; y++) {
       if (x/L1 == 0) { i = x;    lambda_l[i] += Ai->mx[x][y] * G[y]; }
       if (x/L1 == 1) { j = x-L1; lambda_r[j] += Ai->mx[x][y] * G[y]; }
     }
   }
   
    if (verbose) {
      fprintf(stdout, "\n NEW L/R vectors\n");
      esl_vec_DDump(ofp, lambda_l, L1, "L");
      esl_vec_DDump(ofp, lambda_r, L2, "R");
     }

     /* Calculate the new f's
      */
    for (x = 0; x < DL; x++) {
      if (x/L1 == 0) {
	i = x;
	f[x] = targetf_l[i];
	for (j = 0; j < L2; j++) f[x] -= (P[i*L2+j] > 0.) ? P[i*L2+j] * exp(-1.0 - lambda_l[i] - lambda_r[j])  : 0.0;
      }
      if (x/L1 == 1) {
	j = x - L1;
	f[x] = targetf_r[j];
	for (i = 0; i < L1; i++) f[x] -= (P[i*L2+j] > 0.) ? P[i*L2+j] * exp(-1.0 - lambda_l[i] - lambda_r[j])  : 0.0;
      }
    }
    
    largest_f = 0.0;
    for (x = 0; x < L1; x++) if (fabs(f[x]) > largest_f) largest_f = fabs(f[x]);

    if (verbose) {
      fprintf(stdout, "IT %d largest = %f\n", iterations, largest_f);
      esl_vec_DDump(ofp, f, DL, NULL);
    }
  }  
    
  /* After convergence, the new probabilities are
   */
  for (i = 0; i < L1; i++)
    for (j = 0; j < L2; j++) 
      P[i*L2+j] *= (P[i*L2+j] > 0.)? exp(-1.0 - lambda_l[i] - lambda_r[j])  : 0.0;
  
 
  /* normalize probabilities */  
  for (i = 0; i < L1; i++)
    for (j = 0; j < L2; j++)
      sum += P[i*L2+j];
  for (i = 0; i < L1; i++)
    for (j = 0; j < L2; j++)
      P[i*L2+j] /= sum;

 if (verbose) {
    printf("FINAL P\n");
    for (i = 0; i < L1; i++) {
      for (j = 0; j < L2; j++) 
	printf("%f ", P[i*L2+j]);
      printf("\n");
    }
   }

#if 1
  esl_vec_DSet(pml, L1, 0.0);
  esl_vec_DSet(pmr, L2, 0.0);

   /* calculate final marginals */
  for (i = 0; i < L1; i++)
    for (j = 0; j < L2; j++) {
      pml[i] += P[i*L2+j];
      pmr[j] += P[i*L2+j];
    }

  printf("\n FINAL P after %d iterations\n", iterations);
  for (i = 0; i < L1; i++) {
    for (j = 0; j < L2; j++) 
      printf("%f ", P[i*L2+j]);
    printf("\n");
  }
  fprintf(stdout, "\n FINAL marginals\n");
  esl_vec_DDump(ofp, pml, L1, "pml");
  esl_vec_DDump(ofp, pmr, L2, "pmr");
#endif
  
  if (pml != NULL) free(pml);
  if (pmr != NULL) free(pmr);
  free(lambda_l);
  free(lambda_r);
  free(f);
  free(G);
  esl_dmatrix_Destroy(A);
  esl_dmatrix_Destroy(Ai);
  
  return eslOK;

 ERROR:
  if (lambda_l != NULL) free(lambda_l);
  if (lambda_r != NULL) free(lambda_r);
  if (pml      != NULL) free(pml);
  if (pmr      != NULL) free(pmr);
  if (f        != NULL) free(f);
  if (G        != NULL) free(G);
  if (A        != NULL) esl_dmatrix_Destroy(A);
  if (Ai       != NULL) esl_dmatrix_Destroy(Ai);

  return status;
}
```
