## Supplementary material for "What does it take to learn the rules of RNA base pairing? A lot less than you may think": basecomposition.h

```
/* basecomposition.h
 * Yu-Altschul method to modify the marginal base composition of a joing probability distribution.
 *
 * this could be moved to easel
 *
 * ER, Wed Dec 15 16:46:26 EST 2010
  */

#ifndef BASECOMPOSITION_INCLUDED
#define BASECOMPOSITION_INCLUDED

#include <stdlib.h>
#include <stdio.h>
#include <string.h>

extern int ModifProbs_2D_YuAltschul(FILE *ofp, char *name, double *P, int L1, double *targetf_l, int L2, double *targetf_r, double tol, char *errbuf, int verbose);

#endif /* BASECOMPOSITION_INCLUDED */
```
