## Supplementary material for "What does it take to learn the rules of RNA base pairing? A lot less than you may think": distplot.c

```
/* distplot.c
 * Plot statistical distributions
 *
 * 
 *
 * ER, Fri Mar 26 09:17:51 EDT 2010
 */

#include <stdlib.h>
#include <stdio.h>
#include <string.h>

#include <easel.h>
#include <esl_getopts.h>
#include <esl_weibull.h>

#define DISTOPTS      "--wei"   /* exclusive options for distributions */

enum dist_e { WEIBULL 
};

static ESL_OPTIONS options[] = {
 /* name                type           default    env_var    range   toggles   req           incompat     help                              docgroup */
  { "-h",               eslARG_NONE,   FALSE,     NULL,      NULL,   NULL,     NULL,         NULL,        "show help and usage",                    0 },
  { "-v",               eslARG_NONE,   FALSE,     NULL,      NULL,   NULL,     NULL,         NULL,        "be verbose?",                            0 },
  { "-m",               eslARG_REAL,   "10.0",    NULL,      "x>=0", NULL,     "--wei",      NULL,        "weibull mu parameter",                   0 },
  { "-l",               eslARG_REAL,   "1.0",     NULL,      "x>0",  NULL,     "--wei",      NULL,        "weibull lambda parameter",               0 },
  { "-t",               eslARG_REAL,   "0.7",     NULL,      "x>0",  NULL,     "--wei",      NULL,        "weibull tau parameter",                  0 },
/* xlimits */ 
  { "--xl",             eslARG_REAL,   "0.",      NULL,      "x>=0", NULL,     NULL,         NULL,        "xmin",                                   0 },
  { "--xh",             eslARG_REAL,   "100.",    NULL,      "x>=0", NULL,     NULL,         NULL,        "xmax",                                   0 },
  { "--xs",             eslARG_REAL,   "0.1",     NULL,      "x>0",  NULL,     NULL,         NULL,        "xstep",                                  0 },
/* plot type */ 
  { "--C",              eslARG_NONE,   FALSE,     NULL,      NULL,   NULL,     NULL,         NULL,        "plot cumulative distribution",           0 },
  { "--LC",             eslARG_NONE,   FALSE,     NULL,      NULL,   NULL,     NULL,         NULL,        "plot log cumulative distribution",       0 },
  { "--P",              eslARG_NONE,   FALSE,     NULL,      NULL,   NULL,     NULL,         NULL,        "plot density function ",                 0 },
  { "--LP",             eslARG_NONE,   FALSE,     NULL,      NULL,   NULL,     NULL,         NULL,        "plot log density function ",             0 },
  { "--S",              eslARG_NONE,   FALSE,     NULL,      NULL,   NULL,     NULL,         NULL,        "plot survival function",                 0 },
  { "--LS",             eslARG_NONE,   FALSE,     NULL,      NULL,   NULL,     NULL,         NULL,        "plot log survival function",             0 },
/* Alternate distributions */ 
  { "--wei",            eslARG_NONE,   "default", NULL,      NULL,   DISTOPTS, NULL,         NULL,         "weibull distribution",                  0 },
  {  0, 0, 0, 0, 0, 0, 0, 0, 0, 0 },
};

static char usage[] = "\
Usage: ./displot [-options] <plotfile>\n\
 Available options are:\n\
  -v                   : be verbose\n\
  -m <x>               : weibull mu parameter is <x>\n\
  -l <x>               : weibull lambda parameter is <x>\n\
  -t <x>               : weibull tau parameter is <x>\n\
  --xl <x>             : xmin is <x>\n\
  --xh <x>             : xmax is <x>\n\
  --xs <x>             : xstep is <x>\n\
  --C                  : plot cumulative distribution\n\
  --LC                 : plot log cumulative distribution\n\
  --P                  : plot density function\n\
  --LP                 : plot log density function\n\
  --S                  : plot survival function\n\
  --LS                 : plot log survival function\n\
";

static int plot_weibull(ESL_GETOPTS *go, FILE *fp, int be_verbose);


int
main(int argc, char **argv)
{
  ESL_GETOPTS *go = NULL;   
  int          be_verbose = FALSE;
  char        *plotfile   = NULL;
  FILE        *pfp        = NULL;
  enum dist_e  distype;

  /* Process command line options.
   */
  go = esl_getopts_Create(options);
  if (esl_opt_ProcessCmdline(go, argc, argv) != eslOK || 
      esl_opt_ProcessEnvironment(go)         != eslOK || 
      esl_opt_VerifyConfig(go)               != eslOK)
    {
      printf("Failed to parse command line: %s\n", go->errbuf);
      esl_usage(stdout, argv[0], usage);
      printf("\nTo see more help on available options, do %s -h\n\n", argv[0]);
      exit(1);
    }

  if (esl_opt_GetBoolean(go, "-h") == TRUE) {
    puts(usage); 
    puts("\n  where options are:");
    esl_opt_DisplayHelp(stdout, go, 0, 2, 80); /* 0=all docgroups; 2=indentation; 80=width */
    return 0;
  }
  if (esl_opt_ArgNumber(go) != 1) esl_fatal("Incorrect number of command line arguments.\n%s\n", usage);

  /* Initialize*/
  be_verbose = esl_opt_GetBoolean(go, "-v");
  if (esl_opt_GetBoolean(go, "--wei")) distype = WEIBULL;
  
  plotfile = esl_opt_GetArg(go, 1);
  if (plotfile != NULL) {
    if ((pfp = fopen(plotfile, "w")) == NULL) 
      ESL_EXCEPTION(eslFAIL, "Failed to open plotfile");
  }
  
  switch(distype) {
  case WEIBULL: 
    plot_weibull(go, pfp, be_verbose); break;
  default: printf("distribution unknown\n"); break;
  }  
  
  if (plotfile != NULL) fclose(pfp);
  return 0;
}


static int
plot_weibull(ESL_GETOPTS *go, FILE *fp, int be_verbose)
{
  double mu;
  double lambda;  
  double tau;
  double xmin;
  double xmax;
  double xstep;

  mu     = esl_opt_GetReal(go, "-m");
  lambda = esl_opt_GetReal(go, "-l");
  tau    = esl_opt_GetReal(go, "-t");
  
  xmin   = esl_opt_GetReal(go, "--xl");
  xmax   = esl_opt_GetReal(go, "--xh");
  xstep  = esl_opt_GetReal(go, "--xs");
  
  /* override the defaults */
  if (!esl_opt_IsUsed(go, "--xl")) xmin  = mu;
  if (!esl_opt_IsUsed(go, "--xh")) xmax  = mu+6*(1./lambda);
  
  if (be_verbose)
    printf("Parametric:  mu = %f   lambda = %f    tau = %f\n", mu, lambda, tau);

 if (esl_opt_GetBoolean(go, "--P")  == TRUE) esl_wei_Plot(fp, mu, lambda, tau, &esl_wei_pdf,      xmin, xmax, xstep);
 if (esl_opt_GetBoolean(go, "--LP") == TRUE) esl_wei_Plot(fp, mu, lambda, tau, &esl_wei_logpdf,   xmin, xmax, xstep);
 if (esl_opt_GetBoolean(go, "--C")  == TRUE) esl_wei_Plot(fp, mu, lambda, tau, &esl_wei_cdf,      xmin, xmax, xstep);
 if (esl_opt_GetBoolean(go, "--LC") == TRUE) esl_wei_Plot(fp, mu, lambda, tau, &esl_wei_logcdf,   xmin, xmax, xstep);
 if (esl_opt_GetBoolean(go, "--S")  == TRUE) esl_wei_Plot(fp, mu, lambda, tau, &esl_wei_surv,     xmin, xmax, xstep);
 if (esl_opt_GetBoolean(go, "--LS") == TRUE) esl_wei_Plot(fp, mu, lambda, tau, &esl_wei_logsurv,  xmin, xmax, xstep);

 return eslOK;
}
```
