## Supplementary material for "What does it take to learn the rules of RNA base pairing? A lot less than you may think": grammar.c

```
/* Grammar.c
 * Implementation of a generalized RNA SCFG data structure.
 * * SRE, Wed Mar 23 10:32:58 2005 [St. Louis]
 * SVN $Id: $
 */
#include <stdlib.h>
#include <stdio.h>
#include <math.h>
#include <limits.h>
#include <string.h>

#include <easel.h>
#include <esl_dirichlet.h>
#include <esl_fileparser.h>
#include <esl_minimizer.h>
#include <esl_regexp.h>
#include <esl_stats.h>
#include <esl_vectorops.h>

#include "grammar.h"
#include "grm_config.h"
#include "grm_io.h"
#include "grm_mixdchlet.h"
#include "grm_paramfit.h"
#include "grm_util.h"
#include "logsum.h"
#include "basecomposition.h"


static int             atom_inside_basepair(int a, RULE *rp, int bpa);
static int             grammar_convert_rule_to_backrule(int a, NT *nt, RULE *rp, ATOM *A, GRAMMAR *G, char *errbuf, int verbose);
static int             grammar_calculate_edist_joint(EDIST *edist, GRAMMAR *G, enum param_e sctype, char *errbuf);
static int             grammar_calculate_edist_bayes(EDIST *edist, GRAMMAR *G, enum param_e sctype, char *errbuf);
static int             grammar_calculate_edist_marginal(EDIST *edist, GRAMMAR *G, enum param_e sctype, int isright, char *errbuf);
static int             grammar_calculate_edist_conditional(EDIST *edist, GRAMMAR *G, enum param_e sctype, int isright, char *errbuf);
static int             grammar_calculate_edist_condmarg(EDIST *edist, GRAMMAR *G, enum param_e sctype, char *errbuf);
static int             grammar_calculate_edist_rotate_simple(EDIST *edist, GRAMMAR *G, enum param_e sctype, char *errbuf);
static int             grammar_calculate_edist_rotate_context(EDIST *edist, GRAMMAR *G, enum param_e sctype, char *errbuf);
static void            grammar_dump_atom(FILE *fp, int a, RULE *rp, GRAMMAR *G, int verbose);
static void            grammar_dump_jointdisegment(FILE *fp, GRAMMAR *G, int backrule, int verbose);
static void            grammar_dump_nonterminal(FILE *fp, int w, GRAMMAR *G, int isbrules, int verbose);
static void            grammar_dump_Gparam(FILE *fp, GRAMMAR *G, int verbose);
static void            grammar_dump_TDparam(FILE *fp, GRAMMAR *G, int verbose);
static int             grammar_dump_edistgroups(FILE *fp, GRAMMAR *G, int verbose);
static int             grammar_dump_distcounts(FILE *fp, GRAMMAR *G, int verbose);
static int             grammar_dump_tdistcounts(FILE *fp, GRAMMAR *G, int verbose);
static int             grammar_dump_edistcounts(FILE *fp, GRAMMAR *G, int verbose);
static int             grammar_dump_ldistcounts(FILE *fp, GRAMMAR *G, int verbose);
static void            grammar_dump_rule(FILE *fp, int r, NT *nt, GRAMMAR *G, int is_brule, int verbose);
static void            grammar_dump_tieddisegment(FILE *fp, GRAMMAR *G, int backrule, int verbose);
static int             grammar_set_drule(GRAMMAR *G, RULE *rp, DRULE *dr, int is_brule, char *errbuf, int verbose);
static int             grammar_set_rule_d1_iterator(RULE *rp, GRAMMAR *G, char *errbuf);
static int             grammar_set_rule_d2_iterator(RULE *rp, GRAMMAR *G, char *errbuf);
static int             grammar_validate_atom_context(ATOM *A, RULE *R, NT *nt, GRAMMAR *G, char *errbuf);
static int             is_given_tdist (TDIST *tdist);
static int             is_same_atom(ATOM *a1,ATOM *a2);
static int             is_same_nt(NT *nt1, NT *nt2);
static int             is_same_rule(RULE *r1, RULE *r2);
static int             is_stemr_nt(NT *nt);
static int             is_stem_ldist(GRAMMAR *G, LDIST *ldist);
static int             ldist_areafit(LDIST *ldist, double tval, char *errbuf);
static int             ldist_construct_adhoc(LDIST *ldist, GRAMMAR *G, char *errbuf, int verbose);
static int             ldist_construct_adhoc_allld6(LDIST *ldist, char *errbuf, int verbose);
static int             ldist_construct_from_counts_mono(LDIST *ldist, int fit, double alpha, double bernoulli, double *ret_meanL, char *errbuf, int verbose);
static int             ldist_construct_from_counts_di(LDIST *ldist, int fit, double alpha, double bernoulli, double *ret_meanL, char *errbuf, int verbose);
static int             ldist_construct_targetL(LDIST *ldist, GRAMMAR *G, char *errbuf, int verbose);
static int             ldist_normalize_from_counts(LDIST *ldist, GRAMMAR *G, int fitlen, char *errbuf, int verbose);
static int             ldist_normalize_from_probs(LDIST *ldist, char *errbuf, int verbose);
static double          ldist_min_func (double *p, int np, void *dptr);
static void            ldist_pack_paramvector(double *p, long np, struct ldist_minimize_data *data);
static int             ldist_unpack_paramvector(double *p, long np, struct ldist_minimize_data *data);
static int             ldist_rule_modify_counts(LDIST *ldist, double val, GRAMMAR *G, int verbose, char *errbuf);
static int             ldist_set_targetL(LDIST *ldist, double scale_tot, double scale_trn, double *ret_bernoulli, 
					 double tol, char *errbuf);
static int             ldist_set_totargetL(LDIST *ldist, GRAMMAR *G, double targetL, double *ret_alpha, double *ret_bernoulli, char *errbuf, int verbose);
static int             ldist_setparam_totargetL(LDIST *ldist, double *ret_alpha, double *ret_bernoulli, double areatrn, double targetL, double empL, double tol, char *errbuf);
static int             rule_basepair_atom(RULE *rp, int *bpa_idx);


/*****************************************************************
 * 1. External function
 *****************************************************************/
/* Function:  Grammar_Add_Edist()
 * Incept:    ER, Tue Aug 28 10:17:17 EDT 2007 [janelia]
 *
 * Purpose:   Add a new emission distribution to a grammar.
 *            EDIST is allocated here, and freed by caller.
 *
 * Args:      edist - the edist to add 
 *            G     - the grammar
 *
 * Returns:   <eslOK> on success;

 */
int
Grammar_Add_Edist(EDIST *edist, GRAMMAR *G, int edist_idx)
{
  ESL_REGEXP *m = NULL; 
  char       *pattern1 = NULL;
  char       *pattern2 = NULL;
  int         emits;    /* 4^n emissions per edist */
  int         i;        /* emits index */
  int         b;        /* nbasepairs index */
  int         nnew;
  int         new_idx;  /* new edists index */
  int         t, u;
  char        s[MAXSTR];
  void       *tmp;
  int         status;

  m = esl_regexp_Create();

  emits = Integer_Power(4, edist->n);   /* number of emission per distribution */

  nnew    = G->ned + 1;
  new_idx = G->ned;

  if (G->edist != NULL) 
    ESL_RALLOC(G->edist, tmp, sizeof(EDIST) * nnew);
  else 
    ESL_ALLOC(G->edist, sizeof(EDIST) * nnew);
  
  /* pass info from the atom to the edist */
  G->edist[new_idx].n                   = edist->n;		/* number of emissions */
  G->edist[new_idx].c                   = edist->c;		/* number of contexts */
  G->edist[new_idx].has_basepair        = edist->has_basepair;		
  G->edist[new_idx].nbasepairs          = edist->nbasepairs;
  for (b = 0; b < edist->nbasepairs; b ++) {
    G->edist[new_idx].bp[b].basepairtype        = edist->bp[b].basepairtype;		
    G->edist[new_idx].bp[b].basepair_coordl_idx = edist->bp[b].basepair_coordl_idx;		
    G->edist[new_idx].bp[b].basepair_coordr_idx = edist->bp[b].basepair_coordr_idx;
    G->edist[new_idx].bp[b].force_wccomp        = edist->bp[b].force_wccomp;
  }		
  G->edist[new_idx].silent              = edist->silent;
  G->edist[new_idx].tiedtype            = edist->tiedtype;
  G->edist[new_idx].rc1                 = edist->rc1;
  G->edist[new_idx].rc2                 = edist->rc2;
  G->edist[new_idx].nted                = edist->nted;
  for (t = 0; t < edist->nted; t ++) 
    G->edist[new_idx].tedist_idx[t]     = edist->tedist_idx[t];
  G->edist[new_idx].nued                = edist->nued;
  for (u = 0; u < edist->nued; u ++) 
    G->edist[new_idx].uedist_idx[u]     = edist->uedist_idx[u];
  
  /* allocate scores, probabilities and scores */
  G->edist[new_idx].ec  = NULL;
  G->edist[new_idx].ep  = NULL;
  G->edist[new_idx].esc = NULL;
  ESL_ALLOC(G->edist[new_idx].ec,  sizeof(double) * emits);
  ESL_ALLOC(G->edist[new_idx].ep,  sizeof(double) * emits);
  ESL_ALLOC(G->edist[new_idx].esc, sizeof(SCVAL)  * emits);
  
  /* probabilities and scores unused */
  for (i = 0; i < emits; i++) { 
    G->edist[new_idx].ec[i]  = 0.0; /* counts */
    G->edist[new_idx].ep[i]  = 0.0; /* probabilities */
    G->edist[new_idx].esc[i] = 0;   /* score */    
  }
  
  strcpy(G->edist[new_idx].ename, edist->ename);
  pattern1 = "^e[0-9]+_[0-9]+_[0-9]+$";
  pattern2 = "^e[0-9]+$";
  if      (esl_regexp_Match(m, pattern1, G->edist[new_idx].ename) == eslOK) 
    sprintf(s, "_%d", edist_idx);
  else if (esl_regexp_Match(m, pattern2, G->edist[new_idx].ename) == eslOK)
    sprintf(s, "_%d_%d_%d", edist->n, edist->c, edist_idx);
  else goto ERROR;
  strcat(G->edist[new_idx].ename, s);
  
  G->ned = nnew;  /* bump ned counter */
  
  esl_regexp_Destroy(m);
  return eslOK;

 ERROR: 
    esl_regexp_Destroy(m);
    return eslEMEM;
}

/* Function:  Grammar_Add_Ldist()
 * Incept:    ER, Tue Aug 28 10:17:17 EDT 2007 [janelia]
 *
 * Purpose:   Add a new length distribution to a grammar.
 *            LDIST is allocated here, and freed by caller.
 *
 * Args:      G - the grammar
 *
 * Returns:   <eslOK> on success;
 */
int
Grammar_Add_Ldist(GRAMMAR *G, char *lname, enum ldist_e type, int min, int fit, int max, int minL, int minR)
{
  int   lemits;    /* number emissions per ldist */
  int   i;         /* lemits index */
  int   x;         /* seq length index */
  int   nnew;
  int   new_idx;   /* new edists index */
  char  s[MAXSTR];
  void *tmp;
  int   status;

  if (type == LDIST_MONO && (minL != 0 || minR != 0)) { status = eslFAIL; goto ERROR; }

  /* number emissions per ldist */
  switch (type) {
  case LDIST_MONO: lemits =  max - min  + 1;       break;
  case LDIST_DI:   lemits = (max + 1) * (max + 1); break; /* here min applies to l1+l2 */
  case LDIST_SEMI: lemits = (max + 1) * (max + 1); break; /* here min applies to l1+l2 */
  default: goto ERROR;
  }

  nnew    = G->nld + 1;
  new_idx = G->nld;

  if (G->ldist != NULL) 
    ESL_RALLOC(G->ldist, tmp, sizeof(LDIST) * nnew);
  else 
    ESL_ALLOC(G->ldist, sizeof(LDIST) * nnew);
  G->ldist[new_idx].lc  = NULL;
  G->ldist[new_idx].lp  = NULL;
  G->ldist[new_idx].lsc = NULL;
  
  G->ldist[new_idx].type      = type;	  /* MONO or DI */
  G->ldist[new_idx].min       = min;	  /* min number of emissions */
  G->ldist[new_idx].max       = max;	  /* max number of emissions */
  G->ldist[new_idx].fit       = fit;	  /* value at which to fit the distribution */
  G->ldist[new_idx].minL      = minL;	  /* min number of emissions */
  G->ldist[new_idx].minR      = minR;	  /* min number of emissions */
  G->ldist[new_idx].targetL   = -1.0;     /* undefined by default */
  G->ldist[new_idx].alpha     =  1.0;     /* all counts by default */
  G->ldist[new_idx].bernoulli =  0.0;     

  G->ldist[new_idx].geomfit = FALSE;      /* false by default */
  ESL_ALLOC(G->ldist[new_idx].lc,  sizeof(double) * lemits);
  ESL_ALLOC(G->ldist[new_idx].lp,  sizeof(double) * lemits);
  ESL_ALLOC(G->ldist[new_idx].lsc, sizeof(SCVAL)  * lemits);

  /* probabilities and scores unused */
  for (i = 0; i < lemits; i++) { 
    G->ldist[new_idx].lc[i]  = 0.0; /* counts */
    G->ldist[new_idx].lp[i]  = 0.0; /* probabilities */
    G->ldist[new_idx].lsc[i] = 0;   /* score */    
  }
  /* probabilities and scores unused */
  for (i = 0; i < 4; i++) { 
    G->ldist[new_idx].ec[i]  = 0.0; /* counts */
    G->ldist[new_idx].ep[i]  = 0.0; /* probabilities */
    G->ldist[new_idx].esc[i] = 0;   /* score */    
  }
  
  /* init arrays for ldist stats with total sequence length */
  G->ldist[new_idx].occ_slope = 0.0;
  for (x = 0; x < MAXLENTRAIN; x++) {
    G->ldist[new_idx].occ_mean[x] = 0.0;
    G->ldist[new_idx].occ_stdv[x] = 0.0;
    G->ldist[new_idx].len_mean[x] = 0.0;
    G->ldist[new_idx].len_stdv[x] = 0.0;
  }

  strcpy(G->ldist[new_idx].lname, lname);
  sprintf(s, "_%d_%d_%d", min, fit, max);
  strcat(G->ldist[new_idx].lname, s);
  
  G->nld = nnew;  /* bump nld counter */
  
  return eslOK;

 ERROR: 
  return eslEMEM;
}

/* Function:  Grammar_Add_Nonterminal()
 * Incept:    ER, Tue Dec  4 18:49:28 EST 2007 [janelia]
 *
 * Purpose:   Add a new nonterminal to a grammar.
 *            NT is allocated here, and freed by caller.
 *
 * Args:      G - the grammar
 *
 * Returns:   <eslOK> on success;
 */
int
Grammar_Add_Nonterminal(GRAMMAR *G, char *ntname)
{
  NT   *nt = NULL;    /* pointer to nonterminal */
  int   nnew;
  int   new_idx;      /* new edists index */
  void *tmp;
  int         status;

  nnew    = G->M + 1;
  new_idx = G->M;

  if (G->M > 0) 
    ESL_RALLOC(G->nt, tmp, sizeof(NT) * nnew);
  else 
    ESL_ALLOC(G->nt, sizeof(NT) * nnew);

  nt = &(G->nt[new_idx]);
  strcpy(nt->ntname, ntname); 
  
  nt->nrules    = 0; 
  nt->nbrules   = 0; 
  nt->ncontexts = 0; 
  nt->nt_mind   = -1; 
  nt->td_predef = -1; 
  
  G->M = nnew;  /* bump M counter */

  return eslOK;

 ERROR: 
  return eslEMEM;
}

/* Function:  Grammar_Add_Tdist()
 * Incept:    ER, Tue Dec  4 18:49:28 EST 2007 [janelia]
 *
 * Purpose:   Add a new transition distribution to a grammar.
 *            TDIST is allocated here, and freed by caller.
 *
 * Args:      G - the grammar
 *
 * Returns:   <eslOK> on success;
 */
int
Grammar_Add_Tdist(GRAMMAR *G, char *tname, int nrules)
{
  TDIST *tdist = NULL;  /* pointer to transition distribution */
  int    nnew;
  int    new_idx;       /* new edists index */
  int    t;             /* index for rules in tdist */
  int    x;             /* seq length index */
  void  *tmp;
  int    status;
 
  nnew    = G->ntd + 1;
  new_idx = G->ntd;

  if (G->tdist != NULL) 
    ESL_RALLOC(G->tdist, tmp, sizeof(TDIST) * nnew);
  else 
    ESL_ALLOC(G->tdist, sizeof(TDIST) * nnew);

  tdist = &(G->tdist[new_idx]);
  strcpy(tdist->tname, tname); 
  tdist->tn = nrules;

  /* no rules are tied by default */
  tdist->ttn = tdist->tn;
  for (t = 0; t < tdist->tn; t++)
    tdist->ttied[t] = t;

  for (t = 0; t < tdist->tn; t++) {
    tdist->tc[t]  = 0.0;
    tdist->tp[t]  = 0.0;
    tdist->tsc[t] = 0;

    for (x = 0; x < MAXLENTRAIN; x++) {
      tdist->tpl[x][t] = 0.0;
    }
  }

  /* dirichlets */
  tdist->d  = NULL;
  tdist->nc = 0;
  tdist->tc_mixdchlet = NULL;

  G->ntd = nnew; /* bump ntd counter */

  return eslOK;

 ERROR: 
  return eslEMEM;
}

/* Function:  Grammar_AssignFlatProbs()
 * Incept:    ER, Fri May  1 14:55:00 EDT 2009 [janelia]
 *
 * Purpose:   assign equally likely probabilities for the grammar <G>
 *            transition and emission distributions. Assign a geometric
 *            of mean lenght 3 to the length distributions.
 *            .
 */
int
Grammar_AssignFlatProbs(GRAMMAR *G, char *errbuf)
{
  int    i;			/* counter over distributions */
  int    n;			/* number of emissions  */
  int    nl;			/* number of length emissions  */
  int    l;			/* index for lenght distributions */
  int    meanL = 3;
  double bernoulli;
  double tol = 0.000001;
  int    status;
 
  /* Transition distributions
   */
  for (i = 0; i < G->ntd; i++) {
    esl_vec_DSet(G->tdist[i].tp, G->tdist[i].tn, 1.0/(double)G->tdist[i].tn);
    if (esl_vec_DValidate(G->tdist[i].tp, G->tdist[i].tn, tol, errbuf) != eslOK)
      ESL_XFAIL(eslFAIL, errbuf, "Grammar_AssignFlatProbs(): bad tdist %s", G->tdist[i].tname);
  }

  /* Emission distributions
   */
  for (i = 0; i < G->ned; i++)
    {
      n = Integer_Power(4, G->edist[i].n);
      esl_vec_DSet(G->edist[i].ep, n, 1.0/(double)n);
      if (esl_vec_DValidate(G->edist[i].ep, n, tol, errbuf) != eslOK)
	ESL_XFAIL(eslFAIL, errbuf, "Grammar_AssignFlatProbs(): bad edist %s", G->edist[i].ename);
    }

  /* Length distributions */
  for (i = 0; i < G->nld; i++) {
    esl_vec_DSet(G->ldist[i].ep, 4, 1.0/4.0);

    /* assign a geometric of mean meanL */
    bernoulli = (double)meanL;
    nl        = G->ldist[i].max - G->ldist[i].min + 1;
    for (l = 0; l < nl; l ++) G->ldist[i].lp[l] = (double)(l);
    esl_vec_DScale    (G->ldist[i].lp, nl, log(bernoulli));
    esl_vec_DIncrement(G->ldist[i].lp, nl, log(1.0 - bernoulli));
    esl_vec_DExp      (G->ldist[i].lp, nl);

    if (esl_vec_DValidate(G->ldist[i].lp, nl, tol, errbuf) != eslOK)
	ESL_XFAIL(eslFAIL, errbuf, "Grammar_AssignFlatProbs(): bad ldist %s", G->ldist[i].lname);
  }

  Grammar_Scorify(G);

 return eslOK;
  
 ERROR:
  return status;
}

/* Function:  Grammar_Augment()
 * Incept:    ER,  Tue Sep  9 11:24:58 EDT 2008 [Janelia]
 *
 * Purpose:   Given a grammar, augment the length distributions
 *            to fit a given length.
 */
int
Grammar_Augment(GRAMMAR *G, int L, char *errbuf)
{
  int    l;           /* counter of length distributions */
  int    status;

  for (l = 0; l < G->nld; l++)
    {
      /* check if L increases the max value for the lenght distribution */
      if ((status = Grammar_Ldist_Augment(&(G->ldist[l]), L, G->sctype, errbuf)) != eslOK)
	goto ERROR;
    }
  
  return eslOK;
  
 ERROR:
  return status;
}

int      
Grammar_BptypeIdx(GRAMMAR *G, enum basepair_e bptype)
{
  int c;

  for (c = 0; c < G->nbptype; c ++)
    {
      if (bptype == G->bptype[c]) return c;
    }
  
  return -1;
}

/* Function:  Grammar_CalculateTiedEdist()
 * Incept:    ER, Tue Jun 22 17:03:03 EDT 2010 [janelia]
 *
 * Purpose:   
 *            
 * Purpose:   
 *
 * Args:      
 *
 * Returns:   <eslOK> on success.
 */
int
Grammar_CalculateTiedEdist(EDIST *edist, GRAMMAR *G, enum param_e sctype, char *errbuf)
{
  int status;
  
  if (sctype == COUNT) return eslOK; /* grammar needs to be in probs or scores for this */

  switch(edist->tiedtype) {
  case TIED_OFF: 
    break;
  case TIED_JOINT:
    if ((status = grammar_calculate_edist_joint(edist, G, sctype, errbuf))              != eslOK) goto ERROR;
    break;
  case TIED_BAYES:
    if ((status = grammar_calculate_edist_bayes(edist, G, sctype, errbuf))              != eslOK) goto ERROR;
    break;
  case TIED_LMARGINAL:
    if ((status = grammar_calculate_edist_marginal(edist, G, sctype, FALSE, errbuf))    != eslOK) goto ERROR;
    break;
  case TIED_RMARGINAL:
    if ((status = grammar_calculate_edist_marginal(edist, G, sctype, TRUE, errbuf))     != eslOK) goto ERROR;
    break;
  case TIED_LCONDITIONAL:
    if ((status = grammar_calculate_edist_conditional(edist, G, sctype, FALSE, errbuf)) != eslOK) goto ERROR;
    break;
  case TIED_RCONDITIONAL:
    if ((status = grammar_calculate_edist_conditional(edist, G, sctype, TRUE, errbuf))  != eslOK) goto ERROR;
    break;
  case TIED_CONDMARG:
    if ((status = grammar_calculate_edist_condmarg(edist, G, sctype, errbuf))           != eslOK) goto ERROR;
    break;
  case TIED_ROTATE_SIMPLE:
    if ((status = grammar_calculate_edist_rotate_simple(edist, G, sctype, errbuf))      != eslOK) goto ERROR;
    break;
  case TIED_ROTATE_CONTEXT:
    if ((status = grammar_calculate_edist_rotate_context(edist, G, sctype, errbuf))     != eslOK) goto ERROR;
    break;
  default: ESL_XFAIL(eslFAIL, errbuf, "Grammar_CalculateTiedEdist(): wrong tiedtype for edist %s", edist->ename);
    break;
  }
  
  return eslOK;
  
 ERROR:
  return status;
  
}

/* Function:  Grammar_CalculateMarginals()
 * Incept:    ER, Mon Aug  9 13:29:57 EDT 2010 [janelia]
 *
 * Purpose:   
 *            
 * Purpose:   
 *
 * Args:      
 *
 * Returns:   <eslOK> on success.
 */
int
Grammar_CalculateMarginals(FILE *fp, GRAMMAR *G, char *errbuf)
{
  EDIST *edist;
  SCVAL *p = NULL;
  int    e;
  int    x;
  int    nemit;
  int    idx, ridx;
  int    l;
  int    status;
  
  ESL_ALLOC(p, sizeof(SCVAL) *4);

  for (e = 0; e < G->ned; e++)
    {
      edist = &(G->edist[e]);
      
      if (!edist->silent && edist->n == 2) {
	for (x = 0; x < 4; x ++) p[x] = 0.0;
	
	nemit = Integer_Power(4, edist->n);
	
	for (idx = 0; idx < nemit; idx ++) {
	  ridx = idx;
	  while (ridx%4 != ridx) {
	    p[ridx%4] += edist->ep[idx];
	    ridx /= 4;
	  }
	  if (idx==ridx) p[ridx] += edist->ep[idx];
	}
	
	fprintf(fp, "\nedist %s MARGINALS:\n", edist->ename);
	for (x = 0; x < 4; x ++) {
	  fprintf(fp, "%f ", p[x]);
	}
	fprintf(fp,"\n");
      }
    }
  
  for (l = 0; l < G->nld; l++)
    {
      fprintf(fp, "ldist %s MARGINALS:\n", G->ldist[l].lname);
      for (x = 0; x < 4; x ++)
	fprintf(fp, "%f ", G->ldist[l].ep[x]);
      fprintf(fp,"\n");

    }

  if (p != NULL) free(p);
  return eslOK;

 ERROR:
  if (p != NULL) free(p);
  return status;
}


/* Function:  Grammar_Compare()
 * Incept:    ER, Tue Jun 30 09:26:53 EDT 2009 [janelia]
 *
 * Purpose:   Compares a source grammar object <G1> with 
 *            another grammar object <G2>.
 *            
 * Purpose:   
 *
 * Args:      G1    - the source grammar
 *            G2    - the destination grammar
 *            param - compare COUNT/LPROB/SCORE
 *
 * Returns:   <eslOK> on success.
 */
int 
Grammar_Compare(GRAMMAR *G1, GRAMMAR *G2, double *ret_dist, enum dist_e distype, double tol, char *errbuf)
{
  double dist  = eslINFINITY;
  double distt = eslINFINITY;
  double diste = eslINFINITY;
  double distl = eslINFINITY;
  int    status;

  switch(distype) {
  case DIST_NONE: 
    return eslOK;
  case DIST_T:  
    if ((status = Grammar_CompareTdist(G1, G2, &dist, tol, errbuf))    != eslOK) goto ERROR;
    break;
  case DIST_E:
    if ((status = Grammar_CompareEmission(G1, G2, &dist, tol, errbuf)) != eslOK) goto ERROR;
    break;
    /* fallthrough */
  case DIST_L:
    if ((status = Grammar_CompareLdist(G1, G2, &dist, tol, errbuf))    != eslOK) goto ERROR;
    break;
 case DIST_TE:
    if ((status = Grammar_CompareTdist(G1, G2, &distt, tol, errbuf))    != eslOK) goto ERROR;
    if ((status = Grammar_CompareEmission(G1, G2, &diste, tol, errbuf)) != eslOK) goto ERROR;
    if (distt < eslINFINITY && diste <  eslINFINITY)
      dist = distt + diste;
    break;
    /* fallthrough */
   case DIST_TL:
    if ((status = Grammar_CompareTdist(G1, G2, &distt, tol, errbuf))    != eslOK) goto ERROR;
    if ((status = Grammar_CompareLdist(G1, G2, &distl, tol, errbuf))    != eslOK) goto ERROR;
    if (distt < eslINFINITY && distl <  eslINFINITY)
      dist = distt +distl;
    break;
    /* fallthrough */
  case DIST_EL:
    if ((status = Grammar_CompareEmission(G1, G2, &diste, tol, errbuf)) != eslOK) goto ERROR;
    if ((status = Grammar_CompareLdist(G1, G2, &distl, tol, errbuf))    != eslOK) goto ERROR;
    if (diste <  eslINFINITY && distl <  eslINFINITY)
      dist = diste + distl;
    break;
   /* fallthrough */
  case DIST_TEL:
    if ((status = Grammar_CompareTdist(G1, G2, &distt, tol, errbuf))    != eslOK) goto ERROR;
    if ((status = Grammar_CompareEmission(G1, G2, &diste, tol, errbuf)) != eslOK) goto ERROR;
    if ((status = Grammar_CompareLdist(G1, G2, &distl, tol, errbuf))    != eslOK) goto ERROR;
     if (distt < eslINFINITY && diste <  eslINFINITY && distl <  eslINFINITY)
      dist = distt + diste + distl;
  break;
   default: ESL_XFAIL(eslFAIL, errbuf, "Grammar_Compare(): wrong distype."); 
    break;    
  }

  *ret_dist = dist;

  return eslOK;
  
 ERROR:
  return status;
}

/* Function:  Grammar_CompareTdist()
 * Incept:    ER, Tue Jun 30 09:26:53 EDT 2009 [janelia]
 *
 * Purpose:   Compares a source grammar object <G1> with 
 *            another grammar object <G2>.
 *            
 * Purpose:   
 *
 * Args:      G1    - the source grammar
 *            G2    - the destination grammar
 *            param - compare COUNT/LPROB/SCORE
 *
 * Returns:   <eslOK> on success.
 */
int 
Grammar_CompareTdist(GRAMMAR *G1, GRAMMAR *G2, double *ret_edist, double tol, char *errbuf)
{
  TDIST  *tdist1;     /* pointer to transition distribution */
  TDIST  *tdist2;     /* pointer to transition distribution */
  double  edist = eslINFINITY; /* euclidean distance */
  double  enorm = 0.;
  double  diff;
  int     ntd;
  int     td;
  int     tn;
  int     t;
  int     status;

  if (G1->ntd != G2->ntd) 
    ESL_XFAIL(eslFAIL, errbuf, "cannot compare tdists of grammars");

  edist = 0.;
  ntd = G1->ntd;
  for (td = 0; td < ntd; td ++) {
    tdist1 = &(G1->tdist[td]);
    tdist2 = &(G2->tdist[td]);
    
    if (tdist1->tn != tdist2->tn) 
      ESL_XFAIL(eslFAIL, errbuf, "cannot compare tdists of grammars");
    
    tn = tdist1->tn;
    enorm = 0;
    for (t = 0; t < tn; t ++) {
      if (tdist1->tp[t] < 0 || tdist1->tp[t] > 1.0 || tdist2->tp[t] < 0 || tdist2->tp[t] > 1.0)
	ESL_XFAIL(eslFAIL, errbuf, "bad transition probabilities");
 	
      diff = tdist1->tp[t] - tdist2->tp[t];
#if 0
      printf("TDIS %s prv=%f new=%f\n", tdist1->tname, tdist2->tp[t], tdist1->tp[t]);  
#endif
      enorm += diff * diff;
    }
    
    enorm = sqrt(enorm);
    edist += enorm; 
  }
  
  *ret_edist = edist;

  return eslOK;

 ERROR: 
  *ret_edist = eslINFINITY;
  return status;
}

/* Function:  Grammar_CompareEmission()
 * Incept:    ER, Tue Jun 30 09:26:53 EDT 2009 [janelia]
 *
 * Purpose:   Compares a source grammar object <G1> with 
 *            another grammar object <G2>.
 *            
 * Purpose:   
 *
 * Args:      G1    - the source grammar
 *            G2    - the destination grammar
 *            param - compare COUNT/LPROB/SCORE
 *
 * Returns:   <eslOK> on success.
 */
int 
Grammar_CompareEmission(GRAMMAR *G1, GRAMMAR *G2, double *ret_edist, double tol, char *errbuf)
{
  EDIST  *edist1;              /* pointer to emission distribution */
  EDIST  *edist2;              /* pointer to emission distribution */
  LDIST  *ldist1;              /* pointer to length distribution */
  LDIST  *ldist2;              /* pointer to length distribution */
  double  edist = eslINFINITY; /* euclidean distance */
  double  enorm = 0.;
  double  diff;
  int     ned;
  int     ed;
  int     n;
  int     e;
  int     nld;
  int     ld;
  int     status;

  if (G1->ned != G2->ned) 
    ESL_XFAIL(eslFAIL, errbuf, "cannot compare edists of grammars");
  if (G1->nld != G2->nld) 
    ESL_XFAIL(eslFAIL, errbuf, "cannot compare ldists of grammars");

  edist = 0.;
  ned = G1->ned;
  for (ed = 0; ed < ned; ed ++) {
    edist1 = &(G1->edist[ed]);
    edist2 = &(G2->edist[ed]);
    
    if (edist1->tiedtype != TIED_OFF) continue; /* only the untied edists */
    
    if (edist1->n != edist2->n || edist1->c != edist2->c || edist1->tiedtype != edist2->tiedtype) 
      ESL_XFAIL(eslFAIL, errbuf, "cannot compare edists of grammars");
    
    n = edist1->n;
    enorm = 0;
    for (e = 0; e < n; e ++) {
      if (edist1->ep[e] < 0. || edist1->ep[e] > 1.0 || edist2->ep[e] < 0. || edist2->ep[e] > 1.0)
	ESL_XFAIL(eslFAIL, errbuf, "bad emission probabilities");
 	
      diff = edist1->ep[e] - edist2->ep[e];
#if 0
      printf("EDIS %s prv=%f new=%f\n", edist1->ename, edist2->ep[e], edist1->ep[e]);  
#endif
      enorm += diff * diff;
    }
    
    enorm = sqrt(enorm);
    edist += enorm; 
  }
  
  /* compare the edist in length distributions */
  nld = G1->nld;
  for (ld = 0; ld < nld; ld++) {
    ldist1 = &(G1->ldist[ld]);
    ldist2 = &(G2->ldist[ld]);

    enorm = 0;
    for (e = 0; e < 4; e ++) {
      if (ldist1->ep[e] < 0. || ldist1->ep[e] > 1.0 || ldist2->ep[e] < 0. || ldist2->ep[e] > 1.0)
	ESL_XFAIL(eslFAIL, errbuf, "bad ldist-emission probabilities");
      diff = ldist1->ep[e] - ldist2->ep[e];
      enorm += diff * diff;
    }
    enorm = sqrt(enorm);
    edist += enorm;     
  }
  
  *ret_edist = edist;

  return eslOK;

 ERROR: 
  *ret_edist = eslINFINITY;
  return status;
}

/* Function:  Grammar_CompareLdist()
 * Incept:    ER, Tue Jun 30 09:26:53 EDT 2009 [janelia]
 *
 * Purpose:   Compares a source grammar object <G1> with 
 *            another grammar object <G2>.
 *            
 * Purpose:   
 *
 * Args:      G1    - the source grammar
 *            G2    - the destination grammar
 *            param - compare COUNT/LPROB/SCORE
 *
 * Returns:   <eslOK> on success.
 */
int 
Grammar_CompareLdist(GRAMMAR *G1, GRAMMAR *G2, double *ret_edist, double tol, char *errbuf)
{
  LDIST  *ldist1;              /* pointer to length distribution */
  LDIST  *ldist2;              /* pointer to length distribution */
  double  edist = eslINFINITY; /* euclidean distance */
  double  enorm = 0.;
  double  diff;
  int     min, max, fit;
  int     minL, minR;
  int     dim;
  int     nld;
  int     ld;
  int     l, l1, l2;
  int     status;

  if (G1->nld != G2->nld) 
    ESL_XFAIL(eslFAIL, errbuf, "cannot compare ldists of grammars");

  edist = 0.;
  nld = G1->nld;
  for (ld = 0; ld < nld; ld ++) {
    ldist1 = &(G1->ldist[ld]);
    ldist2 = &(G2->ldist[ld]);
    
    if (ldist1->min != ldist2->min || ldist1->max != ldist2->max || ldist1->fit != ldist2->fit) 
      ESL_XFAIL(eslFAIL, errbuf, "cannot compare ldists of grammars");
    if (ldist1->minL != ldist2->minL || ldist1->minR != ldist2->minR) 
      ESL_XFAIL(eslFAIL, errbuf, "cannot compare ldists of grammars");
    if (ldist1->type != ldist2->type) 
      ESL_XFAIL(eslFAIL, errbuf, "cannot compare ldists of grammars");
    
    min = ldist1->min;
    max = ldist1->max;
    fit = ldist1->fit;
    
    minL = ldist1->minL;
    minR = ldist1->minR;
    
    enorm = 0;
    switch(ldist1->type) {
    case LDIST_MONO:
      dim = max - min + 1;
      for (l = min; l < max; l ++) {
	if (ldist1->lp[l] < 0 || ldist1->lp[l] > 1.0 || ldist2->lp[l] < 0 || ldist2->lp[l] > 1.0)
	  ESL_XFAIL(eslFAIL, errbuf, "bad ldist probabilities");
	
	diff = ldist1->lp[l] - ldist2->lp[l];
	enorm += diff * diff;
      }
      break;
      /* fallthrough */
    case LDIST_DI:
    case LDIST_SEMI:  
      dim = max + 1;
      for (l = min; l < max; l ++) {
	for (l1 = minL; l1 < l; l1 ++) {
	  l2 = l - l1; 
	  if (l2 >= minR) {
	    if (ldist1->lp[l1] < 0 || ldist1->lp[l1] > 1.0 || ldist2->lp[l2] < 0 || ldist2->lp[l2] > 1.0)
	      ESL_XFAIL(eslFAIL, errbuf, "bad ldist probabilities");
	    
	    diff = ldist1->lp[l1] - ldist2->lp[l2];
	    enorm += diff * diff;
	  } 
	}
      }    
      break;
    default: ESL_XFAIL(eslFAIL, errbuf, "Grammar_CompareLdist(): wrong distype."); 
    }

    enorm = sqrt(enorm);
    edist += enorm;     
  }

  *ret_edist = edist;
 return eslOK;

 ERROR: 
  *ret_edist = eslINFINITY;
  return status;

  return eslOK;
}

/* Function:  Grammar_CopyDist()
 * Incept:    ER, Sat Mar 20 16:05:10 EDT 2010 [janelia]
 *
 * Purpose:   Copies a source grammar object <G> into 
 *            destination grammar object <Gdst>.
 *            
 *            The destination grammar <Gdst> has been previously
 *            allocated.
 *
 * Purpose:   
 *
 * Args:      G    - the source grammar
 *            Gdst - the destination grammar
 *
 * Returns:   <eslOK> on success.
 */
int 
Grammar_CopyDist(GRAMMAR *G, GRAMMAR *Gdst, char *errbuf)
{
  int    t;	      /* index over rules */
  int    e;	      /* index over emissions */
  int    l;	      /* index over lengths */
  int    status;
  
 /* copy transition distributions */
  if (G->ntd != Gdst->ntd)       
    ESL_XFAIL(eslFAIL, errbuf, "Grammar_CopyDist(): different number of transitions %d versus %d", G->ntd, Gdst->ntd);
  for (t = 0; t < G->ntd; t ++) 
    if (Grammar_CopyTdist(&(G->tdist[t]), &(Gdst->tdist[t]), errbuf) != eslOK)
      ESL_XFAIL(eslFAIL, errbuf, "Grammar_Copy(): bad transitions");

  /* copy emission distributions */
  if (G->ned != Gdst->ned)       
    ESL_XFAIL(eslFAIL, errbuf, "Grammar_CopyDist(): different number of emissions");
  for (e = 0; e < G->ned; e ++) 
    if (Grammar_CopyEdist(&(G->edist[e]), &(Gdst->edist[e]), errbuf) != eslOK)
      ESL_XFAIL(eslFAIL, errbuf, "Grammar_CopyDist(): bad emissions %s", G->edist[e].ename);
 
  /* copy length distributions */
  if (G->nld != Gdst->nld)       
    ESL_XFAIL(eslFAIL, errbuf, "Grammar_CopyDist(): different number of ldists");
  for (l = 0; l < G->nld; l ++) 
    if (Grammar_CopyLdist(&(G->ldist[l]), &(Gdst->ldist[l]), errbuf) != eslOK)
      ESL_XFAIL(eslFAIL, errbuf, "Grammar_CopyDist(): bad ldists %s", G->ldist[l].lname);

  return eslOK;

 ERROR: 
  return status;
}

int 
Grammar_CopyTdist(TDIST *tdist, TDIST *tdist_dst, char *errbuf)
{
  int t;
  int status;

  if (errbuf) *errbuf = 0;
  
  if (tdist->tn != tdist_dst->tn)       
    ESL_XFAIL(eslFAIL, errbuf, "Grammar_CopyTdist(): different distributions");

  for (t = 0; t < tdist->tn; t ++) {
    tdist_dst->tc[t]    = tdist->tc[t];
    tdist_dst->tp[t]    = tdist->tp[t];
    tdist_dst->tsc[t]   = tdist->tsc[t];
 }

 return eslOK;

 ERROR: 
  return status;
}

int 
Grammar_CopyEdist(EDIST *edist, EDIST *edist_dst, char *errbuf)
{
  int emits;
  int i;
  int status;
  
  if (errbuf) *errbuf = 0;

  if (edist->n != edist_dst->n)       
    ESL_XFAIL(eslFAIL, errbuf, "Grammar_CopyEdist(): different distributions");

  emits = Integer_Power(4, edist->n);   /* number of emission per distribution */  
  /* copy counts, probabilities and scores */
  for (i = 0; i < emits; i++) { 
    edist_dst->ec[i]  = edist->ec[i];    /* counts */
    edist_dst->ep[i]  = edist->ep[i];    /* probabilities */
    edist_dst->esc[i] = edist->esc[i];   /* score */    
  }

  return eslOK;

 ERROR:
  return status;
}

int 
Grammar_CopyLdist(LDIST *ldist, LDIST *ldist_dst, char *errbuf)
{
  int lmits;
  int l;
  int i;
  int status;

  if (errbuf) *errbuf = 0;

  if (ldist_dst->min  != ldist->min  || 
      ldist_dst->minL != ldist->minL || 
      ldist_dst->minR != ldist->minR   )       
    ESL_XFAIL(eslFAIL, errbuf, "Grammar_CopyLdist(): different distributions");

  if ((status = Grammar_Ldist_Augment(ldist_dst, ldist->max, COUNT, errbuf)) != eslOK) goto ERROR;

  /* number emissions per ldist */
  Ldist_Emits(ldist, &lmits);
  
  /* copy probabilities and scores */
  for (l = 0; l < lmits; l++) { 
    ldist_dst->lc[l]  = ldist->lc[l];    /* counts */
    ldist_dst->lp[l]  = ldist->lp[l];    /* probabilities */
    ldist_dst->lsc[l] = ldist->lsc[l];   /* score */    
  }
  for (i = 0; i < 4; i++) { 
    ldist_dst->ec[i]  = ldist->ec[i];    /* counts */
    ldist_dst->ep[i]  = ldist->ep[i];    /* probabilities */
    ldist_dst->esc[i] = ldist->esc[i];   /* score */    
  }

  return eslOK;

 ERROR:
  return status;
}

/* Function:  Grammar_CountsAdd()
 * Incept:    ER,  Tue Sep  9 11:24:58 EDT 2008 [Janelia]
 *
 * Purpose:   Add the counts of a grammar to another.
 */
int
Grammar_CountsAdd(GRAMMAR *G, GRAMMAR *Gct, char *errbuf)
{
  LDIST *ldist;       /* pointer to length distributions */
  int    td;          /* counter of transition distributions */
  int    ed;          /* counter of emission distributions */
  int    ld;          /* counter of length distributions */
  int    t;	      /* index over rules */
  int    e;	      /* index over emissions */
  int    l;	      /* index over lengths */
  int    x;           /* counter of sequence length  */
  int    nemit;	      /* number of emissions */
  int    lemit;       /* number of emissions for a ldist */
  int    status;

  if (G   == NULL) ESL_XFAIL(eslFAIL, errbuf, "Grammar_CountsAdd(): no grammar G given");
  if (Gct == NULL) ESL_XFAIL(eslFAIL, errbuf, "Grammar_CountsAdd(): no grammar Gct given");

  if (G->ntd    != Gct->ntd)    ESL_XFAIL(eslFAIL, errbuf, "Grammar_CountsAdd(): Grammars have different ntd");
  if (G->ned    != Gct->ned)    ESL_XFAIL(eslFAIL, errbuf, "Grammar_CountsAdd(): Grammars have different ned");
  if (G->nld    != Gct->nld)    ESL_XFAIL(eslFAIL, errbuf, "Grammar_CountsAdd(): Grammars have different nld");
  if (G->sctype != COUNT)       ESL_XFAIL(eslFAIL, errbuf, "Grammar_CountsAdd(): Grammars have sctype different than COUNT");
  if (G->sctype != Gct->sctype) ESL_XFAIL(eslFAIL, errbuf, "Grammar_CountsAdd(): Grammars have different sctype");

  /* The transitions.
   */
  for (td = 0; td < G->ntd; td++)
    {
      if (G->tdist[td].tn != Gct->tdist[td].tn)    
	ESL_XFAIL(eslFAIL, errbuf, "Grammar_CountsAdd(): Grammars have different transition vector");
      for (t = 0; t < G->tdist[td].tn; t++) { 
	G->tdist[td].tc[t] += Gct->tdist[td].tc[t];
	
	for (x = 0; x < MAXLENTRAIN; x++) {
	  G->tdist[td].tpl[x][t] += Gct->tdist[td].tpl[x][t];
	}
      }
    }
  
  /* The emissions.
   */
  for (ed = 0; ed < G->ned; ed++)
    {
      if (G->edist[ed].n != Gct->edist[ed].n) 
	ESL_XFAIL(eslFAIL, errbuf, "Grammar_CountsAdd(): Grammars have different emissions");

      if (G->edist[ed].c != Gct->edist[ed].c) 
	ESL_XFAIL(eslFAIL, errbuf, "Grammar_CountsAdd(): Grammars have different contexts");
      nemit = Integer_Power(4, G->edist[ed].n);
      
      for (e = 0; e < nemit; e++) 
	G->edist[ed].ec[e] += Gct->edist[ed].ec[e];
    }
 
  /* The length distributions.
   */

  for (ld = 0; ld < G->nld; ld++)
    {
      if (G->ldist[ld].min != Gct->ldist[ld].min) 
	ESL_XFAIL(eslFAIL, errbuf, "Grammar_CountsAdd(): Grammars have different ldist.min");
      if (G->ldist[ld].minL != Gct->ldist[ld].minL) 
	ESL_XFAIL(eslFAIL, errbuf, "Grammar_CountsAdd(): Grammars have different ldist.minL");
      if (G->ldist[ld].minR != Gct->ldist[ld].minR) 
	ESL_XFAIL(eslFAIL, errbuf, "Grammar_CountsAdd(): Grammars have different ldist.minR");

      ldist = &(G->ldist[ld]);

      if ((status = Grammar_Ldist_Augment(ldist, Gct->ldist[ld].max, G->sctype, errbuf)) != eslOK) goto ERROR;

      for (e = 0; e < 4; e++) {  
	  ldist->ec[e] += Gct->ldist[ld].ec[e];
      }

      Ldist_Emits(ldist, &lemit);
       for (l = 0; l < lemit; l++) {  
	  ldist->lc[l] += Gct->ldist[ld].lc[l];
      }
      
      /* add arrays for stats in total sequence length */
      for (x = 0; x < MAXLENTRAIN; x++) {
	ldist->occ_mean[x] += Gct->ldist[ld].occ_mean[x];
	ldist->occ_stdv[x] += Gct->ldist[ld].occ_stdv[x];
	ldist->len_mean[x] += Gct->ldist[ld].len_mean[x];
	ldist->len_stdv[x] += Gct->ldist[ld].len_stdv[x];
      }
    }
  
  return eslOK;
  
 ERROR:
  return status;
}

/* Function:  Grammar_Create()
 *
 * Purpose:   Creates a grammar
 *
 * Args:      
 *
 * Returns:   G, allocated here.
 */
GRAMMAR *
Grammar_Create(char *filename, char *errbuf) 
{
  GRAMMAR    *G = NULL;
  ESL_REGEXP *m = NULL; 
  char       *gname   = NULL;
  char       *pattern = NULL;
  int         status;

  ESL_ALLOC(G, sizeof(GRAMMAR));

  G->M                = 0;
  G->ntS_idx          = 0;
  G->K                = 0;
  G->Kb               = 0;
  G->S                = 0;
  G->Sb               = 0;
  G->ntd              = 0;
  G->ned              = 0;
  G->nld              = 0;
  G->nt               = NULL;
  G->tdist            = NULL;
  G->edist            = NULL;
  G->ldist            = NULL;
  G->min_loop         = G->force_min_loop = -1;
  G->min_stem         = G->force_min_stem = -1;
  G->force_wccomp     = FALSE;
  G->allow_stackpost  = FALSE;
  G->sctype           = COUNT; /* default zero counts */
  G->include_triplets = FALSE;

  /* the name of <G> is given by the grammar filename
   * which should end with suffix .grm
   */
  if (filename != NULL) {
    m = esl_regexp_Create();
    pattern = "([^/]+)\\.grm$";
    if (esl_regexp_Match(m, pattern, filename) != eslOK) 
      ESL_XFAIL(eslFAIL, errbuf, "Grammar file:%s does not follow the suffix (.grm) naming convenction", filename);
    gname = esl_regexp_SubmatchDup(m, 1);
    if (gname == NULL) 	
      ESL_XFAIL(eslFAIL, errbuf, "Grammar file:%s does not follow the suffix (.grm) naming convenction", filename);
    strcpy(G->gname, gname); 
  }

  if (m     != NULL) esl_regexp_Destroy(m); m     = NULL;
  if (gname != NULL) free(gname);           gname = NULL;
  return G;

 ERROR:
  if (m     != NULL) esl_regexp_Destroy(m);
  if (G     != NULL) Grammar_Destroy(G);
  if (gname != NULL) free(gname);
  return NULL;
}

/* Function:  Grammar_CreateLike()
 * Incept:    ER, Mon Sep  8 11:54:53 EDT 2008 [janelia]
 *
 * Purpose:   Copies a source grammar object <G> into 
 *            destination grammar object <Gdst>.
 *            
 *            The destination grammar <Gdst> is allocated here.
 *
 * Purpose:   
 *
 * Args:      G    - the source grammar
 *            Gdst - the destination grammar
 *
 * Returns:   <eslOK> on success.
 */
int 
Grammar_CreateLike(GRAMMAR *G, GRAMMAR **ret_Gdst, char *errbuf)
{
  GRAMMAR *Gdst = NULL;
  int      w;
  int      t;
  int      e;
  int      l;
  int      k;
  int      s;
  int      status;
   
  if (G == NULL) ESL_XFAIL(eslFAIL, errbuf, "No grammar to copy");

  if ((Gdst = Grammar_Create(NULL, errbuf)) == NULL) 
    ESL_XFAIL(eslFAIL, errbuf, "coudn't create copy grammar");
  
  /* copy basic parameters */
  Gdst->M                = G->M;
  Gdst->ntS_idx          = G->ntS_idx;
  Gdst->K                = G->K;
  Gdst->Kb               = G->Kb;
  Gdst->S                = G->S;
  Gdst->Sb               = G->Sb;
  Gdst->ntd              = G->ntd;
  Gdst->ned              = G->ned;
  Gdst->nld              = G->nld;
  Gdst->sctype           = G->sctype;
  Gdst->min_loop         = G->min_loop;
  Gdst->min_stem         = G->min_stem;
  Gdst->force_min_loop   = G->force_min_loop;
  Gdst->force_min_stem   = G->force_min_stem;
  Gdst->force_wccomp     = G->force_wccomp;
  Gdst->allow_stackpost  = G->allow_stackpost;
  Gdst->include_triplets = G->include_triplets;

  strcpy(Gdst->gname, G->gname);

 /* copy transition distributions */
  ESL_ALLOC(Gdst->tdist, sizeof(TDIST) * Gdst->ntd);
  for (t = 0; t < Gdst->ntd; t ++) {
    if (Grammar_CreateLike_Tdist(&(G->tdist[t]), &(Gdst->tdist[t]), errbuf) != eslOK)
      ESL_XFAIL(eslFAIL, errbuf, "Grammar_CreateLike(): bad transitions");
  }

  /* copy emission distributions */
  ESL_ALLOC(Gdst->edist, sizeof(EDIST) * Gdst->ned);
  for (e = 0; e < Gdst->ned; e ++) {
    if (Grammar_CreateLike_Edist(&(G->edist[e]), &(Gdst->edist[e]), errbuf) != eslOK)
      ESL_XFAIL(eslFAIL, errbuf, "Grammar_CreateLike(): bad emissions %s", G->edist[e].ename);
  }
 
  /* copy length distributions */
  if (Gdst->nld > 0) {
    ESL_ALLOC(Gdst->ldist, sizeof(LDIST) * Gdst->nld);
    for (l = 0; l < Gdst->nld; l ++) { 
      if (Grammar_CreateLike_Ldist(&(G->ldist[l]), &(Gdst->ldist[l]), errbuf) != eslOK)
	ESL_XFAIL(eslFAIL, errbuf, "Grammar_CreateLike(): bad ldists %s", G->ldist[l].lname);
    }
  }

  /* copy NTs */
  ESL_ALLOC(Gdst->nt, sizeof(NT) * Gdst->M);
  for (w = 0; w < Gdst->M; w++) {
    if (Grammar_CreateLike_NT(&(G->nt[w]), &(Gdst->nt[w]), errbuf) != eslOK)
      ESL_XFAIL(eslFAIL, errbuf, "Grammar_CreateLike(): bad NTs %s", G->nt[w].ntname);
  }

  /* copy mixdchlet */
  if (Grammar_Mixdchlet_CreateLike(G, Gdst) != eslOK)
    ESL_XFAIL(eslFAIL, errbuf, "Grammar_CreateLike(): bad mixdchlet");

  /* copy JD rules */
  for (k = 0; k < Gdst->K; k++) 
    if (Grammar_CreateLike_DRule(&(G->jdr[k]), &(Gdst->jdr[k]), G, FALSE, errbuf) != eslOK)
      ESL_XFAIL(eslFAIL, errbuf, "Grammar_CreateLike(): bad JDrule %d", k);
  for (k = 0; k < Gdst->Kb; k++) 
    if (Grammar_CreateLike_DRule(&(G->jdbr[k]), &(Gdst->jdbr[k]), G, TRUE, errbuf) != eslOK)
      ESL_XFAIL(eslFAIL, errbuf, "Grammar_CreateLike(): bad JDbrule %d", k);
  
  /* copy STEM rules */
  for (s = 0; s < Gdst->S; s++) 
    if (Grammar_CreateLike_DRule(&(G->stemr[s]), &(Gdst->stemr[s]), G, FALSE, errbuf) != eslOK)
      ESL_XFAIL(eslFAIL, errbuf, "Grammar_CreateLike(): bad Stem rule %d", s);
  for (s = 0; s < Gdst->Sb; s++) 
    if (Grammar_CreateLike_DRule(&(G->stembr[s]), &(Gdst->stembr[s]), G, TRUE, errbuf) != eslOK)
      ESL_XFAIL(eslFAIL, errbuf, "Grammar_CreateLike(): bad Stem brule %d", s);

  /* set nbptypes */
  if (Grammar_SetBptypes(Gdst, errbuf))                  
    ESL_XFAIL(eslFAIL, errbuf, "Grammar_CreateLike(): error setting parameters");

  /* set parameters */
  if (Grammar_SetParameters(Gdst, errbuf))                  
    ESL_XFAIL(eslFAIL, errbuf, "Grammar_CreateLike(): error setting parameters");
 
  /* Validate data structure in Gdst */
  if (Grammar_Validate(Gdst, errbuf) != eslOK) 
       ESL_XFAIL(eslFAIL, errbuf, "Grammar_Validate(): failed");
  
  *ret_Gdst = Gdst;
  return eslOK;
  
 ERROR:
  if (Gdst != NULL) Grammar_Destroy (Gdst);
  return status;
}

int 
Grammar_CreateLike_Tdist(TDIST *tdist, TDIST *tdist_dst, char *errbuf)
{
  int t;
  int x;

  if (errbuf) *errbuf = 0;

  strcpy(tdist_dst->tname, tdist->tname); 

  tdist_dst->tn  = tdist->tn;
  tdist_dst->ttn = tdist->ttn;

  for (t = 0; t < tdist_dst->tn; t ++) {
    /* copy counts/lprobs/scores */
    tdist_dst->tc[t]    = tdist->tc[t];
    tdist_dst->tp[t]    = tdist->tp[t];
    tdist_dst->tsc[t]   = tdist->tsc[t];
    tdist_dst->ttied[t] = tdist->ttied[t];

    /* copy nparameters per transition */
    tdist_dst->param_tot[t].total.np      = tdist->param_tot[t].total.np;
    tdist_dst->param_tot[t].edist.np      = tdist->param_tot[t].edist.np;
    tdist_dst->param_tot[t].ldist.np      = tdist->param_tot[t].ldist.np;
    tdist_dst->param_tot[t].total.np_free = tdist->param_tot[t].total.np_free;
    tdist_dst->param_tot[t].edist.np_free = tdist->param_tot[t].edist.np_free;
    tdist_dst->param_tot[t].ldist.np_free = tdist->param_tot[t].ldist.np_free;
    tdist_dst->param_tot[t].n_edist       = tdist->param_tot[t].n_edist;
    tdist_dst->param_tot[t].n_ldist       = tdist->param_tot[t].n_ldist;

    tdist_dst->param_tie[t].total.np      = tdist->param_tie[t].total.np;
    tdist_dst->param_tie[t].edist.np      = tdist->param_tie[t].edist.np;
    tdist_dst->param_tie[t].ldist.np      = tdist->param_tie[t].ldist.np;
    tdist_dst->param_tie[t].total.np_free = tdist->param_tie[t].total.np_free;
    tdist_dst->param_tie[t].edist.np_free = tdist->param_tie[t].edist.np_free;
    tdist_dst->param_tie[t].ldist.np_free = tdist->param_tie[t].ldist.np_free;
    tdist_dst->param_tie[t].n_edist       = tdist->param_tie[t].n_edist;
    tdist_dst->param_tie[t].n_ldist       = tdist->param_tie[t].n_ldist;
    
    for (x = 0; x < MAXLENTRAIN; x++) {
      tdist_dst->tpl[x][t] = tdist->tpl[x][t];
    }
  }

 return eslOK;
}

int 
Grammar_CreateLike_Edist(EDIST *edist, EDIST *edist_dst, char *errbuf) 
{
  int status;
  int emits;
  int i;
  int t, u;
  int b;
  
  if (errbuf) *errbuf = 0;
  
  strcpy(edist_dst->ename, edist->ename); 

  /* basic parameters */
  edist_dst->n               = edist->n;
  edist_dst->c               = edist->c;
  edist_dst->has_basepair    = edist->has_basepair;
  edist_dst->nbasepairs      = edist->nbasepairs;
  edist_dst->silent          = edist->silent;
  edist_dst->tiedtype        = edist->tiedtype;
  edist_dst->rc1             = edist->rc1;
  edist_dst->rc2             = edist->rc2;
  edist_dst->nted            = edist->nted;
  for (t = 0; t < edist_dst->nted; t++) 
    edist_dst->tedist_idx[t] = edist->tedist_idx[t];
  edist_dst->nued            = edist->nued;
  for (u = 0; u < edist_dst->nued; u++) 
    edist_dst->uedist_idx[u] = edist->uedist_idx[u];

  emits = Integer_Power(4, edist_dst->n);   /* number of emission per distribution */

  /* allocate probabilities and scores */
  edist_dst->ec  = NULL;
  edist_dst->ep  = NULL;
  edist_dst->esc = NULL;
  ESL_ALLOC(edist_dst->ec,  sizeof(double) * emits);
  ESL_ALLOC(edist_dst->ep,  sizeof(double) * emits);
  ESL_ALLOC(edist_dst->esc, sizeof(SCVAL)  * emits);
  
  /* coply probabilities and scores */
  for (i = 0; i < emits; i++) { 
    edist_dst->ec[i]  = edist->ec[i];    /* counts */
    edist_dst->ep[i]  = edist->ep[i];    /* probabilities */
    edist_dst->esc[i] = edist->esc[i];   /* score */    
  }

  /* copy basepair info*/
  for (b = 0; b < edist_dst->nbasepairs; b ++) {
    edist_dst->bp[b].basepairtype        = edist->bp[b].basepairtype; 
    edist_dst->bp[b].basepair_coordl_idx = edist->bp[b].basepair_coordl_idx; 
    edist_dst->bp[b].basepair_coordr_idx = edist->bp[b].basepair_coordr_idx; 
    edist_dst->bp[b].force_wccomp        = edist->bp[b].force_wccomp; 
  }
  
  return eslOK;

 ERROR:
  return status;
}

int 
Grammar_CreateLike_Ldist(LDIST *ldist, LDIST *ldist_dst, char *errbuf)
{
  int status;
  int lmits;
  int l;
  int x;
  int i;

  if (errbuf) *errbuf = 0;

  strcpy(ldist_dst->lname, ldist->lname); 

  /* basic parameters */
  ldist_dst->min       = ldist->min;
  ldist_dst->max       = ldist->max;
  ldist_dst->fit       = ldist->fit;
  ldist_dst->minL      = ldist->minL;
  ldist_dst->minR      = ldist->minR;
  ldist_dst->targetL   = ldist->targetL;
  ldist_dst->alpha     = ldist->alpha;
  ldist_dst->bernoulli = ldist->bernoulli;
  ldist_dst->geomfit   = ldist->geomfit;
  ldist_dst->type      = ldist->type;

  /* number emissions per ldist */
  Ldist_Emits(ldist, &lmits);

  /* allocate probabilities and scores */
  ldist_dst->lc  = NULL;
  ldist_dst->lp  = NULL;
  ldist_dst->lsc = NULL;
  ESL_ALLOC(ldist_dst->lc,  sizeof(double) * lmits);
  ESL_ALLOC(ldist_dst->lp,  sizeof(double) * lmits);
  ESL_ALLOC(ldist_dst->lsc, sizeof(SCVAL)  * lmits);
  
  /* copy probabilities and scores */
  for (l = 0; l < lmits; l++) { 
    ldist_dst->lc[l]  = ldist->lc[l];    /* counts */
    ldist_dst->lp[l]  = ldist->lp[l];    /* probabilities */
    ldist_dst->lsc[l] = ldist->lsc[l];   /* score */    
  }
  for (i = 0; i < 4; i++) { 
    ldist_dst->ec[i]  = ldist->ec[i];    /* counts */
    ldist_dst->ep[i]  = ldist->ep[i];    /* probabilities */
    ldist_dst->esc[i] = ldist->esc[i];   /* score */    
  }

  /* copy arrays for stats in total sequence length */
  ldist_dst->occ_slope = ldist->occ_slope;
  for (x = 0; x < MAXLENTRAIN; x++) {
    ldist_dst->occ_mean[x] = ldist->occ_mean[x];
    ldist_dst->occ_stdv[x] = ldist->occ_stdv[x];
    ldist_dst->len_mean[x] = ldist->len_mean[x];
    ldist_dst->len_stdv[x] = ldist->len_stdv[x];
  }

  return eslOK;

 ERROR:
  return status;
}

int 
Grammar_CreateLike_NT(NT *nt, NT *nt_dst, char *errbuf)
{
  int status;
  int r;
  int b;
  int c;

  if (errbuf) *errbuf = 0;

  strcpy(nt_dst->ntname, nt->ntname); 

  /* basic parameters */
  nt_dst->nrules      = nt->nrules;
  nt_dst->nbrules     = nt->nbrules;
  nt_dst->tdist_idx   = nt->tdist_idx;
  nt_dst->td_predef   = nt->td_predef;
  nt_dst->ncontexts   = nt->ncontexts;
  nt_dst->forces_stem = nt->forces_stem;
  nt_dst->nt_mind     = nt->nt_mind;

  /* copy context info */
  for (c = 0; c < nt_dst->ncontexts; c++) {
    nt_dst->contextbase[c]   = nt->contextbase[c];
    nt_dst->contextoffset[c] = nt->contextoffset[c];
  }

  /* for each rule */
  for (r = 0; r < nt_dst->nrules; r++) {
    if (Grammar_CreateLike_Rule(&(nt->pr[r]), &(nt_dst->pr[r]), errbuf) != eslOK)
      ESL_XFAIL(eslFAIL, errbuf, "Grammar_CreateLike_NT(): bad rule %s", nt->pr[r].rule_syntax);
  }
  
  /* for each backward rule */
  for (b = 0; b < nt_dst->nbrules; b++) {
    if (Grammar_CreateLike_Rule(&(nt->pbr[b]), &(nt_dst->pbr[b]), errbuf) != eslOK)
      ESL_XFAIL(eslFAIL, errbuf, "Grammar_CreateLike_NT(): bad backward rule %s", nt->pbr[r].rule_syntax);
    
  }
  
  return eslOK;

 ERROR:
  return status;
}

int 
Grammar_CreateLike_Rule(RULE *R, RULE *R_dst, char *errbuf)
{
  int status;
  int a;

  if (errbuf) *errbuf = 0;
  strcpy(R_dst->rule_syntax, R->rule_syntax); 

  /* basic parameters */
  R_dst->nt_idx            = R->nt_idx;
  R_dst->tdist_idx         = R->tdist_idx;
  R_dst->rule_idx          = R->rule_idx;
  R_dst->natoms            = R->natoms;
  R_dst->d1_iterator_state = R->d1_iterator_state;
  R_dst->d1_iterator_min   = R->d1_iterator_min;
  R_dst->d1_iterator_max   = R->d1_iterator_max;
  R_dst->d2_iterator_state = R->d2_iterator_state;
  R_dst->d2_iterator_min   = R->d2_iterator_min;
  R_dst->d2_iterator_max   = R->d2_iterator_max;
  R_dst->is_allterminals   = R->is_allterminals;
  R_dst->makes_stem        = R->makes_stem;
  R_dst->is_jdr            = R->is_jdr;
  R_dst->jdr_idx           = R->jdr_idx;
  R_dst-> is_stemr         = R->is_stemr;
  R_dst->stemr_idx         = R->stemr_idx;
  R_dst->rule_mind         = R->rule_mind;

  for (a = 0; a < R_dst->natoms; a++) {
    if (Grammar_CreateLike_Atom(&(R->atom[a]), &(R_dst->atom[a]), errbuf) != eslOK)
      ESL_XFAIL(eslFAIL, errbuf, "Grammar_CreateLike_Rule(): bad atom %s", R->atom[a].atom_syntax);
  }

  return eslOK;

 ERROR:
  return status;
}

int 
Grammar_CreateLike_Atom(ATOM *A, ATOM *A_dst, char *errbuf)
{
  int e;
  int l;
  int n;
  int c;
  int b;
  int x;

  if (errbuf) *errbuf = 0;

  strcpy(A_dst->atom_syntax, A->atom_syntax); 

 /* basic parameters */  
  A_dst->nt_idx       = A->nt_idx;
  A_dst->atomtype     = A->atomtype;
  A_dst->nedists      = A->nedists;
  A_dst->nldists      = A->nldists;
  A_dst->nterm_idx    = A->nterm_idx;
  A_dst->ncoords      = A->ncoords;
  A_dst->has_basepair = A->has_basepair;
  A_dst->nbasepairs   = A->nbasepairs;
  A_dst->atom_mind    = A->atom_mind;
  A_dst->ncontexts    = A->ncontexts;
  A_dst->ncbasepairs  = A->ncbasepairs;
  A_dst->is_bck       = A->is_bck;

  for (e = 0; e < A_dst->nedists; e++) {
    strcpy(A_dst->edist_name[e], A->edist_name[e]);
    A_dst->edist_idx[e] = A->edist_idx[e];
  }

  for (l = 0; l < A_dst->nldists; l++) {
    strcpy(A_dst->ldist_name[l], A->ldist_name[l]);
    A_dst->ldist_idx[l] = A->ldist_idx[l];
  }

  for (n = 0; n < A_dst->ncoords; n++) {
    A_dst->coordbase[n] = A->coordbase[n];
    A_dst->offset[n]    = A->offset[n];
  }

  for (c = 0; c < A_dst->ncontexts; c++) {
    A_dst->contextbase[c]   = A->contextbase[c];
    A_dst->contextoffset[c] = A->contextoffset[c];
  } 

  for (b = 0; b < A_dst->nbasepairs; b++) {
    A_dst->bp[b].basepairtype        = A->bp[b].basepairtype;
    A_dst->bp[b].basepair_coordl_idx = A->bp[b].basepair_coordl_idx;
    A_dst->bp[b].basepair_coordr_idx = A->bp[b].basepair_coordr_idx;
    A_dst->bp[b].force_wccomp        = A->bp[b].force_wccomp;
  }

  for (b = 0; b < A_dst->ncbasepairs; b++) {
    A_dst->cbp[b].basepairtype        = A->cbp[b].basepairtype;
    A_dst->cbp[b].basepair_coordl_idx = A->cbp[b].basepair_coordl_idx;
    A_dst->cbp[b].basepair_coordr_idx = A->cbp[b].basepair_coordr_idx;
    A_dst->cbp[b].force_wccomp        = A->cbp[b].force_wccomp;
  }
  
  if (A_dst->atomtype == NONTERMINAL_ATOM) {
    A_dst->max_nctxts = A->max_nctxts;
    for (x = 0; x < A_dst->max_nctxts; x++) {
      A_dst->maxctxt_basetag[x] = A->maxctxt_basetag[x];
    }
  }

  return eslOK;
}

int 
Grammar_CreateLike_DRule(DRULE *dr, DRULE *dr_dst, GRAMMAR *G, int backrule, char *errbuf)
{
  NT   *nt;
  RULE *rp;
  int   a;

  if (errbuf) *errbuf = 0;

 /* basic parameters */
  dr_dst->nt_idx          = dr->nt_idx;
  dr_dst->rule_idx        = dr->rule_idx;
  dr_dst->dsa_idx         = dr->dsa_idx;
  dr_dst->mindl           = dr->mindl;
  dr_dst->mindr           = dr->mindr;
  dr_dst->mindlr          = dr->mindlr;
  dr_dst->mindin          = dr->mindin;
  dr_dst->ds_off[COORD_I] = dr->ds_off[COORD_I];
  dr_dst->ds_off[COORD_J] = dr->ds_off[COORD_J];
  dr_dst->ds_off[COORD_K] = dr->ds_off[COORD_K];
  dr_dst->ds_off[COORD_L] = dr->ds_off[COORD_L];
  
  nt = &(G->nt[dr_dst->nt_idx]);
  if (!backrule)
    rp = &(nt->pr[dr_dst->rule_idx]);
  else 
    rp = &(nt->pbr[dr_dst->rule_idx]);
  
  for (a = 0; a < rp->natoms; a ++) 
    dr_dst->inatom[a] = dr->inatom[a];

  return eslOK;
}

/* Function:  Grammar_CreateNussinovTest()
 * Incept:    SRE, Sun Nov 21 15:57:43 2004 [St. Louis]
 *            ER,  Wed Dec 12 16:49:48 EST 2007 [Janelia]
 *
 * Purpose:   The grammar is:
 *                  S -> \epsilon | a S a' | a S | S a | S S 
 *                  
 *            Nonterminals     : 1
 *            Production rules : 5
 *              rule 0:  epsilon.      
 *              rule 1:  emit-i + S(i+1,j-1) + emit-j
 *              rule 2:  emit-i + S(i+1,j)
 *              rule 3:  emit-j + S(i,j-1)
 *              rule 4:  S(i,k) + S(k+1,j)
 */
GRAMMAR * 
Grammar_CreateNussinovTest(int allow_gu) 
{
  GRAMMAR *G= NULL;
  EDIST    edist;
  NT      *nt= NULL;       /* pointer to nonterminal */
  TDIST   *tdist= NULL;    /* pointer to transition distribution */
  RULE    *pr= NULL;       /* pointer to rule */
  int      r;              /* index for rules */
  int      x;              /* index for emissions */
  SCVAL    gu_score;       /* GU score is either +1 or -eslINFINITY */

  G = Grammar_Create(NULL, NULL);
  
  gu_score = -eslINFINITY;
  if (allow_gu) gu_score = +1;
  
  if (Grammar_Add_Nonterminal(G, "S") != eslOK) 
    grammar_fatal("Grammar_CreateNussinovTest(): failed to add NT");
  nt = &(G->nt[0]);
  nt->nrules    = 5;
  nt->ncontexts = 0;
  nt->td_predef = FALSE;

  /* Set up one transition dist to use: all zero score.
   */
  nt->tdist_idx = 0;		/* NT 0 uses distribution #0 */
  if (Grammar_Add_Tdist(G, "t0", nt->nrules) != eslOK) 
    grammar_fatal("Grammar_CreateNussinovTest(): failed to add tdist");
  tdist = &(G->tdist[0]);

 for (r = 0; r < nt->nrules; r++)
    {
      tdist->tp[r]  = 0.;
      tdist->tsc[r] = 0;
    }
  /* Set up two emission distributions to use.
   * #0 = singlet emission.
   * #1 = pair emission.
   */
  strcpy(edist.ename, "e0_1_0");
  edist.n                      = 1;		/* singlet */
  edist.c                      = 0;		/* no context */
  edist.has_basepair           = FALSE;
  edist.nbasepairs             = 0;
  if (Grammar_Add_Edist(&edist, G, 0) != eslOK) 
    grammar_fatal("Grammar_CreateNussinovTest(): failed to add edist e0_1_0");

  strcpy(edist.ename, "e0_2_0");
  edist.n                         = 2;		/* doublet */
  edist.c                         = 0;		/* no context */
  edist.has_basepair              = TRUE;
  edist.nbasepairs                = 1;
  edist.bp[0].basepairtype        = WW_C;
  edist.bp[0].basepair_coordl_idx = 0;
  edist.bp[0].basepair_coordr_idx = 1;
  edist.bp[0].force_wccomp        = FALSE;
  if (Grammar_Add_Edist(&edist, G, 0) != eslOK) 
    grammar_fatal("Grammar_CreateNussinovTest(): failed to add edist e0_2_0");

  for (x = 0; x < 4; x++) { 
    G->edist[0].ep[x]  = 0.0;	/* probabilities unused */
    G->edist[0].esc[x] = 0;	/* singlets score 0. */    
  }

  for (x = 0; x < 16; x++) { 
    G->edist[1].ep[x]  = 0.0;	       /* probabilities unused. */
    G->edist[1].esc[x] = -eslINFINITY; /* prohibit anything but base pairs. */
  }
  /* +1 per base pair, ad hoc scoring: */
  G->edist[1].esc[3] = G->edist[1].esc[6] = G->edist[1].esc[9] = G->edist[1].esc[12] = 1;
  /* score for GU basepair, ad hoc scoring: */
  G->edist[1].esc[11] = G->edist[1].esc[14] = gu_score;

  /* Rule #0 (of 5): S -> \epsilon, null production.
   * 1 atom: \epsilon.
   */
  pr = &(nt->pr[0]);
  strcpy(pr->rule_syntax, "epsilon"); /* rule name  */
  pr->nt_idx                          = 0;
  pr->natoms                          = 1;
  pr->is_allterminals                 = TRUE;
  /* atom 0: \epsilon */
  strcpy(pr->atom[0].atom_syntax, "epsilon"); /* atom name  */
  pr->atom[0].atomtype                = EPSILON_ATOM;
  pr->atom[0].has_basepair            = FALSE;
  pr->atom[0].edist_idx[0]            = 0;
  pr->atom[0].ncoords                 = 0;	
  pr->atom[0].ncontexts               = 0;	
  /* don't need iterators */
  pr->d1_iterator_state               = ITERATOR_OFF;
  pr->d2_iterator_state               = ITERATOR_OFF;

  /* Rule #1 (of 5): S -> a S a'. 
   * 2 atoms: pairemission, and nonterminal
   */
  pr = &(nt->pr[1]);
  strcpy(pr->rule_syntax, "a S a'");  /* rule name  */
  pr->nt_idx                          = 0;
  pr->natoms                          = 2;
  pr->is_allterminals                 = FALSE;
  /* atom 0 */
  strcpy(pr->atom[0].atom_syntax, "a^a'"); /* atom name  */
  pr->atom[0].atomtype                  = EMISSION_ATOM;
  pr->atom[0].has_basepair              = TRUE;
  pr->atom[0].nbasepairs                = 1;
  pr->atom[0].edist_idx[0]              = 1;     /* pairwise emission dist */
  pr->atom[0].ncoords                   = 2;	    /* pair emitter */
  pr->atom[0].ncontexts                 = 0;	
  pr->atom[0].coordbase[0]              = COORD_I;  /* of residue i */
  pr->atom[0].offset[0]                 = 0;        /* (i+0) */
  pr->atom[0].coordbase[1]              = COORD_J;  /* and residue j */
  pr->atom[0].offset[1]                 = 0;        /* (i+0) */
  pr->atom[0].bp[0].basepairtype        = WW_C;
  pr->atom[0].bp[0].basepair_coordl_idx = 0;
  pr->atom[0].bp[0].basepair_coordr_idx = 1;
  pr->atom[0].bp[0].force_wccomp        = FALSE;
  /* atom 1 */
  strcpy(pr->atom[1].atom_syntax, "S"); /* atom name  */
  pr->atom[1].atomtype                = NONTERMINAL_ATOM;
  pr->atom[1].nterm_idx               = 0;
  pr->atom[1].ncoords                 = 2;	
  pr->atom[1].coordbase[0]            = COORD_I;  /* i+1 */
  pr->atom[1].offset[0]               = 1;        
  pr->atom[1].coordbase[1]            = COORD_J;  /* j-1 */
  pr->atom[1].offset[1]               = -1;        
  /* don't need iterators */
  pr->d1_iterator_state               = ITERATOR_OFF;
  pr->d2_iterator_state               = ITERATOR_OFF;

  /* Rule #2 (of 5): S -> a S. 
   * 2 atoms, a singlet emitter i, and nonterminal i+1,j.
   */
  pr = &(nt->pr[2]);  
  strcpy(pr->rule_syntax, "a S");    /* rule name  */
  pr->nt_idx                          = 0;
  pr->natoms                          = 2;
  pr->is_allterminals                 = FALSE;
  /* atom 0 */
  strcpy(pr->atom[0].atom_syntax, "a"); /* atom name  */
  pr->atom[0].atomtype                = EMISSION_ATOM;
  pr->atom[0].has_basepair            = FALSE;
  pr->atom[0].nbasepairs              = 0;
  pr->atom[0].edist_idx[0]            = 0;
  pr->atom[0].ncoords                 = 1;	   /* singlet emitter */
  pr->atom[0].ncontexts               = 0;	
  pr->atom[0].coordbase[0]            = COORD_I;  /* of residue i */
  pr->atom[0].offset[0]               = 0;        /* (i+0) */
  /* atom 1 */
  strcpy(pr->atom[1].atom_syntax, "S"); /* atom name  */
  pr->atom[1].atomtype                = NONTERMINAL_ATOM;
  pr->atom[1].nterm_idx               = 0;
  pr->atom[1].ncoords                 = 2;	
  pr->atom[1].coordbase[0]            = COORD_I;  /* i+1 */
  pr->atom[1].offset[0]               = 1;        
  pr->atom[1].coordbase[1]            = COORD_J;  /* j */
  pr->atom[1].offset[1]               = 0;        
  /* don't need iterators */
  pr->d1_iterator_state               = ITERATOR_OFF;
  pr->d2_iterator_state               = ITERATOR_OFF;


  /* Rule #3 (of 5): S -> S a
   * 2 atoms: nonterminal i,j-1 and j.
   */
  pr = &(nt->pr[3]);
  strcpy(pr->rule_syntax, "S a"); /* atom name  */
  pr->nt_idx                          = 0;
  pr->natoms                          = 2;
  pr->is_allterminals                 = FALSE;
  /* atom 0: nonterminal S(i,j-1) */
  strcpy(pr->atom[0].atom_syntax, "S"); /* atom name  */
  pr->atom[0].atomtype                = NONTERMINAL_ATOM;
  pr->atom[0].nterm_idx               = 0;
  pr->atom[0].ncoords                 = 2;	
  pr->atom[0].coordbase[0]            = COORD_I;  /* i */
  pr->atom[0].offset[0]               = 0;        
  pr->atom[0].coordbase[1]            = COORD_J;  /* j-1 */
  pr->atom[0].offset[1]               = -1;        
  /* atom 1: emission of x_j */
  strcpy(pr->atom[1].atom_syntax, "a"); /* atom name  */
  pr->atom[1].atomtype                = EMISSION_ATOM;
  pr->atom[1].has_basepair            = FALSE;
  pr->atom[1].edist_idx[0]            = 0;
  pr->atom[1].ncoords                 = 1;	   /* singlet emitter */
  pr->atom[1].ncontexts               = 0;	
  pr->atom[1].coordbase[0]            = COORD_J;  /* of residue j */
  pr->atom[1].offset[0]               = 0;        /* (j+0) */
  /* don't need iterators */
  pr->d1_iterator_state               = ITERATOR_OFF;
  pr->d2_iterator_state               = ITERATOR_OFF;
  

  /* Rule #4 (last of 5, 0..4): S -> S S
   * 2 atoms: nonterminal S(i,k) and nonterminal S(k+1,j)
   * We need the d1 iterator to get a valid k.
   */
  pr = &(nt->pr[4]);
  strcpy(pr->rule_syntax, "S S");     /* rule name  */
  pr->nt_idx                          = 0;
  pr->natoms                          = 2;
  pr->is_allterminals                 = FALSE;
  /* atom 0: nonterminal S(i,k) */
  strcpy(pr->atom[0].atom_syntax, "S"); /* atom name  */
  pr->atom[0].atomtype                = NONTERMINAL_ATOM;
  pr->atom[0].nterm_idx               = 0;
  pr->atom[0].ncoords                 = 2;	
  pr->atom[0].coordbase[0]            = COORD_I;  /* i */
  pr->atom[0].offset[0]               = 0;        
  pr->atom[0].coordbase[1]            = COORD_K;  /* k */
  pr->atom[0].offset[1]               = 0;        
  /* atom 1: nonterminal S(k+1,j) */
  strcpy(pr->atom[1].atom_syntax, "S"); /* atom name  */
  pr->atom[1].atomtype                = NONTERMINAL_ATOM;
  pr->atom[1].nterm_idx               = 0;
  pr->atom[1].ncoords                 = 2;	
  pr->atom[1].coordbase[0]            = COORD_K;  /* k+1 */
  pr->atom[1].offset[0]               = 1;
  pr->atom[1].coordbase[1]            = COORD_J;  /* j */
  pr->atom[1].offset[1]               = 0;
  /* need d1 iterator */
  pr->d1_iterator_state               = ITERATOR_ON;
  pr->d1_iterator_min                 = 0; /* FIXME: or should it be -1 for unused? */
  pr->d1_iterator_max                 = INT_MAX; 
  pr->d2_iterator_state               = ITERATOR_OFF;

  return G;
}

/* Function:  Grammar_Destroy()
 *
 * Purpose:   Destroys a grammar
 *
 * Args:      G - the grammar
 *
 * Returns:   void.
 */
void
Grammar_Destroy(GRAMMAR *G)
{
  int eofw, lofw;
  
  if (G == NULL) return;

  if (G->edist != NULL) {
    for (eofw = 0; eofw < G->ned; eofw++)
      {
	if (G->edist[eofw].ec  != NULL) free(G->edist[eofw].ec);  G->edist[eofw].ec  = NULL; 
	if (G->edist[eofw].ep  != NULL) free(G->edist[eofw].ep);  G->edist[eofw].ep  = NULL; 
	if (G->edist[eofw].esc != NULL) free(G->edist[eofw].esc); G->edist[eofw].esc = NULL; 
      }
  }
  
  if (G->ldist != NULL) {
    for (lofw = 0; lofw < G->nld; lofw++)
      {
	if (G->ldist[lofw].lc  != NULL) free(G->ldist[lofw].lc);  G->ldist[lofw].lc  = NULL; 
	if (G->ldist[lofw].lp  != NULL) free(G->ldist[lofw].lp);  G->ldist[lofw].lp  = NULL; 
	if (G->ldist[lofw].lsc != NULL) free(G->ldist[lofw].lsc); G->ldist[lofw].lsc = NULL; 
      }
  }
  
  Grammar_Mixdchlet_Destroy(G); 

  if (G->nt    != NULL) free(G->nt);    G->nt    = NULL; 
  if (G->tdist != NULL) free(G->tdist); G->tdist = NULL; 
  if (G->edist != NULL) free(G->edist); G->edist = NULL;
  if (G->ldist != NULL) free(G->ldist); G->ldist = NULL;

  if (G->nbptype > 0) free(G->bptype); G->bptype = NULL;
  free(G);
}

/* Function:  Grammar_Dump()
 * Incept:    SRE, Wed Nov 24 07:39:36 2004 [St. Louis]
 *
 * Purpose:   Prints out contents of a grammar, for debugging
 *            purposes.
 *
 * Args:      G - the grammar
 *
 * Returns:   (void)
 */
void
Grammar_Dump(FILE *fp, GRAMMAR *G, int backrules, int distcounts, int verbose)
{
  char   *tag;
  int     w;	            /* counter over nonterminals */
  int     e;	            /* counter over edists */
  int     l;	            /* counter over ldists */
  int     c;                /* counter over bptypes */
  int     nted = 0;         /* number of edist after tying */
  int     tedist_on = TRUE; /* displays also tied edists */
  double  meanL;

  fprintf(fp, "\n#Grammar:                  %s\n",   G->gname);
  fprintf(fp, "#Nonterminals:             %d [start nt = %s]\n",   G->M, G->nt[G->ntS_idx].ntname);
  fprintf(fp, "#Transition distributions: %d\n",   G->ntd);
  fprintf(fp, "#Emission distributions:   %d ",    G->ned);
  for (e = 0; e < G->ned; e ++) 
    if (G->edist[e].tiedtype == TIED_OFF) nted ++;
  if (nted != G->ned) fprintf(fp, "(%d after tying)\n", nted);
  else                fprintf(fp, "\n");

  fprintf(fp, "#Types of basepairs:   %d\n#Types are: ",    G->nbptype);
  for (c = 0; c < G->nbptype; c ++) {
    bpt_AssignTag(G->bptype[c], &tag);
    if (c == G->nbptype-1) fprintf(fp, "%s\n",tag);
    else                   fprintf(fp, "%s, ",tag);
  }

  fprintf(fp, "#Length distributions:     %d\n", G->nld);
  for (l = 0; l < G->nld; l ++) {
    Ldist_MeanL(&G->ldist[l], G->ldist[l].max, NULL, &meanL, NULL);
    fprintf(fp, "ldist %s: min %d fit %d max %d mean %.1f ", 
	    G->ldist[l].lname, G->ldist[l].min, G->ldist[l].fit, G->ldist[l].max, meanL);
    switch(G->ldist[l].type) {
    case LDIST_MONO: fprintf(fp, "MONOSEGMENT\n");   break;
    case LDIST_DI:   fprintf(fp, "DISEGMENT\n");     break;
    case LDIST_SEMI: fprintf(fp, "SemiDISEGMENT\n"); break;
    }
  } 
  fprintf(fp, "\n");

  /* report for each nonterminal */
  for (w = 0; w < G->M; w++)
    grammar_dump_nonterminal(fp, w, G, FALSE, verbose);

  /* Joint disegments */
  grammar_dump_jointdisegment(fp, G, FALSE, verbose);
  
  /* Tied disegments */
  grammar_dump_tieddisegment(fp, G, FALSE, verbose);
  
  /* report global properties */
  fprintf(fp, "\nOther properties:\n");
  fprintf(fp, "min hairpinloop = %d nts   // forced min hairpinloop = %d nts\n", G->min_loop, G->force_min_loop);
  fprintf(fp, "min stem        = %d pairs // forced min stem        = %d pairs\n", G->min_stem, G->force_min_stem);
  fprintf(fp, "include triplets? %s\n", (G->include_triplets)? "yes" : "no");
  

   /* report brules for each nonterminal */
  if (backrules) {
    fprintf(fp, "\nBACK RULES\n");
    for (w = 0; w < G->M; w++)
      grammar_dump_nonterminal(fp, w, G, backrules, verbose);

    /* Joint disegments */
    grammar_dump_jointdisegment(fp, G, backrules, verbose);
    
    /* Tied disegments */
    grammar_dump_tieddisegment(fp, G, backrules, verbose);
  }
  
  /* report number of parameters for the grammar */
#if 0
  grammar_dump_TDparam(fp, G, verbose);
#endif
  grammar_dump_Gparam (fp, G, verbose);

  /* report grouping of emission distributions */
#if 1
  grammar_dump_edistgroups(fp, G, verbose);
#endif

  /* report counts per distribution */
  if (distcounts) if (grammar_dump_distcounts(fp, G, verbose) != eslOK) exit(1);

 /* report distribution parameters */
  if (verbose) {
    Grammar_Write(stdout, G, G->sctype, tedist_on, FALSE, NULL);
  }
  
}

/* Function:  Grammar_FitBCEdist()
 * Incept:    ER, Tue Feb 22 16:24:25 EST 2011 [janelia]
 *
 * Purpose:   Given a grammar <G> modify counts/probs/
 *            to fit a overal background basecomposition
 *        
  *            
 */
int
Grammar_FitBCEdist(GRAMMAR *G, double *bc_paired, double *bc_unpaired, char *errbuf, int verbose)

{
  EDIST   *edist;
  int      e;	        /* counter over edists */
  double   tol = 0.001;
  int      status;

 for (e = 0; e < G->ned; e ++) {
    edist = &(G->edist[e]);
    if (!edist->silent && edist->n == 2 && edist->nbasepairs == 1) {
      if ((status = ModifProbs_2D_YuAltschul(stdout, edist->ename, edist->ep, 4, bc_paired, 4, bc_paired, tol, errbuf, verbose))     != eslOK) goto ERROR;   
    }
    if (!edist->silent && edist->n == 2 && edist->nbasepairs != 1) {
      if ((status = ModifProbs_2D_YuAltschul(stdout, edist->ename,edist->ep, 4, bc_unpaired, 4, bc_unpaired, tol, errbuf, verbose)) != eslOK) goto ERROR;   
    }
 }
 
 return eslOK;
 
 ERROR:
 return status;
}


/* Function:  Grammar_ForceWCComp()
 * Incept:    ER, Mon Nov  8 11:47:57 EST 2010 [janelia]
 *
 * Purpose:   Given a grammar <G> modify counts/probs/scores
 *            so that only WC(+GU) basepairs are allowed.
 *        
 *            Two ways of doing this:
 *                (1) globally and brute-force if flag G->force_wccomp 
 *                    is TRUE (eventually this option will be deprecated)
 *                (2) checking edist by edist whether it uses the flag "silent"
 *                    and if any of the edist basepair use the flag force_wccomp 
 *            
 */
int
Grammar_ForceWCComp(GRAMMAR *G, char *errbuf)

{
  int status;

  if (G->force_wccomp == FALSE) {
    if ((status = Grammar_ForceWCCompByCase(G, errbuf)) != eslOK) goto ERROR;
  }
  else {
    if ((status = Grammar_ForceWCCompGlobal(G, errbuf)) != eslOK) goto ERROR;
  }

  return eslOK;

 ERROR:
  return status;
}

/* Function:  Grammar_ForceWCCompByCase()
 * Incept:    ER, Mon Nov  8 11:47:57 EST 2010 [janelia]
 *
 * Purpose:   Given a grammar <G> modify counts/probs/scores
 *            so that only WC(+GU) basepairs are allowed.
 *            
 */
int
Grammar_ForceWCCompByCase(GRAMMAR *G, char *errbuf)
{
  EDIST   *edist;
  ESL_DSQ *dsq = NULL;
  int      emits;
  int      e;	        /* counter over edists */
  int      b;	        /* counter over basepairs */
  int      idx;	        /* counter over emits */
  int      lres, rres;  /* basepair residues */
  int      status;
  
  for (e = 0; e < G->ned; e ++) {
    edist = &(G->edist[e]);
    emits = Integer_Power(4, edist->n);   /* number of emission per distribution */

    if (edist->silent) {	  
      for (idx = 0; idx < emits; idx++) { 
	edist->ec[idx]  = 0.0;          
	edist->ep[idx]  = 0.0;          
	edist->esc[idx] = -eslINFINITY; 
      }
    }
    else {
      for (b = 0; b < edist->nbasepairs; b ++) {
	if (edist->bp[b].force_wccomp) {
	  for (idx = 0; idx < emits; idx++) { 
	    
	    ESL_ALLOC(dsq, sizeof(ESL_DSQ) * edist->n);
	    if ((status = Index2Res(idx, dsq, edist->n, errbuf)) != eslOK) goto ERROR;
	    
	    lres = dsq[edist->bp[b].basepair_coordl_idx];
	    rres = dsq[edist->bp[b].basepair_coordr_idx];
	    
	    if (!WCComp(lres, rres)) { 
	      edist->ec[idx]  = 0.0;          
	      edist->ep[idx]  = 0.0;          
	      edist->esc[idx] = -eslINFINITY; 
	    }
	    if (dsq != NULL) free(dsq); dsq = NULL;
	  }
	}
      }
    }
  }
  
  return eslOK;
  
 ERROR:
  if (dsq != NULL) free(dsq); 
  return status;
}

/* Function:  Grammar_ForceWCCompGlobal()
 * Incept:    ER, Wed May 26 09:24:58 EDT 2010 [janelia]
 *
 * Purpose:   Given a grammar <G> modify counts/probs/scores
 *            so that only WC(+GU) basepairs are allowed.
 *            
 */
int
Grammar_ForceWCCompGlobal(GRAMMAR *G, char *errbuf)
{
  EDIST   *edist;
  ESL_DSQ *dsq = NULL;
  int      emits;
  int      e;	        /* counter over edists */
  int      b;	        /* counter over basepairs */
  int      idx;	        /* counter over emits */
  int      lres, rres;  /* basepair residues */
  int      i; 
  int      status; 

  if (G->force_wccomp == FALSE) return eslOK;
   
    for (e = 0; e < G->ned; e ++) {
    edist = &(G->edist[e]);

    if (edist->has_basepair) {
     emits = Integer_Power(4, edist->n);   /* number of emission per distribution */
 
     ESL_ALLOC(dsq, sizeof(ESL_DSQ) * edist->n);
     for (i = 0; i < edist->n; i++) dsq[i] = eslDSQ_SENTINEL;

      for (b = 0; b < edist->nbasepairs; b ++) {
	if (edist->bp[b].basepairtype == WW_C) {

	  for (idx = 0; idx < emits; idx++) { 
	    if ((status = Index2Res(idx, dsq, edist->n, errbuf)) != eslOK) goto ERROR;
	    
	    lres = dsq[edist->bp[b].basepair_coordl_idx];
	    rres = dsq[edist->bp[b].basepair_coordr_idx];

	    if (!WCComp(lres, rres)) { /* not AU/UA/CG/GC/GU/UG pairs */
	      switch(G->sctype) {
	      case COUNT: edist->ec[idx]  = 0.0; edist->ep[idx] = 0.0; edist->esc[idx] = -eslINFINITY; break;
	      case LPROB:                        edist->ep[idx] = 0.0; edist->esc[idx] = -eslINFINITY; break;
	      case SCORE:                                              edist->esc[idx] = -eslINFINITY; break;
	      default: goto ERROR;  
	      }
	    }
	  }	 
	}
      }

      if (dsq != NULL) free(dsq);
    }     
  }

  return eslOK;

 ERROR:
  if (dsq != NULL) free(dsq);
  return status;
}


/* Function: Grammar_Ldist_Augment()
 * Incept:   ER, Wed Sep 10 16:37:00 [Janelia]
 *
 * Purpose:  check if L increases the max value for the 
 *           lenght distribution. Change max if necesary,
 *           and realocate the ldist arrays for probs and scores.
 *
 * Returns:  <eslOK> on success;
 *
 */
int
Grammar_Ldist_Augment(LDIST *ldist, int L, enum param_e param, char *errbuf) 
{
  double *lc = NULL;
  double *lp = NULL;
  void   *tmp;
  int     lemit;
  int     max_old;
  int     old;
  int     new;
  int     l1, l2;
  int     l, ll;
  int     status;

  if (!AUGMENT_LDIST_LEN) return eslOK;
  if (L < ldist->min)     return eslOK;
  if (param == SCORE)     return eslOK; /* nothing that can be done if grammar is given as scores */
  
  Ldist_Emits(ldist, &lemit);
  if (ldist->max >= L) {
    if (ldist->lc  == NULL) ESL_ALLOC(ldist->lc,  lemit * sizeof(double));  /* counts */
    if (ldist->lp  == NULL) ESL_ALLOC(ldist->lp,  lemit * sizeof(double));  /* probabilities */
    if (ldist->lsc == NULL) ESL_ALLOC(ldist->lsc, lemit * sizeof(SCVAL));   /* scores */
   return eslOK; 
  }

  max_old = ldist->max;
  old = lemit; /* old number emissions per ldist */
  
  ldist->max = L;
  Ldist_Emits(ldist, &new);  /* new number emissions per ldist */

  /* if fit = max, change fit as well. If fit < max leave as is */
  if (ldist->fit == max_old) ldist->fit = ldist->max;

  /* reallocate arrays */      
  if (ldist->lc  != NULL) ESL_RALLOC(ldist->lc,  tmp, new * sizeof(double));  /* counts */
  else                    ESL_ALLOC(ldist->lc,        new * sizeof(double));
  if (ldist->lp  != NULL) ESL_RALLOC(ldist->lp,  tmp, new * sizeof(double));  /* probabilities */
  else                    ESL_ALLOC(ldist->lp,        new * sizeof(double));
  if (ldist->lsc != NULL) ESL_RALLOC(ldist->lsc, tmp, new * sizeof(SCVAL));   /* scores */
  else                    ESL_ALLOC(ldist->lsc,       new * sizeof(SCVAL));

  /* replace values */
  if (ldist->type != LDIST_MONO) {
    ESL_ALLOC(lc,  old * sizeof(double));  /* counts */
    ESL_ALLOC(lp,  old * sizeof(double));  /* probabilities */

    esl_vec_DCopy(ldist->lc,  old, lc);
    esl_vec_DCopy(ldist->lp,  old, lp);
   
    for (l = 0; l < old; l++) {
      l1 = l%(max_old+1);
      l2 = l/(max_old+1);
      ll = l2*(ldist->max+1)+l1;
      ldist->lc[ll] = lc[l];
      ldist->lp[ll] = lp[l];
    }

    free(lc);
    free(lp);
  }

  /* Init new probs to zero if grammar is given in counts or probs.
   * If G is given in scores, it fails. Grammar has to be modified externally.
   */
  switch(param) {
  case COUNT: esl_vec_DSet(ldist->lc+old, new-old, 0.); esl_vec_DSet(ldist->lp+old, new-old, 0.); break;
  case LPROB: esl_vec_DSet(ldist->lc+old, new-old, 0.); esl_vec_DSet(ldist->lp+old, new-old, 0.); break;
  case SCORE: 
    /* nothing that can be done if grammar is given as scores */
    break; 
  default:    
    ESL_XFAIL(eslFAIL, errbuf, "Grammar_Ldist_Augment(): not such score type");
    break;
  }
  
  return eslOK;

 ERROR:
  return status;
}

/* Function:  Grammar_LdistConstructFromCounts()
 * Incept:    ER, Thu Apr  1 14:40:09 EDT 2010 [Janelia]
 *
 * Purpose:   Given a length distributions <ldist> 
 *            containing counts. We are going to do straight
 *            frequencies from [min,fit) and a fit to
 *            geometric distribution from [fit,max].
 *             
 * Method:
 *
 *
 * Returns:   eslOK on success.
 *            
 */
int
Grammar_LdistConstructFromCounts(LDIST *ldist, int fit, double alpha, double bernoulli, double *ret_meanL, char *errbuf, int verbose)
{
  int status;

  switch(ldist->type) {
  case LDIST_MONO:
    if ((status = ldist_construct_from_counts_mono(ldist, fit, alpha, bernoulli, ret_meanL, errbuf, verbose)) != eslOK) goto ERROR;
    break;
  case LDIST_DI:
    if ((status = ldist_construct_from_counts_di(ldist, fit, alpha, bernoulli, ret_meanL, errbuf, verbose)) != eslOK) goto ERROR;
    break;
  case LDIST_SEMI:
    /* not implemented yet */
    break;
  default: 
    ESL_XFAIL(eslFAIL, errbuf, "Grammar_ConstructFromCounts(): not such ldist type");
    break;
   
  }
  return eslOK;
  
 ERROR:
  return status;
}

/* Function:  Grammar_MakeAgnostic()
 * Incept:    ER Fri Oct  9 13:17:37 EDT 2009 [janelia]
 *
 * Purpose:   Given a grammar <G>, remove added information
 *            that is not intrinsic to the grammar. Used
 *            for optimization purposes.
 */
int
Grammar_MakeAgnostic(GRAMMAR *G, char *errbuf)
{
  int  i;

  /* Length distributions */
  for (i = 0; i < G->nld; i++) { 
    G->ldist[i].fit = G->ldist[i].max+1;
    G->ldist[i].targetL = -1;
    G->ldist[i].occ_slope = 0;
  }
  
 return eslOK;
}

/* Function:  Grammar_Normalize()
 * Incept:    SRE, Mon Mar 21 12:06:44 2005 [St. Louis]
 *
 * Purpose:   Given a grammar <G> containing counts (including pseudocounts
 *            from a prior, if any), normalize all parameter distributions
 *            to probabilities.
 */
int
Grammar_Normalize(GRAMMAR *G, int *L, int *fitlen, int *fitparam, char *errbuf)
{
  int  i; 
  int  n;
  int  status;

  /* Emission distributions */
  for (i = 0; i < G->ned; i++) {
    if (!G->edist[i].silent) {
      n = Integer_Power(4, G->edist[i].n);
      esl_vec_DNorm(G->edist[i].ep, n);
    }
  }

  /* Length distributions */
  for (i = 0; i < G->nld; i++) { 
    if ((status = Grammar_Normalize_Ldist(&(G->ldist[i]), G, fitlen, errbuf)) != eslOK) goto ERROR;
  }

  /* Transitions -- Normalize transitions last. 
   * Counts might have been modified by the normalization of lengths
   */
  if ((status = Grammar_Normalize_Tdist(G, L, fitparam, errbuf)) != eslOK) goto ERROR;
  
 return eslOK;

 ERROR:
  return status;
}

/* Function:  Grammar_Normalize_Ldist()
 * Incept:    ER, Mon Feb 11 15:34:14 EST 2008 [Janelia]
 *
 * Purpose:   Given a length distributions <ldist> 
 *            containing counts. We are going to do straight
 *            frequencies from [min,fit) and a fit to
 *            geometric distribution from [fit,max].
 *            
 * Method:
 *
 *
 * Returns:   eslOK on success.
 *            
 */
int
Grammar_Normalize_Ldist(LDIST *ldist, GRAMMAR *G, int *fitlen,  char *errbuf)
{
  double tol = 0.00001;
  int    lemit;
  int    fit = FALSE;
  int    verbose = FALSE;
  int    status;

  if (fitlen != NULL) fit = *fitlen;

  switch(G->sctype) {
    case COUNT:
    if ((status = ldist_normalize_from_counts(ldist, G, fit, errbuf, verbose)) != eslOK) goto ERROR; 
    break;
  case LPROB:     
    if ((status = ldist_normalize_from_probs(ldist, errbuf, verbose))          != eslOK) goto ERROR; 
    break;
  case SCORE:
    break;
  default: 
    ESL_XFAIL(eslFAIL, errbuf, "Grammar_Normalize_Ldist(): ldist %s wrong type of score", 
	      ldist->lname);
   break;
  }
  
  /* paranoia */
 Ldist_Emits(ldist, &lemit);
  if ((status = esl_vec_DValidate(ldist->lp, lemit, tol, errbuf)) != eslOK) goto ERROR;

  return eslOK;
  
 ERROR:
  return status;
}

/* Function:  Grammar_Normalize_Tdist()
 * Incept:    ER, Thu May 21 14:37:57 EDT 2009 [Janelia]
 *
 * Purpose:   Given a length distributions <ldist> 
 *            containing counts. We are going to do straight
 *            frequencies from [min,fit) and a fit to
 *            geometric distribution from [fit,max].
 *            
 * Method:
 *
 * Returns:   eslOK on success.
 *            
 */
int
Grammar_Normalize_Tdist(GRAMMAR *G, int *L, int *fitparam, char *errbuf)
{
  int     len = -1;
  int     fit = FALSE;
  int     i;
  int     status;
  
  if (L        != NULL) len = *L;
  if (fitparam != NULL) fit = *fitparam;

  if (fit == TRUE && len < 0)
    ESL_XFAIL(eslFAIL, errbuf, "Grammar_Normalize_Tdist(): need to provide a target L=%d", len);

  /* normalization */
  for (i = 0; i < G->ntd; i++)
    esl_vec_DNorm(G->tdist[i].tp, G->tdist[i].tn);

  /* if --fitparam modify the tdist.
   *
   * set the grammar transitions so that
   * occurrence of features scale with 
   * the length of the sequence
   */
  if (fit == TRUE) {
    if ((status = Grammar_Tdist_FitParam(G, len, errbuf)) != eslOK) goto ERROR;
  }
  
  /* final normalization */
  for (i = 0; i < G->ntd; i++)
    esl_vec_DNorm(G->tdist[i].tp, G->tdist[i].tn);
  
  return eslOK;
  
 ERROR:
  return status;
}

/* Function:  Grammar_ReNormalize()
 * Incept:    ER, Wed Feb 18 10:10:30 EST 2009 [Janelia]
 *
 * Purpose:   Given a grammar <G> truncate the length distributions
 *            to a maxlen (generaly the length of the seq to score).
 *
 */
int
Grammar_ReNormalize(GRAMMAR *G, int L, char *errbuf)
{
  int  i;
  int  status;

  /* lengths */
  for (i = 0; i < G->nld; i++)
    if ((status = Grammar_ReNormalize_Ldist(&(G->ldist[i]), L, errbuf)) != eslOK) goto ERROR;
  
  return eslOK;

 ERROR:
  return status;
}


/* Function:  Grammar_ReNormalize_Ldist()
 * Incept:    ER, Tue Feb 17 15:32:27 EST 2009 [Janelia]
 *
 * Purpose:   Truncate a given ldist to a maxlen <L>.
 *            Noramlize again.
 *            
 * Returns:   eslOK on success.
 *            
 */
int
Grammar_ReNormalize_Ldist(LDIST *ldist, int L, char *errbuf)
{
  double mean;
  double tol = 0.00001;				
  int    lemit;
  int    i;
  int    verbose = FALSE;
  int    status;
  
  if (errbuf != NULL) *errbuf = 0;
  
  if (L < ldist->min) return eslOK;
  if (L > ldist->max) return eslOK;

  Ldist_Emits(ldist, &lemit);

  /* truncate */
  for (i = ESL_MAX(L+1,ldist->min)-ldist->min; i < lemit; i ++) {
    ldist->lp[i]  = 0.;
    ldist->lsc[i] = -eslINFINITY;
  }
  
  /* reset the max and fit values */
  ldist->max = L;
  if (ldist->fit > ldist->max) ldist->fit = ldist->max;
  
  /* normalize the ldist distribution */
  esl_vec_DNorm(ldist->lp, lemit);
  if ((status = esl_vec_DValidate(ldist->lp, lemit, tol, errbuf)) != eslOK) goto ERROR;
  
   
  if (verbose) {
#if 0
    cum = 0.;
    for (i = 0; i < lemit; i ++) {
      cum += ldist->lp[i];
      if (cum < 0.999) printf("**%d %f cum %f\n", i, ldist->lp[i], cum);
      else break;	
    }
#endif
    
    /* calculate the distribution's mean */
    mean = 0.;
    for (i = 0; i < lemit; i ++) 
      mean += (double)(i+ldist->min) * ldist->lp[i];
    printf("RE-LDIST %s: min %d max %d fit = %d; expectedL %f\n", 
	   ldist->lname, ldist->min, ldist->max, ldist->fit, mean);
  }
  
  return eslOK;
  
 ERROR:
  return status;
}

/* Function:  Grammar_PrepareForTraining()
 * Incept:    ER,Sat Mar 20 14:29:46 EDT 2010 [janelia]
 *
 * Purpose:   Zeros required count distributions (transitions,
 *            emissions, and lengths) in preparation for counting new
 *            training data into the SCFG.
 */
int
Grammar_PrepareForTraining(GRAMMAR *G, enum sqfp_e mode, char *errbuf)
{
  int status;

  G->sctype = COUNT; /* set grammar for adding counts */

  switch(mode) {
  case TRAIN_ALL:
    if (Grammar_Zero(G, errbuf) != eslOK)
      ESL_XFAIL(eslFAIL, errbuf, "couldn't zero Grammar");    
    break;
  case EMISSION_ONLY:
    if (Grammar_ZeroEmissions(G, errbuf) != eslOK)
      ESL_XFAIL(eslFAIL, errbuf, "couldn't zero Grammar emissions");    
    break;
  case SEGMENTS_ONLY:
    if (Grammar_ZeroLdists(G, errbuf) != eslOK)
      ESL_XFAIL(eslFAIL, errbuf, "couldn't zero Grammar ldists");    
    break;
  case TRANSITION_ONLY:
    if (Grammar_ZeroTransitions(G, errbuf) != eslOK)
      ESL_XFAIL(eslFAIL, errbuf, "couldn't zero Grammar transitions");    
    break;
  case TS_ONLY:
    if (Grammar_ZeroTransitions(G, errbuf) != eslOK)
      ESL_XFAIL(eslFAIL, errbuf, "couldn't zero Grammar transitions");    
    if (Grammar_ZeroLdists(G, errbuf) != eslOK)
      ESL_XFAIL(eslFAIL, errbuf, "couldn't zero Grammar ldists");    
    break;
  case TSl_ONLY:
    if (Grammar_ZeroTransitions(G, errbuf) != eslOK)
      ESL_XFAIL(eslFAIL, errbuf, "couldn't zero Grammar transitions");    
    if (Grammar_ZeroLdistsDist(G, errbuf) != eslOK)
      ESL_XFAIL(eslFAIL, errbuf, "couldn't zero Grammar ldists");    
    break;
  case TSe_ONLY:
    if (Grammar_ZeroTransitions(G, errbuf) != eslOK)
      ESL_XFAIL(eslFAIL, errbuf, "couldn't zero Grammar transitions");    
    if (Grammar_ZeroLdistsEmissions(G, errbuf) != eslOK)
      ESL_XFAIL(eslFAIL, errbuf, "couldn't zero Grammar ldists");    
    break;
  default: 
    ESL_XFAIL(eslFAIL, errbuf, "couldn't find this training mode"); 
    break;
  }

  return eslOK;

 ERROR:
  return status;
}

/* Function:  Grammar_Priorify()
 * Incept:    SRE, Mon Mar 21 11:50:54 2005 [St. Louis]
 *
 * Purpose:   Given a grammar <G> containing counts, add a prior. 
 *            
 *            The default is a plus one Laplace prior.
 *            If <G> includes dirichlets, those are used instead.
 */
int
Grammar_Priorify(GRAMMAR *G, double wgt, int force_wccomp, char *errbuf)
{
  int status;

  if ((status = Grammar_PriorifyTransitions(G, wgt)) != eslOK) 
   ESL_XFAIL(eslFAIL, errbuf, "Grammar_Priorify: error for transitions");
  if ((status = Grammar_PriorifyEmissions(G, wgt, force_wccomp)) != eslOK) 
   ESL_XFAIL(eslFAIL, errbuf, "Grammar_Priorify: error for Emissions");
  if ((status = Grammar_PriorifyLdists(G, wgt)) != eslOK) 
   ESL_XFAIL(eslFAIL, errbuf, "Grammar_Priorify: error for Ldists");
   

  return eslOK;

 ERROR:
  return status;
}

int
Grammar_PriorifyTransitions(GRAMMAR *G, double wgt)
{
  int td;
  int status;
  
  for (td = 0; td < G->ntd; td++) {
    
    /* Mixture Dirichlet prior */
    if (G->tdist[td].d != NULL) { 
      if ((status = Grammar_PriorifyTransition_Mixdchlet(&(G->tdist[td]))) != eslOK) goto ERROR;
    }
    
    /* Laplace prior */
    else {
      esl_vec_DIncrement(G->tdist[td].tp, G->tdist[td].tn, wgt);
    }
    
  }
  return eslOK;
  
 ERROR:
  return status;
}

int
Grammar_PriorifyTransition_Mixdchlet(TDIST *tdist)
{
  ESL_MIXDCHLET *d = tdist->d;
  double        *val = NULL;
  double         sum_alpha;
  double         sum_counts;
  int            q;            /* counter over dirichlet mixtures */
  int            status;

  if (d == NULL) { status = eslFAIL; goto ERROR; }
  
  if (d->K != tdist->tn) { status = eslFAIL; goto ERROR; }
  
  /* array with mixture contributions */
  ESL_ALLOC(val, sizeof(double) * d->K);
  
  /* set probabilities to zero */
  esl_vec_DSet(tdist->tp, d->K, 0.0);
  
  sum_counts = esl_vec_DSum(tdist->tc, d->K);
  
  for (q = 0; q < d->Q; q ++) {
    sum_alpha = esl_vec_DSum(d->alpha[q], d->K);
    if (sum_counts+sum_alpha < 1e-6) { status = eslFAIL; goto ERROR; }
    
    /* calculate mixture contribution */
    esl_vec_DCopy (tdist->tc, d->K, val);
    esl_vec_DAdd  (val, d->alpha[q], d->K);
    esl_vec_DScale(val, d->K, d->q[q]/(sum_counts+sum_alpha));
    
    /* add mixture contribution */
    esl_vec_DAdd(tdist->tp, val, d->K);
  }
  
  if (0) {
    printf("tdist %s\n", tdist->tname);
    esl_vec_DDump(stdout, tdist->tc, d->K, NULL);
    esl_vec_DDump(stdout, tdist->tp, d->K, NULL);
  }

  if (val != NULL) free(val);
  
  return eslOK;
  
 ERROR:
  if (val != NULL) free(val);
  return status;
}

int
Grammar_PriorifyEmissions(GRAMMAR *G, double wgt, int force_wccomp)
{
  int i, n;

  /* EDIST: emissions */
  for (i = 0; i < G->ned; i++)
    {
      n = Integer_Power(4, G->edist[i].n);
      esl_vec_DIncrement(G->edist[i].ep, n, wgt);
    }

  if (force_wccomp) Grammar_ForceWCComp(G, NULL);

  return eslOK;
}

int
Grammar_PriorifyLdists(GRAMMAR *G, double wgt)
{
  int lemit;
  int i;
  int l;

#if 1
  /* LDISTS: priorify the length distribution up to ldist->fit */
  for (i = 0; i < G->nld; i++) {
      Ldist_Emits(&(G->ldist[i]), &lemit);
      for (l = 0; l < lemit; l++) 
	G->ldist[i].lp[l] += (l > 0)? wgt/l : wgt;   
  }
#else
  /* LDISTS: do not priorify the length distribution */
#endif

  for (i = 0; i < G->nld; i++)
    {
      esl_vec_DIncrement(G->ldist[i].ep, 4, wgt);
    }
  
  return eslOK;
}


/* Function:  Grammar_RefreshFromCounts()
 * Incept:    ER, Thu May 21 14:23:31 EDT 2009 [janelia]
 *
 * Purpose:   Given a grammar <G> copy counts into probability vector
 *            to get it ready for normalization.
 *            
 */
int
Grammar_RefreshFromCounts(GRAMMAR *G, char *errbuf, int verbose)
{					       
  int lemit;
  int i, n;

 /* TDIST: transitions */
  for (i = 0; i < G->ntd; i++) 
    esl_vec_DCopy(G->tdist[i].tc, G->tdist[i].tn, G->tdist[i].tp);

  /* EDIST: emissions */
  for (i = 0; i < G->ned; i++)
    {
      n = Integer_Power(4, G->edist[i].n);
      esl_vec_DCopy(G->edist[i].ec, n, G->edist[i].ep);
    }

  /* LDISTS: do not priorify the length distribution */
  for (i = 0; i < G->nld; i++)
    {
      Ldist_Emits(&(G->ldist[i]), &lemit);
      esl_vec_DCopy(G->ldist[i].lc, lemit, G->ldist[i].lp);
      esl_vec_DCopy(G->ldist[i].ec, 4, G->ldist[i].ep);
    }

  if (verbose) Grammar_Write(stdout, G, COUNT, FALSE, FALSE, NULL);

  return eslOK;
}

/* Function:  Grammar_Scorify()
 * Incept:    SRE, Mon Mar 21 12:06:44 2005 [St. Louis]
 *
 * Purpose:   Given a grammar <G> containing valid probability parameters,
 *            calculate the score parameters (tsc, esc, lsc). Currently
 *            these are simply log probabilities, and CYK is returning
 *            log P(seq, structure | G). Eventually we might make these 
 *            log odds relative to a null model.
 */
void
Grammar_Scorify(GRAMMAR *G)
{
  int   i;
  int   x;
  int   n;
  int   lemit;

  /* transition distributions */
  for (i = 0; i < G->ntd; i++)
    for (x = 0; x < G->tdist[i].tn; x++) {
#if 1
      if (isnan(G->tdist[i].tp[x])) grammar_fatal("tdist %s t[%d] is nan\n",  G->tdist[i].tname, x);
#endif
      G->tdist[i].tsc[x] = log(G->tdist[i].tp[x]);
    }

  /* emission distributions */
  for (i = 0; i < G->ned; i++)
    {
      n = Integer_Power(4, G->edist[i].n);
      for (x = 0; x < n; x++) {
#if 1
      if (isnan(G->edist[i].ep[x])) grammar_fatal("edist %s e[%d] is nan\n",  G->edist[i].ename, x);
#endif
	G->edist[i].esc[x] = log(G->edist[i].ep[x]);
      }
    } 

  /* length distributions */
  for (i = 0; i < G->nld; i++) {
    for (x = 0; x < 4; x++) {
#if 1
      if (isnan(G->ldist[i].ep[x])) grammar_fatal("ldist %s ep[%d] is nan\n",  G->ldist[i].lname, x);
#endif
      G->ldist[i].esc[x] = log(G->ldist[i].ep[x]);
    }

    Ldist_Emits(&(G->ldist[i]), &lemit);
    for (x = 0; x < lemit; x++) {
#if 1
      if (isnan(G->ldist[i].lp[x])) grammar_fatal("ldist %s lp[%d] is nan\n",  G->ldist[i].lname, x);
#endif
      G->ldist[i].lsc[x] = log(G->ldist[i].lp[x]);
    }
  }
}

/* Function:  Grammar_Set()
 * Incept:    ER,  Sat Dec 15 15:43:52 EST 2007 [Casa gatos]
 *
 * Purpose:   Takes a generalized grammar under construction, and sets
 *            the minimum distances (_mind) information that we need
 *            for initialization/boundary conditions.
 *
 * Args:      G   - grammar under construction.
 *
 * Returns:   <eslOK> on success; 
 *            Same grammar, but now with the objects set:
 *                  Grammar_SetNThierarchy(}:        puts all NTs is the correct order
 *                  Grammar_SetNonterminalAtomIdx(): assigns idx to all nonterminal atoms
 *                  Grammar_SetMinDistances():       _mind 
 *                  Grammar_SetMinLoop():            min_loop
 *                  Grammar_SetMinStem():            min_stem
 *            <eslFAIL> on failure, and if a non-<NULL> <errbuf> was
 *            provided by the caller, a message describing
 *            the reason for the failure is put there.
 */
int
Grammar_Set(GRAMMAR *G, int backrules, char *errbuf, int verbose)
{
  int status;

  /* set correct NT order */
  if((status = Grammar_SetNTHierarchy(G, errbuf))                  != eslOK) goto ERROR; 

  /* order atoms rigth to left */
  if((status = Grammar_SetOrderAtomRL(G, errbuf))                  != eslOK) goto ERROR;

 /* Assign the nterm_idx for all noterminal atoms */
  if ((status = Grammar_SetNonterminalAtomIdx(G, errbuf, verbose)) != eslOK) goto ERROR;

  /* set tdist; add # of tn's for not predefined tdists */
  if((status = Grammar_SetTdist(G, errbuf))                        != eslOK) goto ERROR;

  /* set min distances for atoms */                     
  if((status = Grammar_SetMinDistances(G, errbuf))                 != eslOK) goto ERROR;

   /* set Rule indices */
  if((status = Grammar_SetRuleIndex(G, errbuf, verbose))           != eslOK) goto ERROR;

  /* set iterator's limits */
  if((status = Grammar_SetIterators(G, errbuf))                    != eslOK) goto ERROR;

  /* set JDRULE structures */
  if((status = Grammar_SetJDRule(G, FALSE, errbuf, verbose))       != eslOK) goto ERROR;

  /* set STEMRULE structures */
  if((status = Grammar_SetStemRule(G, FALSE, errbuf, verbose))     != eslOK) goto ERROR;

     /* set min_loop */
  if((status = Grammar_SetMinLoop(G, errbuf))                      != eslOK) goto ERROR; 

  /* set min_stem */
  if((status = Grammar_SetMinStem(G, errbuf))                      != eslOK) goto ERROR;

  /* set bptypes */
  if ((status = Grammar_SetBptypes(G, errbuf))                     != eslOK) goto ERROR;
 
  /* set parameters */
  if ((status = Grammar_SetParameters(G, errbuf))                  != eslOK) goto ERROR;
 
  /* set backward rules */ 
  if (backrules) {
    if((status = Grammar_SetBackRules(G, errbuf, verbose))         != eslOK) goto ERROR;
  }
  
  /* set allow stacked posteriors */
   if ((status = Grammar_SetAllowStackPost(G, errbuf, verbose))    != eslOK) goto ERROR;
 
 return eslOK;
  
 ERROR:
  return status;
}

/* Function:  Grammar_SetAllowStackPost()
 * Incept:    ER,  Mon Dec  6 15:51:24 EST 2010 [Janelia]
 *
 * Purpose:   Takes a generalized grammar under construction, and sets
 *            the tag allow_stackpost
 *
 * Args:      G   - grammar under construction.
 *
 * Returns:   <eslOK> on success; 
 *            Same grammar, but now with backward rules set.
 *            <eslFAIL> on failure, and if a non-<NULL> <errbuf> was
 *            provided by the caller, a message describing
 *            the reason for the failure is put there.
 *           
 */
int
Grammar_SetAllowStackPost(GRAMMAR *G, char *errbuf, int verbose)
{
  NT     *nt;           /* pointer to nonterminal */
  RULE   *rp;           /* pointer to rule */
  ATOM   *A;            /* pointer to atom */
  int     w;		/* indices of nonterminals         */
  int     r;		/* counter over production rules   */
  int     a;		/* counter over atoms              */

  if (errbuf != NULL) *errbuf = 0;

   for (w = G->M-1; w >= 0; w--) /* for all nonterminals... */
    {
      nt = &(G->nt[w]);
      for (r = 0; r < nt->nrules; r++) /* for all rules... */
	{
	  rp = &(nt->pr[r]);

	  for (a = 0; a < rp->natoms; a++) /* for all atoms... */
	    {
	      A = &(rp->atom[a]);
	      /* a rule becomes a backrule for each NONTERMINAL atom */
	      if (A->atomtype == EMISSION_ATOM && A->ncbasepairs > 0) {
		G->allow_stackpost = TRUE; break;
	      }
	    }
	}
    }

   return eslOK;
}
  
/* Function:  Grammar_SetBackRules()
 * Incept:    ER,  Fri Jan 16 10:36:13 EST 2009 [Janelia]
 *
 * Purpose:   Takes a generalized grammar under construction, and sets
 *            the backward rules.
 *
 * Args:      G   - grammar under construction.
 *
 * Returns:   <eslOK> on success; 
 *            Same grammar, but now with backward rules set.
 *            <eslFAIL> on failure, and if a non-<NULL> <errbuf> was
 *            provided by the caller, a message describing
 *            the reason for the failure is put there.
 *           
 */
int
Grammar_SetBackRules(GRAMMAR *G, char *errbuf, int verbose)
{
  NT     *nt;           /* pointer to nonterminal */
  RULE   *rp;           /* pointer to rule */
  ATOM   *A;            /* pointer to atom */
  int     w;		/* indices of nonterminals         */
  int     r;		/* counter over production rules   */
  int     a;		/* counter over atoms              */
  int     status;

  if (errbuf != NULL) *errbuf = 0;

   for (w = G->M-1; w >= 0; w--) /* for all nonterminals... */
    {
      nt = &(G->nt[w]);
      for (r = 0; r < nt->nrules; r++) /* for all rules... */
	{
	  rp = &(nt->pr[r]);

	  for (a = 0; a < rp->natoms; a++) /* for all atoms... */
	    {
	      A = &(rp->atom[a]);
	      /* a rule becomes a backrule for each NONTERMINAL atom */
	      if (A->atomtype == NONTERMINAL_ATOM) {
		if ((status = grammar_convert_rule_to_backrule(a, nt, rp, A, G, errbuf, verbose)) != eslOK) goto ERROR;
	      }
	    }
	}
    }
   
   /* set JDRULE structures */
   if((status = Grammar_SetJDRule(G, TRUE, errbuf, verbose)) != eslOK) goto ERROR;
   
   /* set STEMRULE structures */
   if((status = Grammar_SetStemRule(G, TRUE, errbuf, verbose)) != eslOK) goto ERROR;
   
   return eslOK;

 ERROR:
  return status;
}

/* Function:  Grammar_SetBptypes()
 * Incept:    ER, Thu Sep 27 21:08:53 EDT 2012 [Casa Gatos]
 *
 * Purpose:   Calculates the total number of basepair types used by the grammar.
 *                  
 * Args:      G   - grammar under construction.
 *
 * Returns:   <eslOK> on success; 
 *            Same grammar, but now with the \# parameters calculated.
 *            <eslFAIL> on failure, and if a non-<NULL> <errbuf> was
 *            provided by the caller, a message describing
 *            the reason for the failure is put there.
 *           
 */
int
Grammar_SetBptypes(GRAMMAR *G, char *errbuf)
{
  EDIST *ed;
  BP    *bp;
  void  *tmp;
  int    e;
  int    b;
  int    x;
  int    status;

  G->nbptype = 0;
  G->bptype  = NULL;

  for (e = 0; e < G->ned; e ++) {
    ed = &(G->edist[e]);
    for (b = 0; b < ed->nbasepairs; b ++) {
      bp = &(ed->bp[b]);

      for (x = 0; x < G->nbptype; x ++) {
	if (bp->basepairtype == G->bptype[x]) break;
      }
      if (x == G->nbptype) { /* add new bptype */
	G->nbptype ++;
	if (G->bptype == NULL) ESL_ALLOC(G->bptype,       sizeof(enum basepair_e) * G->nbptype);
	else                   ESL_RALLOC(G->bptype, tmp, sizeof(enum basepair_e) * G->nbptype);
	G->bptype[x] = bp->basepairtype;
      }
    }
  }
  return eslOK;

 ERROR:
  return status;
}

/* Function:  Grammar_SetIterators()
 * Incept:    ER,  Thu May  1 11:57:35 EDT 2008 [Janelia]
 *
 * Purpose:   Takes a generalized grammar under construction, and sets
 *            the iterator's limits. We assume that the iterator's states
 *            have already been set for all rules.
 *
 * Args:      G   - grammar under construction.
 *
 * Returns:   <eslOK> on success; 
 *            Same grammar, but now with rule iterator's limits set.
 *            <eslFAIL> on failure, and if a non-<NULL> <errbuf> was
 *            provided by the caller, a message describing
 *            the reason for the failure is put there.
 *           
 */
int
Grammar_SetIterators(GRAMMAR *G, char *errbuf)
{
  NT     *nt;           /* pointer to nonterminal */
  RULE   *rp;           /* pointer to rule */
  int     w;		/* indices of nonterminals         */
  int     r;		/* counter over production rules   */
  int     status;

  if (errbuf != NULL) *errbuf = 0;

   for (w = G->M-1; w >= 0; w--)	/* for all nonterminals... */
    {
      nt = &(G->nt[w]);
      for (r = 0; r < nt->nrules; r++) /* for all rules... */
	{

	  rp = &(nt->pr[r]);
	  if ((status = Grammar_SetRuleIterators(rp, G, errbuf)) != eslOK) goto ERROR;
	}
    }

  return eslOK;

 ERROR:
  return status;
}

/* Function:  Grammar_SetRuleIterators()
 * Incept:    ER,  Thu May  1 11:57:35 EDT 2008 [Janelia]
 *
 * Purpose:   Takes a generalized grammar under construction, 
 *            and sets the iterator's limits for one rule. 
 *            We assume that the iterator's states
 *            have already been set.
 *
 * Args:      G   - grammar under construction.
 *
 * Returns:   <eslOK> on success; 
 *            Same grammar, but now with rule iterator's limits set.
 *            <eslFAIL> on failure, and if a non-<NULL> <errbuf> was
 *            provided by the caller, a message describing
 *            the reason for the failure is put there.
 *           
 */
int
Grammar_SetRuleIterators(RULE *rp, GRAMMAR *G, char *errbuf)
{
  int     status;

  if (rp->d1_iterator_state == ITERATOR_ON) 
    {
      if (grammar_set_rule_d1_iterator(rp, G, errbuf)!= eslOK)
	ESL_XFAIL(eslFAIL, errbuf, "d1 iterator failed\n");
    }
  
  switch(rp->d2_iterator_state) {
  case ITERATOR_OFF: 
    break; 
  case ITERATOR_TIED: 
    rp->d2_iterator_min = rp->d1_iterator_min;
    rp->d2_iterator_max = rp->d1_iterator_max;
    break; 
    /* fall through */
  case ITERATOR_ON:
  case ITERATOR_JOINT: 
  case ITERATOR_SEMIJOINT:
    if (grammar_set_rule_d2_iterator(rp, G, errbuf)!= eslOK)
      ESL_XFAIL(eslFAIL, errbuf, "d2 iterator failed\n");
    break;
  default: ESL_XFAIL(eslFAIL, errbuf, "Unrecognized iterator");
  }

  return eslOK;

 ERROR:
  return status;
}

/* Function:  Grammar_SetJDRule()
 * Incept:    ER,  Mon Apr 28 16:19:58 EDT 2008 [Janelia]
 *
 * Purpose:   Takes a generalized grammar under construction, and sets
 *            the jdrules information that we need
 *            for initialization/boundary conditions.
 *
 * Args:      G   - grammar under construction.
 *
 * Returns:   <eslOK> on success; 
 *            Same grammar, but now with parameters of jdrules set.
 *            <eslFAIL> on failure, and if a non-<NULL> <errbuf> was
 *            provided by the caller, a message describing
 *            the reason for the failure is put there.
 *           
 *
 */
int
Grammar_SetJDRule(GRAMMAR *G, int backrule, char *errbuf, int verbose)
{
  DRULE  *jdr = NULL;          /* pointer to rule containing a joint disegment */
  NT     *nt = NULL;           /* pointer to nonterminal */
  RULE   *rp = NULL;           /* pointer to rule */
  int     K;                   /* number of JDRules */
  int     v;	               /* counter over joint_disegment rules */
  int     status;

  if (errbuf != NULL) *errbuf = 0;

  if (!backrule) K = G->K;
  else           K = G->Kb;

  for (v = 0; v < K; v ++) {
    if (!backrule) jdr = &(G->jdr[v]);
    else           jdr = &(G->jdbr[v]);

    nt = &(G->nt[jdr->nt_idx]);
    if (!backrule) rp = &(nt->pr[jdr->rule_idx]);
    else           rp = &(nt->pbr[jdr->rule_idx]);  

    if (verbose) printf("jdr: nt %s rp %s\n", nt->ntname, rp->rule_syntax);
    if ((status = grammar_set_drule(G, rp, jdr, backrule, errbuf, verbose)) != eslOK) goto ERROR; 	
   }  

  return eslOK;

 ERROR:
  return status;
}

/* Function:  Grammar_SetStemRule()
 * Incept:    ER,  Fri Jul 11 18:39:21 EDT 2008 [Zaragoza]
 *
 * Purpose:   Takes a generalized grammar under construction, and sets
 *            the stemrules information that we need
 *            for initialization/boundary conditions.
 *
 * Args:      G   - grammar under construction.
 *
 * Returns:   <eslOK> on success; 
 *            Same grammar, but now with parameters of stemrules set.
 *            <eslFAIL> on failure, and if a non-<NULL> <errbuf> was
 *            provided by the caller, a message describing
 *            the reason for the failure is put there.
 *           
 *
 */
int
Grammar_SetStemRule(GRAMMAR *G, int backrule, char *errbuf, int verbose)
{
  DRULE *stemr = NULL;        /* pointer to rule containing a stem disegment */
  NT    *nt = NULL;           /* pointer to nonterminal */
  RULE  *rp = NULL;           /* pointer to rule */
  int    S;                   /* number of stem Rules */
  int    s;	              /* counter over stem_disegment rules */
  int    status;

  if (errbuf != NULL) *errbuf = 0;

  if (!backrule) S = G->S;
  else           S = G->Sb;
  
  for (s = 0; s < S; s ++) {
    if (!backrule) stemr = &(G->stemr[s]);
    else           stemr = &(G->stembr[s]);
    
    nt = &(G->nt[stemr->nt_idx]);
    if (!backrule) rp = &(nt->pr[stemr->rule_idx]);
    else           rp = &(nt->pbr[stemr->rule_idx]);

    if (verbose) printf("stemr: nt %s rp %s\n", nt->ntname, rp->rule_syntax);
    if ((status = grammar_set_drule(G, rp, stemr, backrule, errbuf, verbose)) != eslOK) 	
      goto ERROR;
  } 

  return eslOK;

 ERROR:
  return status;
}

/* Function:  Grammar_SetMinDistances()
 * Incept:    SRE, Sat Nov 20 17:04:01 2004 [St. Louis]
 * Modified:  ER,  Fri Oct 19 10:03:07 2007 [Janelia]
 *
 * Purpose:   Takes a generalized grammar under construction, and sets
 *            the minimum distances (_mind) information that we need
 *            for initialization/boundary conditions.
 *
 * Args:      G   - grammar under construction.
 *
 * Returns:   <eslOK> on success; 
 *            Same grammar, but now with _mind minimum distances set.
 *            <eslFAIL> on failure, and if a non-<NULL> <errbuf> was
 *            provided by the caller, a message describing
 *            the reason for the failure is put there.
 *           
 *
 * Xref:      STL8/p132-133.
 */
int
Grammar_SetMinDistances(GRAMMAR *G, char *errbuf)
{
  NT   *nt = NULL;              /* pointer to nonterminal */
  RULE *rp = NULL;              /* pointer to rule */
  ATOM *atom = NULL;            /* pointer to atom */
  int   d;			/* subsequence lengths (distances) */
  int   dmax;			/* maximum d to allow before choking */
  int   w;			/* indices of nonterminals         */
  int   r;			/* counter over production rules   */
  int   a;			/* counter over atoms              */
  int   atoms_finished;
  int   nt_finished;
  int   atoms_sum;
  int   status;

  if (errbuf != NULL) *errbuf = 0;

  /* 1. Initialize all emission _mind's to their min length; 
   *    all nonterminal atom _mind's to -1 representing "not set yet";
   *    all rule and nt _mind's to -1 as well.
   *    
   *    Additionally, scan each rule for nonterminals. If it has
   *    none, it is composed of only terminals (including epsilon), 
   *    and therefore generates a fixed-length production that is
   *    always = rule_mind. Set is_allterminals flag if this is true.
   */
  for (w = G->M-1; w >= 0; w--)	/* for all nonterminals... */
    {
      nt = &(G->nt[w]);
      nt->nt_mind = -1;
      for (r = 0; r < nt->nrules; r++) /* for all rules... */
	{
	  rp = &(nt->pr[r]);
	  rp->rule_mind = -1;
	  rp->is_allterminals = TRUE; /* 'til proven otherwise */
	  for (a = 0; a < rp->natoms; a++) /* for all atoms... */
	    {
	      atom = &(rp->atom[a]);
	      switch (atom->atomtype) {
	      case EPSILON_ATOM:
		atom->atom_mind = 0;
		break;
	      case EMISSION_ATOM:
		atom->atom_mind = atom->ncoords;
		break;
	      case NONTERMINAL_ATOM: 
		rp->is_allterminals = FALSE;
		atom->atom_mind     = -1; 
		break;
	      case MONOSEGMENT_ATOM:
		rp->is_allterminals = FALSE;
		atom->atom_mind = G->ldist[atom->ldist_idx[0]].min;
		break;
	      case DISEGMENT_ATOM:
		rp->is_allterminals = FALSE;
		atom->atom_mind = G->ldist[atom->ldist_idx[0]].min;
		if (rp->d2_iterator_state == ITERATOR_TIED)
		  atom->atom_mind *= 2;
		break;
	      default: ESL_XFAIL(eslFAIL, errbuf, "no such atom type %d", atom->atomtype);
	      }
	    }
	}
    }

  /* 2. Now, starting from d=0, try to fill in the rest.
   * 
   *    We already know the minlength of any EMISSION,
   *    MONOSEGMENT, or PAIRSEGMENT atom. It's the NONTERMINAL atoms
   *    that we have to determine. The minlength of a NONTERMINAL is
   *    the minimum of the minlength of its production rules; the
   *    minlength of a rule is the sum of the minlengths of its atoms.
   *    
   *    I don't see an easier way to do this than to start at d=0, see
   *    which nonterminals can be given a minlength of 0 (setting
   *    atoms and rules that can be set along the way); bump d++, and
   *    reiterate; basically a kind of DP algorithm. I've tried to
   *    think through recursive tree traversal strategies, but don't
   *    think there's an efficient one.
   *    
   *    The trap to avoid: the *first* settable length for a rule is
   *    not necessarily the *minimum* length for the rule. Watch out
   *    for a situation like:
   *       S -> T | a
   *       T -> [aaaaa] | aS
   *    where the first settable length for T is 5, but the minimum
   *    length is actually 2 via the second production, because S
   *    turns out to have a minlength of 1.
   */
  dmax = 10000;			/* an arbitrarily large d, just to prevent infinite loop */
  for (d = 0; d < dmax; d++) {
    nt_finished = TRUE;	

    for (w = G->M-1; w >= 0; w--)	/* for all nonterminals... */
      {
	nt = &(G->nt[w]);

	/* Already finished this nonterminal? Then skip it.
	 */
	if (nt->nt_mind != -1) continue;

	/* Else, check all rules for this nonterminal.  Note that by
         * definition, *none* of the rules for this nonterminal can be
         * done yet, else we'd have minlength for the nonterminal.
	 */
	for (r = 0; r < nt->nrules; r++) /* for all rules... */
	  {
	    rp = &(nt->pr[r]);

	    atoms_finished = TRUE;
	    atoms_sum      = 0;
	    for (a = 0; a < rp->natoms; a++) /* for all atoms... */
	      {
		atom = &(rp->atom[a]);

		/* Only NONTERMINAL atoms can be undetermined at this point. 
		 * Note that if it can't be set yet, this resets it to -1 anyway;
		 * don't actually need to check if it can be set or not.
		 */
		if (atom->atom_mind == -1)
		  atom->atom_mind = G->nt[atom->nterm_idx].nt_mind;

		/* If it's still undetermined,
		 * flip the atoms_finished flag to FALSE.
		 */
		if (atom->atom_mind == -1) atoms_finished = FALSE;
		else  atoms_sum += atom->atom_mind;
	      } /* end loop over atoms a */

	    /* When we do have min lengths for all nonterminal atoms, 
	     * we know the min length of the rule, for sure.
	     */
	    if (atoms_finished && rp->rule_mind == -1) 
	      rp->rule_mind = atoms_sum;

	    /* But, the key: the min length of a nonterminal is not
	     * the minlength of the first rule we finish; *now* we have
	     * to test against d, and be patient; our d will come.
	     */
	    if (nt->nt_mind == -1 &&
		rp->rule_mind != -1 &&
		rp->rule_mind <= d)
	      nt->nt_mind = rp->rule_mind;
	  } /* end loop over rules r */

	if (nt->nt_mind == -1) nt_finished = FALSE;
      } /* end loop over nonterminals w */

    /* Once we have all the nonterminals, we know everything we need to know.
     * Break out of the iteration, and finish up with one more pass through the
     * grammar.
     */
    if (nt_finished) break;
  } /* end loop over d */

  if (d > dmax) ESL_XFAIL(eslFAIL, errbuf, "failed to initialize grammar d=%d > dmax=%d",d, dmax);

  /* check all nonterminals have minimum lengths */
  for (w = G->M-1; w >= 0; w--)	
    if (G->nt[w].nt_mind < 0) 
      ESL_XFAIL(eslFAIL, errbuf, "failed to assign mind to nonterminal %s", G->nt[w].ntname); 

  /* Now, we have all the nonterminal minimum lengths. That lets us
   * make one final pass through the entire grammar, and set all the
   * atom and rule minimum lengths. (It should be better to make this
   * final pass, as opposed to plodding through d stepwise 'til we're
   * done.) The code is basically the same as above, most comments
   * removed.
   */
  for (w = G->M-1; w >= 0; w--)	/* for all nonterminals... */
    {
      nt = &(G->nt[w]);
      for (r = 0; r < nt->nrules; r++) /* for all rules... */
	{
	  rp = &(nt->pr[r]);
	  
	  if (rp->rule_mind != -1) continue; 
	  atoms_sum      = 0;
	  for (a = 0; a < rp->natoms; a++) /* for all atoms... */
	    {
	      atom = &(rp->atom[a]);

	      if (atom->atom_mind == -1) /* can only be a nonterminal... */
		atom->atom_mind = G->nt[atom->nterm_idx].nt_mind;
	      atoms_sum += atom->atom_mind;
	    }
	  if (rp->rule_mind == -1) 
	    rp->rule_mind = atoms_sum;
	} /* end loop over rules r */
    } /* end loop over nonterminals w */

  /* Was all that necessary? Seems there should be a better way.
   * In any case, we have all our minlengths set in G; return.
   */

  return eslOK;

 ERROR:
  return status;
}

/* Function:  Grammar_SetMinLoop()
 * Incept:    ER,  Sat Dec 15 15:04:33 EST 2007 [Casa gatos]
 *
 * Purpose:   Takes a generalized grammar under construction, and sets
 *            the minimum length of hairpin loops allowed by the grammar.
 *
 * Args:      G   - grammar under construction.
 *
 * Returns:   <eslOK> on success; 
 *            Same grammar, but now with min_loop set.
 *            <eslFAIL> on failure, and if a non-<NULL> <errbuf> was
 *            provided by the caller, a message describing
 *            the reason for the failure is put there.
 */
int
Grammar_SetMinLoop(GRAMMAR *G, char *errbuf)
{
  NT   *nt = NULL;              /* pointer to nonterminal */
  RULE *rp = NULL;              /* pointer to rule */
  int   w;                      /* index for nts */
  int   r;                      /* index for rules */
  int   a;			/* counter over atoms */
  int   nbpa;                   /* number of basepair atoms for a given rule */
  int   bpa;                    /* counter over bp_atoms */
  int   bpa_idx[MAXATOMS];      /* index of the basepair atoms for a given rule */
  int   mind;
  int   min_loop = MAXLENFOLD;
  int   is_inside;
  int   status;

  for (w = 0; w < G->M; w ++) {
    nt = &(G->nt[w]);

    for (r = 0; r < nt->nrules; r ++) {
      rp = &(nt->pr[r]);
      
      nbpa = rule_basepair_atom(rp, bpa_idx); 
      
      for (bpa = 0; bpa < nbpa; bpa++) {
	mind = 0;
	is_inside = FALSE;

	for (a = 0; a < rp->natoms; a ++) 
	  {
	    if (atom_inside_basepair(a, rp, bpa_idx[bpa])  ) 
	      {
		is_inside = TRUE;
		if ((rp->atom[a].atomtype != EMISSION_ATOM    ) ||
		    (rp->atom[a].atomtype == EMISSION_ATOM && 
		     rp->atom[a].nbasepairs == 0)) 
		  mind += rp->atom[a].atom_mind;
		
		if (mind < 0) 
		  ESL_XFAIL(eslFAIL, errbuf, "failed to assign min_loop of grammar"); 
	      }
	  } /* for all rule atoms */

	/* is this the determining basepair? */
	if (is_inside) min_loop = ESL_MIN(mind, min_loop);

      } /* for all bp_atoms */
    } /* for all rules */
    
  } /* for all nonterminals */
  
  G->min_loop = min_loop;
  
  /* default; not forced min_loop */
  G->force_min_loop = G->min_loop; 
  
  return eslOK;

 ERROR:
  return status;
}

/* Function:  Grammar_SetMinStem()
 * Incept:    ER,  Sat Dec 15 15:04:33 EST 2007 [Casa gatos]
 *
 * Purpose:   Takes a generalized grammar under construction, and sets
 *            the minimum length of stems allowed by the grammar.
 *
 * Args:      G   - grammar under construction.
 *
 * Returns:   <eslOK> on success; 
 *            Same grammar, but now with min_stem set.
 *            <eslFAIL> on failure, and if a non-<NULL> <errbuf> was
 *            provided by the caller, a message describing
 *            the reason for the failure is put there.
 */
int
Grammar_SetMinStem(GRAMMAR *G, char *errbuf)
{
  NT   *nt = NULL;              /* pointer to nonterminal */
  RULE *rp = NULL;              /* pointer to rule */
  int   w;                      /* index for nts */
  int   r;                      /* index for rules */
  int   a;			/* counter over atoms */
  int   G_force_stem = FALSE;   /* TRUE if at least one nt in G forces stem */

  /* First determine if a rule makes a stem
   */
  for (w = 0; w < G->M; w ++) {
    nt = &(G->nt[w]);
    
    for (r = 0; r < nt->nrules; r ++) {
      rp = &(nt->pr[r]);
      rp->makes_stem = FALSE; /* default */

      for (a = 0; a < rp->natoms; a ++) {
	if (rp->atom[a].atomtype   == EMISSION_ATOM    &&  
	    rp->atom[a].nbasepairs == 1                &&               
	    rp->atom[a].bp[0].basepairtype == WW_C     &&               
	    rp->atom[a].bp[0].basepair_coordl_idx + 1 ==               
	    rp->atom[a].bp[0].basepair_coordr_idx           ) 
	  {
	    rp->makes_stem = TRUE; break;
	  }
	else if (rp->atom[a].atomtype == DISEGMENT_ATOM &&
		 rp->d2_iterator_state == ITERATOR_TIED     ) 
	  {
	    rp->makes_stem = TRUE; break;
	  }
      }
    }
  }
  
  /* Then a NT forces stem if all its rules make stems.
   */
  for (w = 0; w < G->M; w ++) { 
    nt = &(G->nt[w]);
    nt->forces_stem = TRUE; /* until proven wrong */

    for (r = 0; r < nt->nrules; r ++) {
      rp = &(nt->pr[r]);
      if (rp->makes_stem == FALSE) { nt->forces_stem = FALSE; break; }
    }
    if (nt->forces_stem == TRUE) G_force_stem = TRUE;
  }
  
  /* Finally, we set min_stem;
   * 
   * If none of the NTs forces stem 
   *              --> min_stem  = 1 (single bp allowed)
   *
   * If at least one NT of the grammar forces_stem
   *             --> min_stem = 2
   *
   */	
  for (w = 0; w < G->M; w ++) {
    nt = &(G->nt[w]);
    if (nt->forces_stem) { 
      if (is_stemr_nt(nt)) {    
	
	G->min_stem = G->stemr[nt->pr[0].stemr_idx].mindlr/2;
	if (nt->ncontexts == 2) G->min_stem += 1;
      }
      else {
	G->min_stem = 1;
      }
    }
  }
  
  if (G_force_stem ==  FALSE) G->min_stem = 1;
  else
    {
      for (w = 0; w < G->M; w ++) {
	nt = &(G->nt[w]);
	for (r = 0; r < nt->nrules; r ++) {
	  rp = &(nt->pr[r]);
	  if (rp->makes_stem) {
	    for (a = 1; a < rp->natoms; a ++) {
	      if (rp->atom[a].atomtype == NONTERMINAL_ATOM) 
		{
		  if (G->nt[rp->atom[a].nterm_idx].forces_stem) 
		    { 
		      if (G->min_stem == -1) { G->min_stem  = 2; break; }
		    }
		  else  
		    {
		      if (G->min_stem == -1) { G->min_stem  = 1; break; }
		    }
		}
	    }	   
	  }
	  if (G->min_stem == 2) break;
	}
	if (G->min_stem == 2) break;
      }
    }
  
  /* default; not forced min_stem */
  G->force_min_stem = G->min_stem;
 
  return eslOK;
}

 
/* Function:  Grammar_SetNonterminalAtomIdx()
 * Incept:    ER, Sun Dec  9 12:28:47 EST 2007 [Janelia]
 *
 * Purpose:   Assign nterm_idx for all the rules in the grammar.
 *            It needs to be done at the end, after all nonterminals,
 *            rules and atoms have been identified.
 *                  
 * Args:      G   - grammar under construction.
 *
 * Returns:   <eslOK> on success; ; 
 *            Same grammar, but now with nterm_idx set for nonterminal atoms. 
 *            <eslFAIL> on failure, and if a 
 *            non-<NULL> <errbuf> was provided by the caller, a message 
 *            describing the reason for the failure is put there.
 *           
 */
int
Grammar_SetNonterminalAtomIdx(GRAMMAR *G, char *errbuf, int verbose)
{
  ESL_REGEXP *m = NULL; 
  NT         *nt = NULL;       /* pointer to nonterminal */
  TDIST      *tdist = NULL;    /* pointer to transition distribution */
  RULE       *R = NULL;        /* pointer to rule */
  ATOM       *A = NULL;        /* pointer to atom */
  int         w, ww;           /* indices for nonterminals (nt) */
  int         tofw;            /* index for transition distribution (td) */
  int         r;               /* index for rules */
  int         a;               /* index for atoms */
  int         status;
  
  if (errbuf != NULL) *errbuf = 0;

  m = esl_regexp_Create();

  for (w = 0; w < G->M; w ++) {
    nt    = &(G->nt[w]);
    tofw  = nt->tdist_idx;
    tdist = &(G->tdist[tofw]);
    
    for (r = 0; r < nt->nrules; r ++) {
      R = &(nt->pr[r]);
      
      for (a = 0; a < R->natoms; a ++) {
	A = &(R->atom[a]);

	if (A->atomtype == NONTERMINAL_ATOM) {
	  for (ww = 0; ww < G->M; ww++) {
	    if (!strcmp(G->nt[ww].ntname, A->atom_syntax)) 
	      { 
		A->nterm_idx = ww; 
		if (verbose) printf("nt %s rule %s atom %s nterm_idx=%d\n", nt->ntname, R->rule_syntax, A->atom_syntax, A->nterm_idx);
		break; 
	      }
	  }
	  if (ww == G->M) { 
	    printf("Couldn't find NT=%s, rule %s \n",  A->atom_syntax, R->rule_syntax); 
	    ESL_XFAIL(eslFAIL, errbuf, "Couldn't find NT=%s\n",  A->atom_syntax); 
	  }
	}
      } 
    }
  }

  esl_regexp_Destroy(m);
  return eslOK;

 ERROR:
  if (m) esl_regexp_Destroy(m);
  return status;
}

/* Function:  Grammar_SetNTHierarchy()
 * Incept:    ER,  Sun Dec 16 07:39:19 EST 2007 [Casa gatos]
 *
 * Purpose:   Takes a generalized grammar under construction, and sets
 *            the order of NT.
 *            We have to assume that the first given NT is the start NT.
 *            The start NT may end up with an index different from zero
 *            given by <G->ntS_idx>
 *            For two different NTs that allow the rewrite 
 *                                        P --> R,
 *                                        P --> m..m R, (if mind of monosegment is zero)
 * 
 *            we need to make sure that 
 *                                       nt_idx(P) < nt_idx(R), 
 *
 *            because, later in the recursion we will access NTs with 
 *            higher indices first.
 *
 * Args:      G   - grammar under construction.
 *
 * Returns:   <eslOK> on success; 
 *            Same grammar, but now with the right order of NTs.
 *            <eslFAIL> on failure, and if a non-<NULL> <errbuf> was
 *            provided by the caller, a message describing
 *            the reason for the failure is put there.
 */
int
Grammar_SetNTHierarchy(GRAMMAR *G, char *errbuf)
{
  NT    *nt = NULL;         /* pointer to nonterminal */
  NT    *nnt = NULL;        /* pointer to nonterminal */
  RULE  *R = NULL;          /* pointer to rule */
  RULE  *RR = NULL;         /* pointer to rule */
  LDIST *ldist = NULL;      /* pointer to ldist */
  int    w, ww;             /* index for nts */
  int    r, rr;             /* index for rules */
  int    a, aa;             /* index for atoms */
  int    ld;                /* index for ldists */
  int    nt_mind;
  int    rule_emitsnothing;
  int    rule_allnonterminals;
  int    noepsilonrule;
  int    nt_revisit;
  int    status;

  for (w = G->M-1; w >= 0; w --) {
    nt = &(G->nt[w]);
    nt_revisit = FALSE;

    nt_mind = nt->nt_mind;

    for (r = 0; r < nt->nrules; r ++) {
      R = &(nt->pr[r]);
      
      rule_emitsnothing    = TRUE;
      rule_allnonterminals = TRUE;

      for (a = 0; a < R->natoms; a ++) {
	
	if (R->atom[a].atomtype == EMISSION_ATOM) {
	  rule_emitsnothing    = FALSE;
	  rule_allnonterminals = FALSE;
	  break;
	}

	if (R->atom[a].atomtype == MONOSEGMENT_ATOM) {
	  rule_allnonterminals = FALSE;
	  for (ld = 0; ld < R->atom[a].nldists; ld ++) {
	    ldist = &(G->ldist[R->atom[a].ldist_idx[ld]]);
	    if (ldist->min > 0) rule_emitsnothing = FALSE;
	    break;
	  }
	  if (ld < R->atom[a].nldists) break;
	}
	
	if (R->atom[a].atomtype == DISEGMENT_ATOM) {
	  rule_allnonterminals = FALSE;
	  for (ld = 0; ld < R->atom[a].nldists; ld ++) {
	    ldist = &(G->ldist[R->atom[a].ldist_idx[ld]]);
	    if (ldist->min > 0) rule_emitsnothing = FALSE;
	    break;
	  }
	  if (ld < R->atom[a].nldists) break;
	}
      } /* for all of rule's atoms */
      
      /* need to check if any of the nonterminal atoms has mind zero.
       * This is more complicated than it should because at this stage,
       * mind have not been defined for atoms
       */
      if (R->natoms > 1 && rule_allnonterminals) { 

	noepsilonrule = TRUE;
	for (a = 0; a < R->natoms; a ++) {

	  for (ww = 0; ww < G->M; ww ++) {
	    if (!strcmp(G->nt[ww].ntname, R->atom[a].atom_syntax))  {
	      nnt = &(G->nt[ww]);
	      for (rr = 0; rr < nnt->nrules; rr ++) {		
		RR = &(nnt->pr[rr]);
		for (aa = 0; aa < RR->natoms; aa ++) { 
		  if (RR->atom[aa].atomtype == EPSILON_ATOM) { noepsilonrule = FALSE; break; }
		}
	      }
	    }
	  }

	}
	/* now it is safe to assume the rule emits nothing */
	if (noepsilonrule) rule_emitsnothing = FALSE;
      }
      
      if (rule_emitsnothing) {  
	for (a = 0; a < R->natoms; a ++) {
	  
	  for (ww = 0; ww < w; ww ++) {
	    if (!strcmp(G->nt[ww].ntname, R->atom[a].atom_syntax) &&
		 strcmp(G->nt[w].ntname,  R->atom[a].atom_syntax)    ) {
#if 0
	      printf("SWAP w[%d]=%s with w[%d]=%s | cuprit rule: %s --> %s\n", w, G->nt[w].ntname, ww, G->nt[ww].ntname, G->nt[w].ntname, R->rule_syntax);
#endif
	      if (Grammar_SwapNTs(w, ww, G, NULL) != eslOK) 
		ESL_XFAIL(eslFAIL, errbuf, "Couldn't swap NTs: %s %s", G->nt[w].ntname, G->nt[ww].ntname);
	      break;
	    } 
	  }
	  /* break the natoms loop */
	  if (ww < w) { nt_revisit = TRUE; break; }
	}	
      }

     /* break the nrules loop and go back one NT */
      if (nt_revisit) { w ++; break; }
    }      
  }

  return eslOK;

 ERROR:
  return status;
}

/* Function:  Grammar_setOrderAtomRL()
 * Incept:    ER,  Mon Jan 12 14:00:56 EST 2009 [Janelia]
 *
 * Purpose:   Takes a generalized grammar under construction, and
 *            for each rule orders the atoms from right to left. This
 *            is important for generating sequences with the grammar.
 *
 * Args:      G   - grammar under construction.c
 *
 * Returns:   <eslOK> on success; 
*/
int
Grammar_SetOrderAtomRL(GRAMMAR *G, char *errbuf)
{
  NT   *nt = NULL;              /* pointer to nonterminal */
  RULE *rp = NULL;              /* pointer to rule */
  ATOM  A;                      /* pointer to atom */
  int   w;                      /* index for nts */
  int   r;                      /* index for rules */
  int   a;			/* counter over atoms */
  int   cl, cr;

  for (w = 0; w < G->M; w ++) {
    nt = &(G->nt[w]);

    for (r = 0; r < nt->nrules; r ++) {
      rp = &(nt->pr[r]);

      for (a = 0; a < rp->natoms-1; a ++)
	{
	  cr = rp->atom[a].coordbase[rp->atom[a].ncoords-1];
	  cl = rp->atom[a+1].coordbase[0];

	  /* switch atoms */
	  if (cr != cl) {
	    Grammar_CreateLike_Atom(&(rp->atom[a]), &A, errbuf);
	    rp->atom[a]   = rp->atom[a+1];
	    rp->atom[a+1] = A;
	  }
	  
	}
  
     } /* for all rules */
    
  } /* for all nonterminals */
  
 return eslOK;
}

/* Function:  Grammar_SetParametersTotal()
 * Incept:    ER, Mon Nov  8 10:30:42 EST 2010 [Janelia]
 *
 * Purpose:   Calculates the total parameters used by the grammar.
 *                  
 * Args:      G   - grammar under construction.
 *
 * Returns:   <eslOK> on success; 
 *            Same grammar, but now with the \# parameters calculated.
 *            <eslFAIL> on failure, and if a non-<NULL> <errbuf> was
 *            provided by the caller, a message describing
 *            the reason for the failure is put there.
 *           
 */
int
Grammar_SetParametersTotal(GRAMMAR *G, char *errbuf)
{
  G_PARAMETERS  *Gparam_tot = NULL;  /* pointer to G total paramaters */
  TD_PARAMETERS *TDparam_tot = NULL; /* pointer to tdist total paramaters */
  TDIST         *td = NULL;          /* pointer to tdist */
  NT            *nt = NULL;          /* pointer to nonterminal */
  RULE          *rp = NULL;          /* pointer to rule */
  ATOM          *atom = NULL;        /* pointer to atom */
   int            nedist;             /* total number of edists for an atom */
  int            nemits;             /* total number of emissions for an edist */
  int            nlmits;             /* total number of emissions for an ldist */
  int            w;	 	     /* counter over nonterminals */
  int            t;		     /* counter over transition distributions */
  int            tt;                 /* counter over transition probabilities */
  int            r;		     /* counter over production rules */
  int            a;		     /* counter over atoms */
  int            status;
  
  if (errbuf != NULL) *errbuf = 0;

  Gparam_tot = &(G->param_tot); /* pointer to structure of total parameters */

  /* initialize */
  Gparam_tot->total.np = 0;
  Gparam_tot->tdist.np = 0;
  Gparam_tot->edist.np = 0;
  Gparam_tot->ldist.np = 0;
  
  Gparam_tot->total.np_free = 0;
  Gparam_tot->tdist.np_free = 0;
  Gparam_tot->edist.np_free = 0;
  Gparam_tot->ldist.np_free = 0;

  Gparam_tot->n_tdist        = 0;
  Gparam_tot->n_edist        = 0;
  Gparam_tot->n_ldist        = 0;
  Gparam_tot->n_edgroup      = 0;
  Gparam_tot->n_toff_edgroup = 0;
 
  for (t = 0; t < G->ntd; t++) 
    {
      td = &(G->tdist[t]);

      for (tt = 0; tt < td->tn; tt++) 
	{
	  TDparam_tot = &(td->param_tot[tt]);  

	  /* initialize TDparam, so that if tdist is used more than one, we dont' overcount */
	  TDparam_tot->total.np = 0;
	  TDparam_tot->edist.np = 0;
	  TDparam_tot->ldist.np = 0;
	  
	  TDparam_tot->total.np_free = 0;
	  TDparam_tot->edist.np_free = 0;
	  TDparam_tot->ldist.np_free = 0;

	  TDparam_tot->n_edist        = 0;
	  TDparam_tot->n_edgroup      = 0;
	  TDparam_tot->n_toff_edgroup = 0;
	  TDparam_tot->n_ldist        = 0;
	}
    }

  /* TOTAL parameters
   */
  for (w = 0; w < G->M; w++) /* for all nonterminals... */
    {
      nt = &(G->nt[w]);

      /* total number of transition probabilities */
      Gparam_tot->tdist.np      += nt->nrules;
      Gparam_tot->tdist.np_free += nt->nrules-1;
      Gparam_tot->n_tdist ++;

      for (r = 0; r < nt->nrules; r++) /* for all rules... */
	{
	  rp = &(nt->pr[r]);

	  td = &(G->tdist[rp->tdist_idx]);

	  TDparam_tot = &(td->param_tot[rp->rule_idx]);  /* pointer to rule total parameters */
	  
	  for (a = 0; a < rp->natoms; a++) /* for all atoms... */
	    {
	      atom = &(rp->atom[a]);
	      switch (atom->atomtype) {
	      case EPSILON_ATOM:
		break;
	      case EMISSION_ATOM:
		nemits = Integer_Power(4, atom->ncoords);
		nedist = Integer_Power(4, atom->ncontexts);
		Gparam_tot->edist.np         += nemits * nedist;
		Gparam_tot->edist.np_free    += (nemits - 1) * nedist;
		Gparam_tot->n_edist          += nedist;
		Gparam_tot->n_edgroup        ++;

		TDparam_tot->edist.np        += nemits * nedist;
		TDparam_tot->edist.np_free   += (nemits - 1) * nedist;
		TDparam_tot->n_edist         += nedist;
		TDparam_tot->n_edgroup       ++;
		
		break;
	      case NONTERMINAL_ATOM: 
		break;
	      case MONOSEGMENT_ATOM:
		nlmits = G->ldist[atom->ldist_idx[0]].max - G->ldist[atom->ldist_idx[0]].min + 1;
		Gparam_tot->ldist.np       += nlmits;
		Gparam_tot->ldist.np_free  += nlmits - 1;
		Gparam_tot->n_ldist ++;

		TDparam_tot->ldist.np      += nlmits;
		TDparam_tot->ldist.np_free += nlmits - 1;
		TDparam_tot->n_ldist ++;

		/* monosegment ldists include a untied single nt emission distribution */
		Gparam_tot->edist.np       += 4;
		Gparam_tot->edist.np_free  += 3;
		Gparam_tot->n_edist   ++;
		Gparam_tot->n_edgroup ++;

		TDparam_tot->edist.np      += 4;
		TDparam_tot->edist.np_free += 3;
		TDparam_tot->n_edist ++;
		break;
	      case DISEGMENT_ATOM:
		switch(G->ldist[atom->ldist_idx[0]].type) {
		case LDIST_MONO: 
		  nlmits = G->ldist[atom->ldist_idx[0]].max - G->ldist[atom->ldist_idx[0]].min + 1; 
		  break;
		  /* fall through */
		case LDIST_DI: 
		case LDIST_SEMI: 
		  nlmits  = (G->ldist[atom->ldist_idx[0]].max + 1);
		  nlmits *= nlmits;
		  break;
		default: ESL_XFAIL(eslFAIL, errbuf, "Couldn't find type for ldist%s", G->ldist[atom->ldist_idx[0]].lname);
		}

		Gparam_tot->ldist.np       += nlmits;
		Gparam_tot->ldist.np_free  += nlmits - 1;
		Gparam_tot->n_ldist ++;

		TDparam_tot->ldist.np      += nlmits;
		TDparam_tot->ldist.np_free += nlmits - 1;
		TDparam_tot->n_ldist ++;

		/* disegment ldists include a single nt emission distribution,
		 * unless it is a tied_disegment, that in addition it uses an externally 
		 * given pair emission distributions
		 */
		Gparam_tot->edist.np       += 4;
		Gparam_tot->edist.np_free  += 3;
		Gparam_tot->n_edist   ++;
		Gparam_tot->n_edgroup ++;

		TDparam_tot->edist.np      += 4;
		TDparam_tot->edist.np_free += 3;
		TDparam_tot->n_edist ++;
		
		if (rp->is_stemr) {
		  nemits  = Integer_Power(4, 2);
		  nedist  = Integer_Power(4, atom->ncontexts); /* for the terminal basepair */
		  nedist += Integer_Power(4, 2);               /* for the stacked basepairs */
		  Gparam_tot->edist.np       += nemits * nedist;
		  Gparam_tot->edist.np_free  += (nemits - 1) * nedist;
		  Gparam_tot->n_edist        += nedist;
		  Gparam_tot->n_edgroup      ++;

		  TDparam_tot->edist.np      += nemits * nedist;
		  TDparam_tot->edist.np_free += (nemits - 1) * nedist;
		  TDparam_tot->n_edist       += nedist;
		  TDparam_tot->n_edgroup     ++;
		}
		
		break;
	      default: ESL_XFAIL(eslFAIL, errbuf, "Couldn't find atom=%s",  atom->atom_syntax);
	      }
	    }

	  /* for each rule, add them up */ 
	  TDparam_tot->total.np      = TDparam_tot->edist.np       + TDparam_tot->ldist.np;
	  TDparam_tot->total.np_free = TDparam_tot->edist.np_free  + TDparam_tot->ldist.np_free;
	}
    }
  /* add them up */
  Gparam_tot->total.np      = Gparam_tot->tdist.np      + Gparam_tot->edist.np      + Gparam_tot->ldist.np;
  Gparam_tot->total.np_free = Gparam_tot->tdist.np_free + Gparam_tot->edist.np_free + Gparam_tot->ldist.np_free;

  return eslOK;

 ERROR:
  return status;
}

/* Function:  Grammar_SetParametersTied()
 * Incept:    ER, Mon Nov  8 10:30:42 EST 2010 [Janelia]
 *
 * Purpose:   Calculates the tied parameters used by the grammar.
 *                  
 * Args:      G   - grammar under construction.
 *
 * Returns:   <eslOK> on success; 
 *            Same grammar, but now with the \# parameters calculated.
 *            <eslFAIL> on failure, and if a non-<NULL> <errbuf> was
 *            provided by the caller, a message describing
 *            the reason for the failure is put there.
 *           
 */
int
Grammar_SetParametersTied(GRAMMAR *G, char *errbuf)
{
  G_PARAMETERS  *Gparam_tie = NULL;  /* pointer to G tied  paramaters */
  TD_PARAMETERS *TDparam_tie = NULL; /* pointer to tdist  tied  paramaters */
  TDIST         *td    = NULL;       /* pointer to tdist */
  EDIST         *edist = NULL;       /* pointer to edist */
  LDIST         *ldist = NULL;       /* pointer to ldist */
  NT            *nt = NULL;          /* pointer to nonterminal */
  RULE          *rp = NULL;          /* pointer to rule */
  ATOM          *atom = NULL;        /* pointer to atom */
  char          *ename = NULL;
  char          *ename_prv = NULL;
  int            nemits;             /* total number of emissions for an edist */
  int            nlmits;             /* total number of emissions for an ldist */
  int            lsum, l1, l2;
  int            dim;
  int            w;	 	     /* counter over nonterminals */
  int            t;		     /* counter over transition distributions */
  int            tt;                 /* counter over transition probabilities */
  int            r;		     /* counter over production rules */
  int            a;		     /* counter over atoms */
  int            e;		     /* counter over edists */
  int            l;		     /* counter over ldist */
  int            n;
  int            n_prv = -1;
  int            c;
  int            c_prv = -1;
  int            z;
  int            bp;
  int            samegroup = FALSE;
  int            status;

  if (errbuf != NULL) *errbuf = 0;

  Gparam_tie = &(G->param_tie); /* pointer to structure of tied  parameters */

  /* initialize */
  Gparam_tie->tdist.np = 0;
  Gparam_tie->edist.np = 0;
  Gparam_tie->ldist.np = 0;
  
  Gparam_tie->tdist.np_free = 0;
  Gparam_tie->edist.np_free = 0;
  Gparam_tie->ldist.np_free = 0;

  Gparam_tie->n_tdist        = 0;
  Gparam_tie->n_edist        = 0;
  Gparam_tie->n_ldist        = 0;
  Gparam_tie->n_edgroup      = 0;
  Gparam_tie->n_toff_edgroup = 0;
 
  for (t = 0; t < G->ntd; t++) 
    {
      td = &(G->tdist[t]);

      for (tt = 0; tt < td->tn; tt++) 
	{
	  TDparam_tie = &(td->param_tie[tt]);

	  /* initialize TDparam, so that if tdist is used more than one, we dont' overcount */
	  TDparam_tie->total.np = 0;
	  TDparam_tie->edist.np = 0;
	  TDparam_tie->ldist.np = 0;
	  
	  TDparam_tie->total.np_free = 0;
	  TDparam_tie->edist.np_free = 0;
	  TDparam_tie->ldist.np_free = 0;

	  TDparam_tie->n_edist        = 0;
	  TDparam_tie->n_edgroup      = 0;
	  TDparam_tie->n_toff_edgroup = 0;
	  TDparam_tie->n_ldist        = 0;
	}
    }

  /* TD tied parameters
   */
  for (w = 0; w < G->M; w++) /* for all nonterminals... */
    {
      nt = &(G->nt[w]);
      for (r = 0; r < nt->nrules; r++) /* for all rules... */
	{
	  rp = &(nt->pr[r]);
	  td = &(G->tdist[rp->tdist_idx]);

	  TDparam_tie = &(td->param_tie[rp->rule_idx]); /* pointer to rule tied parameters */
	  
	  for (a = 0; a < rp->natoms; a++) /* for all atoms... */
	    {
	      atom = &(rp->atom[a]);
	      switch (atom->atomtype) {
	      case EPSILON_ATOM:
		break;
	      case EMISSION_ATOM:
		nemits = Integer_Power(4, atom->ncoords);
		
		for (e = 0; e < atom->nedists; e++) {
		  edist = &(G->edist[atom->edist_idx[e]]);

		  /* edist with the same context belong to same group */
		  samegroup = FALSE;
		  if (edist->silent) continue;
		  EnameNemitNcontext(edist->ename, &ename, &n, &c, &z);
		  if (!esl_strcmp(ename, ename_prv) && n_prv == n && c_prv == c) samegroup = TRUE;
	  

		  if (edist->tiedtype == TIED_OFF) {
		    for (bp = 0; bp < edist->nbasepairs; bp ++) 
		      if (edist->bp[bp].force_wccomp) { nemits *= NWCCOMP;  nemits /= 16; }
		    
		    TDparam_tie->edist.np      += nemits;
		    TDparam_tie->edist.np_free += (nemits - 1);
		    TDparam_tie->n_edist        ++;
		    if (!samegroup) TDparam_tie->n_toff_edgroup ++;
		  }
		  if (!samegroup) TDparam_tie->n_edgroup      ++;

#if 0
		  printf("TD %s atom %s edist %s same? %d | edgroups %d toff_edgroups %d\n",
			 td->tname, atom->atom_syntax, edist->ename, samegroup, TDparam_tie->n_edgroup, TDparam_tie->n_toff_edgroup);
#endif
		  if (ename_prv != NULL) free(ename_prv); ename_prv = NULL;
		  esl_strdup(ename, -1, &ename_prv);
		  n_prv = n;
		  c_prv = c;
		  if (ename != NULL) free(ename); ename = NULL;
		}
		if (ename_prv != NULL) free(ename_prv); ename_prv = NULL;
		
		break;
	      case NONTERMINAL_ATOM: 
		break;
	      case MONOSEGMENT_ATOM:
		nlmits = G->ldist[atom->ldist_idx[0]].max - G->ldist[atom->ldist_idx[0]].min + 1;
		TDparam_tie->ldist.np      += nlmits;
		TDparam_tie->ldist.np_free += nlmits - 1;
		TDparam_tie->n_ldist ++;

		/* monosegment ldists include a untied single nt emission distribution */
		TDparam_tie->edist.np      += 4;
		TDparam_tie->edist.np_free += 3;
		TDparam_tie->n_edist        ++;
		TDparam_tie->n_edgroup      ++;
		TDparam_tie->n_toff_edgroup ++;
		break;
	      case DISEGMENT_ATOM:
		ldist = &(G->ldist[atom->ldist_idx[0]]);
		switch(ldist->type) {
		case LDIST_MONO: 
		  nlmits = ldist->fit - ldist->min + 1; 
		  break;
		  /* fall through */
		case LDIST_DI: 
		case LDIST_SEMI: 
		  nlmits = 0;
		  dim = ldist->max + 1;
		  for (lsum = ldist->min; lsum <= ldist->fit; lsum ++) {
		    for (l1 = ldist->minL; l1 < lsum; l1 ++) {
		      l2 = lsum - l1; 
		      if (l2 >= ldist->minR) nlmits ++;
		      
		    }
		  }    
		  break;
		default: ESL_XFAIL(eslFAIL, errbuf, "Couldn't find type for ldist%s", ldist->lname);
		}

		TDparam_tie->ldist.np      += nlmits;
		TDparam_tie->ldist.np_free += nlmits - 1;
		if (ldist->fit < ldist->max) {
		  TDparam_tie->ldist.np      += 2;
		  TDparam_tie->ldist.np_free += 2;
		}
		TDparam_tie->n_ldist ++;

		/* disegment ldists include a single nt emission distribution,
		 * unless it is a tied_disegment, that in addition it uses an externally 
		 * given pair emission distributions
		 */
		TDparam_tie->edist.np      += 4;
		TDparam_tie->edist.np_free += 3;
		TDparam_tie->n_edist        ++;
		TDparam_tie->n_edgroup      ++;
		TDparam_tie->n_toff_edgroup ++;
		
		break;
	      default: ESL_XFAIL(eslFAIL, errbuf, "Couldn't find atom=%s",  atom->atom_syntax);
	      }
	    }

	  /* for each rule, add them up */ 
	  TDparam_tie->total.np      = TDparam_tie->edist.np       + TDparam_tie->ldist.np;
	  TDparam_tie->total.np_free = TDparam_tie->edist.np_free  + TDparam_tie->ldist.np_free;
	}
    }

  /* TIED parameters
   */

  for (t = 0; t < G->ntd; t++) /* for all transition probabilites... */
    {
      /* tied numbers of transition probabilities */
      Gparam_tie->tdist.np      += G->tdist[t].ttn;
      Gparam_tie->tdist.np_free += G->tdist[t].ttn - 1;
      Gparam_tie->n_tdist ++;
    }

  ename_prv = NULL;
  for (e = 0; e < G->ned; e++) /* for all emission distributions... */
    {
      edist = &(G->edist[e]);
     /* edist with the same context belong to same group */
      samegroup = FALSE;
      EnameNemitNcontext(edist->ename, &ename, &n, &c, &z);
      if (!esl_strcmp(ename, ename_prv) && n_prv == n && c_prv == c) samegroup = TRUE;
     
     if (edist->tiedtype == TIED_OFF) {

       if (edist->silent == FALSE) {
	 /* tied number of Gparameters for edists */
	 nemits = Integer_Power(4, G->edist[e].n);
	 for (bp = 0; bp < edist->nbasepairs; bp ++) 
	   if (edist->bp[bp].force_wccomp)  { nemits *= NWCCOMP; nemits /= 16; }
	 
	 Gparam_tie->edist.np      += nemits;
	 Gparam_tie->edist.np_free += nemits - 1;
	 Gparam_tie->n_edist ++;
	 
       } 
       else edist->group_tie_idx = -1;
       
       /* edist with the same context belong to same group */
       if (!samegroup) Gparam_tie->n_toff_edgroup ++;
       edist->group_tie_idx = (edist->silent)? -1 : Gparam_tie->n_toff_edgroup - 1;
      }
     else edist->group_tie_idx = -1;
     
     if (!samegroup) Gparam_tie->n_edgroup ++;
     edist->group_tot_idx = Gparam_tie->n_edgroup - 1;
     
#if 0
     printf("edist %s group_tie_idx %d  group_tot_idx %d silent? %d same? %d\n", edist->ename, edist->group_tie_idx, edist->group_tot_idx, edist->silent, samegroup);
#endif
     
     if (ename_prv != NULL) free(ename_prv); ename_prv = NULL;
     esl_strdup(ename, -1, &ename_prv);
     if (ename != NULL) free(ename); ename = NULL;
     n_prv = n;
     c_prv = c;
    }
  if (ename_prv != NULL) free(ename_prv); ename_prv = NULL;

  for (l = 0; l < G->nld; l++) /* for all length distributions... */
    {
      ldist = &(G->ldist[l]);
      /* tied numbers of Gparameters for ldists */
      switch(ldist->type)
	{
	case 
	  LDIST_MONO: nlmits = ldist->fit - ldist->min + 1;    
	  break;
	  /* fallthrough */
	case LDIST_DI:
	case LDIST_SEMI: 
	  nlmits = 0;
	  dim = ldist->max + 1;
	  for (lsum = ldist->min; lsum <= ldist->fit; lsum ++) {
	    for (l1 = ldist->minL; l1 < lsum; l1 ++) {
	      l2 = lsum - l1; 
	      if (l2 >= ldist->minR) nlmits ++;
	      
	    }
	  }    
	  break;
 	default:         ESL_XFAIL(eslFAIL, errbuf, "Couldn't find type for ldist=%s", ldist->lname);  break;
	}
      
      Gparam_tie->ldist.np      += nlmits;
      Gparam_tie->ldist.np_free += nlmits - 1;
      if (ldist->fit < ldist->max) {
	Gparam_tie->ldist.np      += 2; /* alpha and bernoulli for the geometric tail */
	Gparam_tie->ldist.np_free += 2;
      }
      Gparam_tie->n_ldist ++;
      
      /* length distributions have a sigle nt associated to them,
       * ldist involved in a stem too despite using a external
       * basepair emission edist, 
       */
      Gparam_tie->edist.np      += 4;
      Gparam_tie->edist.np_free += 3;
      Gparam_tie->n_edist        ++; 
      Gparam_tie->n_toff_edgroup ++;
      Gparam_tie->n_edgroup      ++;	      
      if (ename != NULL) free(ename); ename = NULL;
    }
  /* add them up */
  Gparam_tie->total.np      = Gparam_tie->tdist.np      + Gparam_tie->edist.np      + Gparam_tie->ldist.np;
  Gparam_tie->total.np_free = Gparam_tie->tdist.np_free + Gparam_tie->edist.np_free + Gparam_tie->ldist.np_free;

  if (ename     != NULL) free(ename);     ename = NULL;
  if (ename_prv != NULL) free(ename_prv); ename_prv = NULL;
  return eslOK;

 ERROR:
  if (ename     != NULL) free(ename); 
  if (ename_prv != NULL) free(ename_prv); 
  return status;
}

/* Function:  Grammar_SetParameters()
 * Incept:    ER, Thu Nov  1 13:20:06 EDT 2007 [Janelia]
 *
 * Purpose:   Calculates the parameters used by the grammar.
 *                  
 * Args:      G   - grammar under construction.
 *
 * Returns:   <eslOK> on success; 
 *            Same grammar, but now with the \# parameters calculated.
 *            <eslFAIL> on failure, and if a non-<NULL> <errbuf> was
 *            provided by the caller, a message describing
 *            the reason for the failure is put there.
 *           
 */
int
Grammar_SetParameters(GRAMMAR *G, char *errbuf)
{
  int  status;

  if ((status = Grammar_SetParametersTotal(G, errbuf)) != eslOK) goto ERROR;
  if ((status = Grammar_SetParametersTied(G, errbuf))  != eslOK) goto ERROR;

  return eslOK;

 ERROR:
  return status;
}

/* Function:  Grammar_SetIterators()
 * Incept:    ER,  Thu May  1 11:57:35 EDT 2008 [Janelia]
 *
 * Purpose:   Takes a generalized grammar under construction, and reset
 *            each rule internal indices if necessary.
 *
 *            definitions:
 *
 *            coor: i<=k<=l<=j
 *                  d  = j-i+1;
 *                  d1 = k-i+1;
 *                  d2 = j-l+1;
 * 
 *            and we are going to assume that 0<=d<=j
 *                                            0<=d1<=d
 *                                            0<=d2<=d
 *            If for instance we wrote 
 *                 R --> H(i,k-1) m..m(k,j)
 *            if we leave it as such, and mind(m...m)= 0
 *            then k-1 can reach j, which means that d1 can 
 *            reach d1=d+1 which is not allowed by definition.
 *
 *            We fix that by shifting the coordinates 
 *                 H(i,k-1) m..m(k,j) to H(i,k) m..m(k+1,j) 
 *            and also for all the rest of the atoms in the rule.
*
 *            similarly we will shift:
 *                 H(i,l) m..m(l+1,j) to H(i,l-1) m..m(l,j) 
 * 
 *
 * Args:      G   - grammar under construction.
 *
 * Returns:   <eslOK> on success; 
 *            Same grammar, but now with rule iterator's limits set.
 *            <eslFAIL> on failure, and if a non-<NULL> <errbuf> was
 *            provided by the caller, a message describing
 *            the reason for the failure is put there.
 *           
 */
int
Grammar_SetRuleIndex(GRAMMAR *G, char *errbuf, int verbose)
{
  NT     *nt = NULL;    /* pointer to nonterminal */
  RULE   *rp = NULL;    /* pointer to rule */
  ATOM   *atom = NULL;  /* pointer to atom */
  int     a;		/* counter over atoms */
  int     w;		/* indices of nonterminals         */
  int     r;		/* counter over production rules   */
  int     n;            /* counter over atom coordenates */
  int     c;            /* counter over atom contexts */
  int     shift_K;
  int     shift_L;
  int     status;

  if (errbuf != NULL) *errbuf = 0;

   for (w = G->M-1; w >= 0; w--)	/* for all nonterminals... */
    {
      nt = &(G->nt[w]);
      for (r = 0; r < nt->nrules; r++) /* for all rules... */
	{
	  rp = &(nt->pr[r]);

	  shift_K = 0;
	  shift_L = 0;

	  for (a = 0; a < rp->natoms; a++) /* for all atoms... */
	    {
	      atom = &(rp->atom[a]);
	      
	      if (atom->atomtype == NONTERMINAL_ATOM || atom->atomtype == MONOSEGMENT_ATOM) {
		if (atom->ncoords != 2) ESL_XFAIL(eslFAIL, errbuf, "atom=%s should have 2 coords",  atom->atom_syntax);

		if (atom->coordbase[0] == COORD_I && atom->coordbase[1] == COORD_K && atom->offset[1] < 0)
		  shift_K = -atom->offset[1];
		if (atom->coordbase[0] == COORD_L && atom->coordbase[1] == COORD_J && atom->offset[0] > 0)
		  shift_L = -atom->offset[0];
	      }
	      if (atom->atomtype == DISEGMENT_ATOM) {
		if (atom->ncoords != 4) ESL_XFAIL(eslFAIL, errbuf, "atom=%s should have 4 coords",  atom->atom_syntax);

		if (atom->coordbase[0] == COORD_I && atom->coordbase[1] == COORD_K && atom->offset[1] < 0)
		  shift_K = -atom->offset[1];
		if (atom->coordbase[2] == COORD_L && atom->coordbase[3] == COORD_J && atom->offset[2] > 0)
		  shift_L = -atom->offset[2];
	      }
	    }

	  if (shift_K != 0 || shift_L != 0) {
	    if (verbose) printf("\n RULE[%d] %s --> %s shiftK %d shiftL %d\n", r, nt->ntname, rp->rule_syntax, shift_K, shift_L);
	    for (a = 0; a < rp->natoms; a++) {
	      atom = &(rp->atom[a]);
	      for (n = 0; n < atom->ncoords; n ++) {
		if (atom->coordbase[n] == COORD_K) atom->offset[n] += shift_K;
		if (atom->coordbase[n] == COORD_L) atom->offset[n] += shift_L;
		if (verbose) printf("A= %s coord[%d]=%d offset=%d\n", atom->atom_syntax, n, atom->coordbase[n], atom->offset[n]);
	      }
	      /* don't forget to shift contexts as well ! */
	      for (c = 0; c < atom->ncontexts; c ++) {
		if (atom->contextbase[c] == COORD_K) atom->contextoffset[c] += shift_K;
		if (atom->contextbase[c] == COORD_L) atom->contextoffset[c] += shift_L;
		if (verbose) printf("A= %s coord[%d]=%d offset=%d\n", atom->atom_syntax, c, atom->contextbase[c], atom->contextoffset[c]);
	      }

	    } 

	  }
	  
	}
    }
   
   return eslOK;
   
 ERROR:
  return status;
}

/* Function:  Grammar_SetTdist()
 * Incept:    ER, Wed Jan 23 11:22:14 EST 2008 [Janelia]
 *
 * Purpose:   Given a grammar <G> under construction,
 *            set the default # of transitions after tying (ttn)
 *            for all tdist.
 *
 * Args:      G - the grammar
 *
 * Returns:   <eslOK> on success; 
 */
int
Grammar_SetTdist(GRAMMAR *G, char *errbuf)
{
  TDIST  *tdist = NULL;  /* ptr to an tdist */
  int     td;            /* index for transition distributions */
  int     t;             /* index for rules */
  int     status;
  
  if (errbuf != NULL) *errbuf = 0;

  for (td = 0; td < G->ntd; td++) {/* for all tdists... */

    tdist = &(G->tdist[td]);
    
    /* if tn not defined, we have a problem */
      if (tdist->tn <= 0) 
	ESL_XFAIL(eslFAIL, errbuf, "tdist[%d] %s has no transitions",  td, tdist->tname); 

      /* no rules are tied for a default tdist */
      if (!strstr(tdist->tname, "t-")) {
	tdist->ttn = tdist->tn;
	for (t = 0; t < tdist->tn; t++)
	  tdist->ttied[t] = t;      
      }   
  }
  
  return eslOK;

 ERROR:
  return status;
}

/* Function:  Grammar_SwapNTs()
 * Incept:    ER, Mon Dec 17 11:54:26 EST 2007 [janelia]
 *
 * Purpose:   Swaps two NTs in grammar <G>.
 *
 * Args:      G - the grammar
 *
 * Returns:   <eslOK> on success; 
 */
int 
Grammar_SwapNTs(int w1, int w2, GRAMMAR *G, char *errbuf)
{
  NT    *ntcp = NULL;     /* dummy nonterminal */
  NT    *ntt  = NULL;     /* pointer to nonterminal */
  RULE  *rule = NULL;     /* pointer to rule */
  int    v;
  int    r;
  int    a;
  int    s;
  int    status;

  ESL_ALLOC(ntcp, sizeof(NT));
  if ((status = Grammar_CreateLike_NT(&(G->nt[w1]), ntcp,        errbuf)) != eslOK) goto ERROR;
  if ((status = Grammar_CreateLike_NT(&(G->nt[w2]), &(G->nt[w1]), errbuf)) != eslOK) goto ERROR;
  if ((status = Grammar_CreateLike_NT(ntcp,         &(G->nt[w2]), errbuf)) != eslOK) goto ERROR;

  /* reassign the nt_idx of the start nt if necessary */
  if (G->ntS_idx == w1) G->ntS_idx = w2;
  if (G->ntS_idx == w2) G->ntS_idx = w1;

  /* reassign the nt_idx of w1 and w2 rules */
  ntt = &(G->nt[w1]);
  for (r = 0; r < ntt->nrules; r ++) {
    rule            = &(ntt->pr[r]);
    rule->nt_idx    = w1;

    for (a = 0; a < rule->natoms; a++)
      rule->atom[a].nt_idx = w1;
  }
  for (r = 0; r < ntt->nbrules; r ++) {
    rule            = &(ntt->pbr[r]);
    rule->nt_idx    = w1;

    for (a = 0; a < rule->natoms; a++)
      rule->atom[a].nt_idx = w1;
  }

  ntt = &(G->nt[w2]);
  for (r = 0; r < ntt->nrules; r ++) {
    rule            = &(ntt->pr[r]);
    rule->nt_idx    = w2;

    for (a = 0; a < rule->natoms; a++)
      rule->atom[a].nt_idx = w2;
  }
  for (r = 0; r < ntt->nbrules; r ++) {
    rule            = &(ntt->pbr[r]);
    rule->nt_idx    = w2;

    for (a = 0; a < rule->natoms; a++)
      rule->atom[a].nt_idx = w2;
  }
 
  /* swap the nt_idx of K-rules (joint disegments) */
  for (v = 0; v < G->K; v++) {
    if      (G->jdr[v].nt_idx == w1) G->jdr[v].nt_idx = w2; 
    else if (G->jdr[v].nt_idx == w2) G->jdr[v].nt_idx = w1;
  }
  for (v = 0; v < G->Kb; v++) {
    if      (G->jdbr[v].nt_idx == w1) G->jdbr[v].nt_idx = w2; 
    else if (G->jdbr[v].nt_idx == w2) G->jdbr[v].nt_idx = w1;
  }

  /* swap the nt_idx of S-rules (tied disegments) */
  for (s = 0; s < G->S; s++) {
    if      (G->stemr[s].nt_idx == w1) G->stemr[s].nt_idx = w2; 
    else if (G->stemr[s].nt_idx == w2) G->stemr[s].nt_idx = w1;
  }
  for (s = 0; s < G->Sb; s++) {
    if      (G->stembr[s].nt_idx == w1) G->stembr[s].nt_idx = w2; 
    else if (G->stembr[s].nt_idx == w2) G->stembr[s].nt_idx = w1;
  }

  free(ntcp);
  return eslOK;

 ERROR:
  if (ntcp != NULL) free(ntcp);
  return status;
}

/* Function:  Grammar_TieTdist()
 * Incept:    ER, Mon Jan 21 15:25:45 EST 2008 [Janelia]
 *
 * Purpose:   Given a grammar <G> with counts, 
 *            tie the the tdists.
 *
 * Args:      G - the grammar
 *
 * Returns:   <eslOK> on success; 
 */
int
Grammar_TieTdist(GRAMMAR *G, char *errbuf)
{
  TDIST  *tdist = NULL;  /* convenience ptr to an tdist */
  double  wgt;           /* cumulative weight of tied rules */
  int     ntied;         /* number of tied rules */
  int     td;            /* index for transition distributions */
  int     t;             /* index for rules */
  int     tt;            /* index for tied rules */
  int     status;
  
  if (errbuf != NULL) *errbuf = 0;

  for (td = 0; td < G->ntd; td++) {/* for all tdists... */

    tdist = &(G->tdist[td]);
    
    for (tt = 0; tt < tdist->ttn; tt++) {
      ntied = 0;
      wgt   = 0.0;

      for (t = 0; t < tdist->tn; t++) {
	if (tdist->ttied[t] == tt) {
	  ntied ++;
	  wgt += (double)tdist->tc[t];
	}
      }
      if (ntied < 1 || ntied > tdist->tn) 
	ESL_XFAIL(eslFAIL, errbuf, "Grammar_TieTdist(): tdist %s", tdist->tname);

      /* distribute the weight equally */
      for (t = 0; t < tdist->tn; t++) 
	if (tdist->ttied[t] == tt) tdist->tc[t] = wgt / (double)ntied;
      
    }
  }
  
  return eslOK;

 ERROR:
  return status;
}

/* Function:  Grammar_UnTieEdist()
 * Incept:    ER, Mon Oct 25 16:54:17 EDT 2010 [janelia]
 *
 * Purpose:   Assign values to the tied emission distributions.
 *            mostly used with optimization routines
 *            which optimize on untied edists.
 *            
 * Purpose:   
 *
 * Args:      
 *
 * Returns:   <eslOK> on success.
 */
int
Grammar_UnTieEdist(GRAMMAR *G, char *errbuf)
{
  int ed;
  int status;

  for (ed = 0; ed < G->ned; ed++) 
    if ((status = Grammar_CalculateTiedEdist(&(G->edist[ed]), G, LPROB, errbuf)) != eslOK) goto ERROR;

  return eslOK;
  
 ERROR:
  return status;
}

/* Function:  Grammar_Validate()
 * Incept:    ER, Wed Dec  5 09:56:43 EST 2007 [janelia]
 *
 * Purpose:   Validates the integrity of the data structure in <G>.
 *
 * Args:      G - the grammar
 *
 * Returns:   <eslOK> on success; if a non-<NULL> <errbuf> was
 *            provided by the caller, a message describing
 *            the reason for the failure is put there.
 */
int
Grammar_Validate(GRAMMAR *G, char *errbuf)
{
  int    w;	     /* counter over nonterminals */
  int    status;

  if (errbuf != NULL) *errbuf = 0;

  /* Validate general parameters */
  if (G->force_min_loop < G->min_loop)
    ESL_XFAIL(eslFAIL, errbuf, "forced min_loop is wrong");
  if (G->force_min_stem < G->min_stem)
    ESL_XFAIL(eslFAIL, errbuf, "forced min_stem is wrong");

  /* Validate  NTs */
  for (w = 0; w < G->M; w++) 
    if ((status = Grammar_ValidateNT(w, &(G->nt[w]), G, errbuf)) != eslOK) goto ERROR;
   
   /* Validate TDISTs */ 
  if ((status = Grammar_ValidateTDists(G, errbuf))               != eslOK) goto ERROR;
  
   /* Validate EDISTs */
  if ((status = Grammar_ValidateEDists(G, errbuf))               != eslOK) goto ERROR; 

   /* Validate LDISTs */  
  if ((status = Grammar_ValidateLDists(G, errbuf))               != eslOK) goto ERROR; 

  /* Validate joint disegment rules */  
  if ((status = Grammar_ValidateJDRule(G, errbuf))               != eslOK) goto ERROR;
 
   /* Validate tied disegment rules */
  if ((status = Grammar_ValidateSTEMRule(G, errbuf))             != eslOK) goto ERROR; 

   /* Validate Parameters */
  if ((status = Grammar_ValidateParameters(G, errbuf))           != eslOK) goto ERROR; 
 
  return eslOK;
  
 ERROR:
  return status;
}

/* Function:  Grammar_ValidateDistsNorm()
 * Incept:    ER, Tue Feb 22 10:01:46 EST 2011 [janelia]
 *
 * Purpose:   Validates <G> edist, tdist and ldist for being normalized.
 *
 * Args:      G - the grammar
 *
 * Returns:   <eslOK> on success; if a non-<NULL> <errbuf> was
 *            provided by the caller, a message describing
 *            the reason for the failure is put there.
 */
int
Grammar_ValidateDistsNorm(GRAMMAR *G, char *errbuf, double tol)
{
  int status;

  /* Validate TDISTs are normalized */ 
  if ((status = Grammar_ValidateTDistsNorm(G, errbuf, tol)) != eslOK) goto ERROR;
  
  /* Validate EDISTs  are normalized */
  if ((status = Grammar_ValidateEDistsNorm(G, errbuf, tol)) != eslOK) goto ERROR; 

  /* Validate LDISTs are normalized  */  
  if ((status = Grammar_ValidateLDistsNorm(G, errbuf, tol)) != eslOK) goto ERROR; 

  return eslOK;
  
 ERROR:
  return status;
}

/* Function:  Grammar_ValidateAtom()
 * Incept:    Fri Jan 30 09:07:03 EST 2009 [janelia]
 *
 * Purpose:   Validates the integrity of an atom in <G>.
 *
 * Args:      G - the grammar
 *
 * Returns:   <eslOK> on success; if a non-<NULL> <errbuf> was
 *            provided by the caller, a message describing
 *            the reason for the failure is put there.
 */
int
Grammar_ValidateAtom(int w, ATOM *A, RULE *rp, GRAMMAR *G, char *errbuf)
{
  NT    *nt;         /* pointer to nonterminal */
  int    bp;
  int    status;
  
  nt = &(G->nt[A->nt_idx]);
  
 /* check atom has assigned the correct nonterminal */
  if (A->nt_idx != w) 
    ESL_XFAIL(eslFAIL, errbuf, "Grammar_ValidateAtom(): wrong nt assignment for rule %s ATOM %s. It is %s it should be %s", 
	      rp->rule_syntax, A->atom_syntax, nt->ntname, G->nt[w].ntname);

  /* check that each type of atom has the right type of distributions
   */
  switch(A->atomtype) {
  case EPSILON_ATOM:
    if (A->nedists > 0 || A->nldists > 0 || A->nldists > 0 || A->nterm_idx > -1)
      ESL_XFAIL(eslFAIL, errbuf, "Grammar_ValidateAtom(): wrong type of distribution for ATOM %s", 
		A->atom_syntax);
    break;
  case NONTERMINAL_ATOM:
    if (A->ncoords != 2)
      ESL_XFAIL(eslFAIL, errbuf, "Grammar_ValidateAtom(): wrong nubmer of coordenates for ATOM %s", A->atom_syntax);
    break;
    if (A->nedists > 0 || A->nldists > 0 || A->nldists > 0)
      ESL_XFAIL(eslFAIL, errbuf, "Grammar_ValidateAtom(): wrong type of distribution for ATOM %s", 
		A->atom_syntax);
    if (strcmp(A->atom_syntax, G->nt[A->nterm_idx].ntname))
      ESL_XFAIL(eslFAIL, errbuf, "Grammar_ValidateAtom(): wrong nterm_idx assignment for nonterminal ATOM %s (should be %s)", 
		A->atom_syntax, G->nt[A->nterm_idx].ntname);
    break;
  case EMISSION_ATOM:
    if (A->nldists > 0 || A->nterm_idx > -1)
      ESL_XFAIL(eslFAIL, errbuf, "Grammar_ValidateAtom(): wrong type of distribution for ATOM %s", 
		A->atom_syntax);
    if (Grammar_ValidateEmissionAtomEdist(A, G, errbuf) != eslOK)
      ESL_XFAIL(eslFAIL, errbuf, "Grammar_ValidateAtom(): Edist did not validate for ATOM %s", A->atom_syntax);
    break;
  case MONOSEGMENT_ATOM:
    if (A->nedists > 0 || A->nterm_idx > -1)
      ESL_XFAIL(eslFAIL, errbuf, "Grammar_ValidateAtom(): wrong type of distribution for ATOM %s", 
		A->atom_syntax);
    break;
  case DISEGMENT_ATOM:
    if (A->nterm_idx > -1)
      ESL_XFAIL(eslFAIL, errbuf, "Grammar_ValidateAtom(): wrong type of distribution for ATOM %s", 
		A->atom_syntax);
    break;
  default: ESL_XFAIL(eslFAIL, errbuf, "Grammar_ValidateAtom(): what kind of atom is this? NT %s RULE %s ATOM %s", 
		     nt->ntname, rp->rule_syntax, A->atom_syntax);
  } /* swich for atomtype */
  
 
  /* check #coords per atom */
  if (A->ncoords > MAXCOORD) 
    ESL_XFAIL(eslFAIL, errbuf, "Grammar_ValidateAtom(): NT %s RULE %s ATOM %s ATOM_ncoords = %d > %d", 
	      nt->ntname, rp->rule_syntax, A->atom_syntax, A->ncoords, MAXCOORD);
  
  /* check #contexts per emission atom */
  if (grammar_validate_atom_context(A, rp, nt, G, errbuf) != eslOK) 
    ESL_XFAIL(eslFAIL, errbuf, "%s", errbuf);
  
  /* check #edists per atom */
  if (A->nedists > MAXEDISTS) 
    ESL_XFAIL(eslFAIL, errbuf, "Grammar_ValidateAtom(): NT %s RULE %s ATOM %s ATOM_nedists = %d > %d", 
	      nt->ntname, rp->rule_syntax, A->atom_syntax, A->nedists, MAXEDISTS);
  
  /* check #ldists per atom */
  if (A->nldists > MAXLDISTS) 
    ESL_XFAIL(eslFAIL, errbuf, "Grammar_ValidateAtom(): NT %s RULE %s ATOM %s ATOM_nldists = %d > %d", 
	      nt->ntname, rp->rule_syntax, A->atom_syntax, A->nldists, MAXLDISTS);
  
  /* check #basepairs  */
  if ((!A->has_basepair && A->nbasepairs >  0 ) || 
      ( A->has_basepair && A->nbasepairs == 0)    )
    ESL_XFAIL(eslFAIL, errbuf, "Grammar_ValidateAtom(): NT %s RULE %s ATOM %s ATOM_nbasepairs = %d but ATOM_has_basepair = %d", 
	      nt->ntname, rp->rule_syntax, A->atom_syntax, A->nbasepairs, A->has_basepair);
  if (A->nbasepairs > MAXBP) 
    ESL_XFAIL(eslFAIL, errbuf, "Grammar_ValidateAtom(): NT %s RULE %s ATOM %s ATOM_nbasepairs = %d > %d", 
	      nt->ntname, rp->rule_syntax, A->atom_syntax, A->nbasepairs, MAXBP);
  
  for (bp = 0; bp < A->nbasepairs; bp ++) {
    if (A->bp[bp].basepairtype == BPTYPE_UNKNOWN)
    ESL_XFAIL(eslFAIL, errbuf, "Grammar_ValidateAtom(): NT %s RULE %s ATOM %s ncontexts %d nbps %d ATOM_basepair = %d edist[%d] %s type %d has undefined basepair type", 
	      nt->ntname, rp->rule_syntax, A->atom_syntax,  A->ncontexts, A->nbasepairs, bp,
	      A->edist_idx[0], G->edist[A->edist_idx[0]].ename, G->edist[A->edist_idx[0]].bp[0].basepairtype);
  }
  
#if 0
  /* check for a runaway process:
   * this atom is the NT that originated the rule
   * and it expands from i to j as well.
   *
   * Another possibility for a runaway proces is
   * if the atom is the NT that originated the rule
   * and the atom has the same mind than the rule.
   */
  if (!strcmp(A->atom_syntax, G->nt[A->nt_idx].ntname))
    {
      if (A->coordbase[0] == COORD_I && A->offset[0] == 0 &&
	  A->coordbase[1] == COORD_J && A->offset[1] == 0   ) {
	ESL_XFAIL(eslFAIL, errbuf, "Grammar_ValidateAtom(): NT %s RULE %s ATOM %s runaway process", 
		  nt->ntname, rp->rule_syntax, A->atom_syntax);
      }
      if (A->atom_mind == rp->rule_mind) {
	ESL_XFAIL(eslFAIL, errbuf, "Grammar_ValidateAtom(): NT %s RULE %s ATOM %s runaway process", 
		  nt->ntname, rp->rule_syntax, A->atom_syntax);
      }
    }
#endif

  /* check max_nctxts for a NONTERMINAL_atom is not larger than that of the nt*/
  if (A->atomtype == NONTERMINAL_ATOM)
    if (A->max_nctxts > MAXCTXT) 
      ESL_XFAIL(eslFAIL, errbuf, "Grammar_ValidateAtom(): NT %s RULE %s ATOM %s ATOM_max_nctxts = %d > %d", 
		nt->ntname, rp->rule_syntax, A->atom_syntax, A->max_nctxts, MAXCTXT);
	 
  return eslOK;
  
 ERROR:
  return status;
}

/* Function:  Grammar_ValidateEmissionAtomEdist()
 * Incept:    Sun Oct  3 15:33:26 EDT 2010 [janelia]
 *
 * Purpose:   Validates the compatibility of an emission
 *            atom with its assigned emission distribution.
 *
 * Args:      A - the atom
 *
 * Returns:   <eslOK> on success; if a non-<NULL> <errbuf> was
 *            provided by the caller, a message describing
 *            the reason for the failure is put there.
 */
int
Grammar_ValidateEmissionAtomEdist(ATOM *A, GRAMMAR *G, char *errbuf)
{
  EDIST *edist;
  int    Acoord_isbp;
  int    Edistcoord_isbp;
  int    n;
  int    e;
  int    ne;

  for (n = 0; n < A->ncoords; n++) { 
    Acoord_isbp = EmissionAtomCoordIsPaired(A, n);
    
    for (e = 0; e < A->nedists; e++) {
      
      edist = &(G->edist[A->edist_idx[e]]);
      for (ne = 0; ne < edist->n; ne++) 
	{ 
	  Edistcoord_isbp = EdistCoordIsPaired(edist, ne);	
	  if (n == ne && Acoord_isbp != Edistcoord_isbp) return eslFAIL;
	}
    }
  }
  
  return eslOK;
}


/* Function:  Grammar_ValidateDR()
 * Incept:    ER, Fri Jan 30 10:16:31 EST 2009 [janelia]
 *
 * Purpose:   Validates the integrity of a DRULE in <G>.
 *
 * Args:      G - the grammar
 *
 * Returns:   <eslOK> on success; if a non-<NULL> <errbuf> was
 *            provided by the caller, a message describing
 *            the reason for the failure is put there.
 */
int
Grammar_ValidateDR(DRULE *dr, GRAMMAR *G, int backrules, char *errbuf)
{
  NT    *nt;           /* pointer to nonterminal */
  RULE  *rp;           /* pointer to rule */
  ATOM  *atom;         /* pointer to atom */
  int    a;            /* counter over atoms */
  int    x;            /* counter over contexts */
  int    p[4];
  int    areinside = 0;
  int    status;
  
  nt = &(G->nt[dr->nt_idx]);
  
  if (!backrules) rp = &(nt->pr[dr->rule_idx]);
  else            rp = &(nt->pbr[dr->rule_idx]);
  
  /* there is a permutation for the backrules */
  if (!backrules) {
    p[COORD_I] = COORD_I;
    p[COORD_K] = COORD_K;
    p[COORD_L] = COORD_L;
    p[COORD_J] = COORD_J;
  }
  else {
    p[COORD_I] = COORD_K;
    p[COORD_K] = COORD_I;
    p[COORD_L] = COORD_J;
    p[COORD_J] = COORD_L;
  }

  for (a = 0; a < rp->natoms; a ++ ) {
    if (dr->inatom[a] == TRUE) {
      areinside ++;
      atom = &(rp->atom[a]);

      /* an atom inside should not have contexts ouside the disegment */
      for (x = 0; x < atom->ncontexts; x ++) {
	
	if (atom->contextbase[x] == p[COORD_I] &&
	    atom->contextoffset[x] < dr->ds_off[atom->contextbase[x]]) 
	  { 
	    ESL_XFAIL(eslFAIL, errbuf, 
		      "Grammar_ValidateDRule(): bad context for\nnt %s\nrule %s\natom %s | I:%d %d %d", 
		      nt->ntname, rp->rule_syntax, atom->atom_syntax, atom->contextbase[x], atom->contextoffset[x], dr->ds_off[atom->contextbase[x]]);
	  }
	if (atom->contextbase[x] == p[COORD_J] &&
	    atom->contextoffset[x] > dr->ds_off[atom->contextbase[x]]) 
	  { 
	    ESL_XFAIL(eslFAIL, errbuf, 
		      "Grammar_ValidateDRule(): bad context for\nnt %s\nrule %s\natom %s| J:%d %d %d", 
		      nt->ntname, rp->rule_syntax, atom->atom_syntax, atom->contextbase[x], atom->contextoffset[x], dr->ds_off[atom->contextbase[x]]);
	  }	    
      }  
    }
  }
  
  /* there has to be at least one inside atom */
  if (!backrules && areinside == 0) 
    ESL_XFAIL(eslFAIL, errbuf, 
	      "Grammar_ValidateDRule():  nt %s\nrule %s has zero atoms inside the disegment", 
	      nt->ntname, rp->rule_syntax);

  return eslOK;
  
 ERROR:
  return status;
}


/* Function:  Grammar_ValidateJDRule()
 * Incept:    ER, Thu Jul 31 10:00:07 EDT 2008 [janelia]
 *
 * Purpose:   Validates the integrity of the joint-disegment 
 *            rules in <G>.
 *
 * Args:      G - the grammar
 *
 * Returns:   <eslOK> on success; if a non-<NULL> <errbuf> was
 *            provided by the caller, a message describing
 *            the reason for the failure is put there.
 */
int
Grammar_ValidateJDRule(GRAMMAR *G, char *errbuf)
{
  int    v;	       /* counter over joint_disegment rules */
  int    status;

  if (G->K < 0  || G->K > MAXK)
	ESL_XFAIL(eslFAIL, errbuf, "Grammar_ValidateJDRule(): K = %d > %d",  G->K, MAXK);
  if (G->Kb < 0 || G->Kb > MAXK)
	ESL_XFAIL(eslFAIL, errbuf, "Grammar_ValidateJDRule(): Kb = %d > %d", G->Kb, MAXK);

 /* for all atoms inside the disegment,
   * check that no context depends on the
   * disegment or outside. That would prevent
   * us from calculating a joint disegment in L^3
   */
  for (v = 0; v < G->K; v ++) 
    if ((status = Grammar_ValidateDR(&(G->jdr[v]), G, FALSE, errbuf)) != eslOK) goto ERROR;
  
  for (v = 0; v < G->Kb; v ++) 
    if ((status = Grammar_ValidateDR(&(G->jdbr[v]), G, TRUE, errbuf) != eslOK)) goto ERROR; 
 
  return eslOK;

 ERROR:
  return status;
  
}


/* Function:  Grammar_ValidateNT()
 * Incept:    Fri Jan 30 09:07:03 EST 2009 [janelia]
 *
 * Purpose:   Validates the integrity of a nontermial in <G>.
 *
 * Args:      G - the grammar
 *
 * Returns:   <eslOK> on success; if a non-<NULL> <errbuf> was
 *            provided by the caller, a message describing
 *            the reason for the failure is put there.
 */
int
Grammar_ValidateNT(int w, NT *nt, GRAMMAR *G, char *errbuf)
{
  TDIST *tdist;      /* pointer to transition distribution */
  NT    *nnt;
  RULE  *rrp;
  ATOM  *A;
  int    r;	     /* counter over production rules */
  int    tofw;	     /* "t of w": transition dist for this nonterm */
  int    ww;
  int    rr;
  int    a;
  int    nt_used = FALSE;
  int    status;

  tofw  = nt->tdist_idx;
  tdist = &(G->tdist[tofw]);

  /* check #rules per nt */
  if (nt->nrules > MAXRULES) 
    ESL_XFAIL(eslFAIL, errbuf, "Grammar_ValidateNT(): NT %s NT_nrules = %d > %d", nt->ntname, nt->nrules, MAXRULES);
  
  /* check #contexts per nt */
  if (nt->ncontexts > MAXCTXT) 
    ESL_XFAIL(eslFAIL, errbuf, "Grammar_ValidateNT(): NT %s NT_ncontexts = %d > %d", 
	      nt->ntname, nt->ncontexts, MAXCTXT);
  
  /* check that #rules of a NT is the same as the 
   * #tn of the TDIST used by NT
   */
  if (nt->nrules != tdist->tn) 
    ESL_XFAIL(eslFAIL, errbuf, "Grammar_ValidateNT(): NT %s nrules = %d TDIST[%d]_tn=%d", nt->ntname, nt->nrules, tofw, tdist->tn);
  
 /* Make sure that the NT (expcept for S) is used in at least one rule of the grammar */
  if (w != G->ntS_idx) {
   for (ww = 0; ww < G->M; ww++) {
      nnt = &(G->nt[ww]);
      for (rr = 0; rr < nnt->nrules; rr++) {
	rrp = &(nnt->pr[rr]);
	for (a = 0; a < rrp->natoms; a ++) {
	  A = &(rrp->atom[a]);
	  if (A->atomtype == NONTERMINAL_ATOM) {
	    if (!strcmp(A->atom_syntax, nt->ntname)) { nt_used = TRUE; break; }
	  }
	  if (nt_used == TRUE) break;
	}
	if (nt_used == TRUE) break;
      }	  
      if (nt_used == TRUE) break;
    }
    if (nt_used == FALSE)    
      ESL_XFAIL(eslFAIL, errbuf, "Grammar_ValidateNT(): NT %s not used in any rule", nt->ntname);
  }

  /* Validate  rules */
  for (r = 0; r < nt->nrules; r++) 
    if ((status = Grammar_ValidateRULE(w, r, &(nt->pr[r]), FALSE, G, errbuf)) != eslOK) goto ERROR;
  
  /* Validate backrules */
  if (nt->nbrules > MAXRULES) 
    ESL_XFAIL(eslFAIL, errbuf, "Grammar_ValidateNT(): NT %s NT_nbrules = %d > %d", nt->ntname, nt->nbrules, MAXRULES);
  
  for (r = 0; r < nt->nbrules; r++)
    if ((status = Grammar_ValidateRULE(w, r, &(nt->pbr[r]), TRUE, G, errbuf)) != eslOK) goto ERROR;	  
  
  return eslOK;
  
 ERROR:
  return status;
}

/* Function:  Grammar_ValidateRULE()
 * Incept:    Fri Jan 30 09:07:03 EST 2009 [janelia]
 *
 * Purpose:   Validates the integrity of a rule in <G>.
 *
 * Args:      G - the grammar
 *
 * Returns:   <eslOK> on success; if a non-<NULL> <errbuf> was
 *            provided by the caller, a message describing
 *            the reason for the failure is put there.
 */
int
Grammar_ValidateRULE(int w, int r, RULE *rp, int isbackrule, GRAMMAR *G, char *errbuf)
{
  NT    *nt;         /* pinter to nt */
  TDIST *tdist;      /* pointer to transition distribution */
  int    tofw;	     /* "t of w": transition dist for this nonterm */
  int    roft;	     /* "r of t": rule of tdist for this rule */
  int    a;	     /* counter over atoms in rule */
  int    status;
  
  
  /* check rule has assigned the correct nonterminal */
  if (rp->nt_idx != w)
    ESL_XFAIL(eslFAIL, errbuf, "Grammar_ValidateRULE(): rules = %s has wrong nt_idx %d (%s)", 
	      rp->rule_syntax, rp->nt_idx, G->nt[rp->nt_idx].ntname);

  /* the NT and TDITS associated to the rule */
  nt    = &(G->nt[rp->nt_idx]);
  tofw  = rp->tdist_idx;
  roft  = rp->rule_idx;
  tdist = &(G->tdist[tofw]);
  
  /* check rule has assigned the right tdists and transition */
  if (!isbackrule && nt->tdist_idx != tofw)
    ESL_XFAIL(eslFAIL, errbuf, "Grammar_ValidateRULE(): rule = %s --> %s has wrong tdist_idx %d (should be %d)", 
	      nt->ntname, rp->rule_syntax, rp->tdist_idx, tofw);
  if (!isbackrule && roft != r)
    ESL_XFAIL(eslFAIL, errbuf, "Grammar_ValidateRULE(): rule = %s --> %s has wrong rule_idx %d (should be %d)", 
	      nt->ntname, rp->rule_syntax, rp->rule_idx, r);
  if (isbackrule && roft > G->tdist[tofw].tn)
    ESL_XFAIL(eslFAIL, errbuf, "Grammar_ValidateRULE(): brule = %s uses wrong rule_idx %d (ldist.tn is %d)", 
	      rp->rule_syntax, roft, G->tdist[tofw].tn);
  
  /* check atoms do not exceed the maximum */
  if (rp->natoms > MAXATOMS) 
    ESL_XFAIL(eslFAIL, errbuf, "Grammar_ValidateRULE(): NT %s RULE %s RULE_natoms = %d > %d", 
	      nt->ntname, rp->rule_syntax, rp->natoms, MAXATOMS);
  
  /* check the iterators */
  if (rp->d1_iterator_state == ITERATOR_ON) {
    if (rp->d1_iterator_min < 0 || rp->d1_iterator_max < rp->d1_iterator_min)
      ESL_XFAIL(eslFAIL, errbuf, "Grammar_ValidateRULE(): NT %s RULE %s bad d1 iterator d1_min=%d d1_max==%d", 
		nt->ntname, rp->rule_syntax, rp->d1_iterator_min, rp->d1_iterator_max);
  }
  
  if (rp->d2_iterator_state == ITERATOR_ON        || 
      rp->d2_iterator_state == ITERATOR_JOINT     || 
      rp->d2_iterator_state == ITERATOR_SEMIJOINT || 
      rp->d2_iterator_state == ITERATOR_TIED        ) {
    if (rp->d2_iterator_min < 0 || rp->d2_iterator_max < rp->d2_iterator_min)
      ESL_XFAIL(eslFAIL, errbuf, "Grammar_ValidateRULE(): NT %s RULE %s bad d2 iterator d2_min=%d d2_max==%d", 
		nt->ntname, rp->rule_syntax, rp->d2_iterator_min, rp->d2_iterator_max);
  }

  /* check tags for disegment rules are consistent with each other */
  if (rp->is_jdr   && rp->d2_iterator_state == ITERATOR_OFF)
    ESL_XFAIL(eslFAIL, errbuf, "bad joint disegment rule");
  if (rp->is_stemr && rp->d2_iterator_state != ITERATOR_TIED)
    ESL_XFAIL(eslFAIL, errbuf, "bad joint disegment rule");

   /* Check atom coords consistency: 
    *  no two atoms of given rule should gave two similar coords
   */
   if ((status = Grammar_ValidateRuleCoords(w, rp, isbackrule, G, errbuf)) != eslOK) goto ERROR;

   /* for each atom */
  for (a = 0; a < rp->natoms; a++) 
    if ((status = Grammar_ValidateAtom(w, &(rp->atom[a]), rp, G, errbuf)) != eslOK) goto ERROR;
 
  return eslOK;

 ERROR:
  return status;
}
/* Function:  Grammar_ValidateRuleCoords()
 * Incept:    ER, Tue Sep 28 17:31:31 EDT 2010 [janelia]
 *
 * Purpose:   Validates the integrity of a rule in <G> by
 *            Checking that no two atoms have any similar
 *            coords assignments.
 *
 * Args:      G - the grammar
 *
 * Returns:   <eslOK> on success; if a non-<NULL> <errbuf> was
 *            provided by the caller, a message describing
 *            the reason for the failure is put there.
 */
int
Grammar_ValidateRuleCoords(int w, RULE *rp, int isbackrule, GRAMMAR *G, char *errbuf)
{
  ATOM *A1, *A2;
  int   a1, a2;
  int   n1, n2;
  int   coor1, coor2;
  int   off1, off2;
  int   usesi = FALSE;
  int   usesj = FALSE;
  int   usesi_strict = FALSE;
  int   usesj_strict = FALSE;
  int   status;
   
  if (isbackrule) return eslOK; /* this check does not apply to backrules */

  /* make sure that at least "i" or "j" are used */
  for (a1 = 0; a1 < rp->natoms; a1++) {
    A1 = &(rp->atom[a1]);
 
   for (n1 = 0; n1 < A1->ncoords; n1 ++) {
      coor1 = A1->coordbase[n1];
      off1  = A1->offset[n1];
      if (coor1 ==COORD_I) usesi = TRUE;
      if (coor1 ==COORD_J) usesj = TRUE;
      if (off1 == 0 && coor1 ==COORD_I) usesi_strict = TRUE;
      if (off1 == 0 && coor1 ==COORD_J) usesj_strict = TRUE;
   }
  }
  if ( (usesi == TRUE && usesi_strict == FALSE) || 
       (usesj == TRUE && usesj_strict == FALSE)     )
    ESL_XFAIL(eslFAIL, errbuf, "somthing is wrong with rule's %s --> %s coordinate assignment. usesi %d usesj %d", 
	      G->nt[w].ntname, rp->rule_syntax, usesi, usesj);

  /* make sure that two atoms from the same rule do not have the same coord.
   * This could be accepted for grammars with triplets
   */
  for (a1 = 0; a1 < rp->natoms; a1++) {
    A1 = &(rp->atom[a1]);
    for (n1 = 0; n1 < A1->ncoords; n1 ++) {
      coor1 = A1->coordbase[n1];
      off1  = A1->offset[n1];
      for (a2 = a1+1; a2 < rp->natoms; a2++) {
	A2 = &(rp->atom[a2]);
	for (n2 = 0; n2 < A2->ncoords; n2 ++) {
	  coor2 = A2->coordbase[n2];
	  off2  = A2->offset[n2];
	  
	  if (coor1 == coor2 && off1 == off2) G->include_triplets = TRUE;
	}
      }
    } 
  }
  
  return eslOK;

 ERROR:
  return status;
}

/* Function:  Grammar_ValidateSTEMRule()
 * Incept:    ER, Thu Jul 31 10:00:07 EDT 2008 [janelia]
 *
 * Purpose:   Validates the integrity of the tied-disegment 
 *            rules in <G>.
 *
 * Args:      G - the grammar
 *
 * Returns:   <eslOK> on success; if a non-<NULL> <errbuf> was
 *            provided by the caller, a message describing
 *            the reason for the failure is put there.
 */
int
Grammar_ValidateSTEMRule(GRAMMAR *G, char *errbuf)
{
  int    s;
  int    status;

  if (G->S < 0  || G->S > MAXS)
	ESL_XFAIL(eslFAIL, errbuf, "Grammar_ValidateSTEMRule(): S = %d > %d", G->S, MAXS);
  if (G->Sb < 0 || G->Sb > MAXS)
	ESL_XFAIL(eslFAIL, errbuf, "Grammar_ValidateSTEMRule(): Sb = %d > %d", G->S, MAXS);

  /* Validate each stemrule */
  for (s = 0; s < G->S; s++) 
    {
      if (G->stemr[s].mindl != G->stemr[s].mindr)
	ESL_XFAIL(eslFAIL, errbuf, "Grammar_ValidateSTEMRule() failed; mindl(%d) neq mindr(%d)\n", 
		  G->stemr[s].mindl, G->stemr[s].mindr);

      if ((status = Grammar_ValidateDR(&(G->stemr[s]), G, FALSE, errbuf)) != eslOK) goto ERROR;
    }
  for (s = 0; s < G->Sb; s++) 
    {
      if (G->stembr[s].mindl != G->stembr[s].mindr)
	ESL_XFAIL(eslFAIL, errbuf, "Grammar_ValidateSTEMRule() failed; mindl(%d) neq mindr(%d)\n", 
		  G->stemr[s].mindl, G->stemr[s].mindr);
      
      if ((status = Grammar_ValidateDR(&(G->stembr[s]), G, TRUE, errbuf)) != eslOK) goto ERROR; 
      
    }
  
  return eslOK;
  
 ERROR:
  return status;
  
}

/* Function:  Grammar_ValidateTDists()
 * Incept:    ER, Tue Jan 22 11:44:16 EST 2008 [janelia]
 *
 * Purpose:   Validates the integrity of the tdist in <G>.
 *
 * Args:      G - the grammar
 *
 * Returns:   <eslOK> on success; if a non-<NULL> <errbuf> was
 *            provided by the caller, a message describing
 *            the reason for the failure is put there.
 */
int
Grammar_ValidateTDists(GRAMMAR *G, char *errbuf)
{
  TDIST *tdist = NULL;      /* pointer to transition distribution */
  NT    *nt = NULL;         /* pointer to nonterminal */
  NT    *firstnt = NULL;    /* pointer to nonterminal */
  int    w;	            /* counter over nonterminals */
  int    t;	            /* counter over transition distributions */
  int    nnt;               /* index for nts associated to a given tdist */
  int    tdist_used;        /* TRUE if tdist is used by the grammar */
  int    ti;	            /* counter over transitions on a tdist */
  int    tt;	            /* counter over tied transitions on a tdist */
  int    ntied;
  double tc;
  double tp;
  SCVAL  tsc;
  int    status;

  for (t = 0; t < G->ntd; t++)
    {
       tdist = &(G->tdist[t]);

       /* check tied properties */
      if (tdist->ttn < 1 || tdist->ttn > tdist->tn)
	ESL_XFAIL(eslFAIL, errbuf, 
		  "Grammar_ValidateTDists(): TDIST %s: #rules %d but #tied rules %d", 
		  tdist->tname, tdist->tn, tdist->ttn);

      /* make sure that tied transitions have same score/probability */
      for (tt = 0; tt < tdist->ttn; tt++) {
	ntied = 0;
	
	for (ti = 0; ti < tdist->tn; ti++) {
	  if (tdist->ttied[ti] == tt) {
	    ntied ++;

	    if (ntied == 1) {
	      tc  = (double)tdist->tc[ti];
	      tp  = (double)tdist->tp[ti];
	      tsc = tdist->tsc[ti];
	    }
	    if (ntied > 1) {
	      if (esl_DCompare(tdist->tc[ti], tc, 1e-9, 1e-9) == eslFAIL)
		ESL_XFAIL(eslFAIL, errbuf, 
			  "Grammar_ValidateTDists(): tdist %s. Probabilities not tied properly. t=%d (%f) should be (%f)", 
			  tdist->tname, ti, tdist->tc[ti], tc);	
	      if (tdist->tsc[ti] != tsc)
		ESL_XFAIL(eslFAIL, errbuf, 
			  "Grammar_ValidateTDists(): tdist %s. Scores not tied properly. t=%d (%f) should be (%f)", 
			  tdist->tname, ti, tdist->tsc[ti], tsc);	
	    }
	  }	  
	}

	if (ntied < 1 || ntied > tdist->tn) 
	  ESL_XFAIL(eslFAIL, errbuf, 
		    "Grammar_ValidateTDists(): tdist %s ntied %d nt %d", 
		    tdist->tname, ntied, tdist->tn);	
      }
      
      /* if it is a given tdist, check that all NTs that use it have
       * the same rules given in the same order
       */
      nnt = 0;
      if (is_given_tdist(tdist)) {
       
	for (w = 0; w < G->M; w++) {
	  nt = &(G->nt[w]);

	  if (nt->tdist_idx == t) {
	    nnt ++;

	    if (nnt == 1) firstnt = nt;
	    else if (firstnt->nrules != nt->nrules)
	      ESL_XFAIL(eslFAIL, errbuf, 
			"Grammar_ValidateTDists(): NT %s should have same rules as %s", 
			nt->ntname, firstnt->ntname);
	  }
	}
      }

     /* check mixdchlet */
      if (tdist->nc < 0 || tdist->nc > MAXSAMPLE)
      	ESL_XFAIL(eslFAIL, errbuf, 
			"Grammar_ValidateTDists(): tdist %s has too many samples", 
			tdist->tname);
    }

  /* Check that all tdists are used by the grammar 
   */
  for (t = 0; t < G->ntd; t++)
    {
      tdist_used = FALSE;
      tdist = &(G->tdist[t]);

      for (w = 0; w < G->M; w++) {
	nt = &(G->nt[w]);
	if (nt->tdist_idx == t) { tdist_used = TRUE; break; }
      }
      
      if (!tdist_used) 	      
	ESL_XFAIL(eslFAIL, errbuf, 
		  "Grammar_ValidateTDists(): TDIST %s defined but not used", 
		  tdist->tname);      
    }


  return eslOK;

 ERROR:
  return status;
}

/* Function:  Grammar_ValidateTDistsNorm()
 * Incept:    ER, Tue Feb 22 09:51:00 EST 2011  [janelia]
 *
 * Purpose:   Validates tdist in <G> are normalized.
 *
 * Args:      G - the grammar
 *
 * Returns:   <eslOK> on success; if a non-<NULL> <errbuf> was
 *            provided by the caller, a message describing
 *            the reason for the failure is put there.
 */
int
Grammar_ValidateTDistsNorm(GRAMMAR *G, char *errbuf, double tol)
{
  int t;	            /* counter over transition distributions */
  int status;

  /* check Tdists are normalized */
  for (t = 0; t < G->ntd; t++)
    {
      if (esl_vec_DValidate(G->tdist[t].tp, G->tdist[t].tn, tol, errbuf) != eslOK)
	ESL_XFAIL(eslFAIL, errbuf, "Grammar_ValidateTDistsNorm(): tdist %s is not normalized", G->tdist[t].tname);
    }
  
  return eslOK;

 ERROR:
  return status;
}

/* Function:  Grammar_ValidateEDists()
 * Incept:    ER, Tue Jan 22 11:44:16 EST 2008 [janelia]
 *
 * Purpose:   Validates the integrity of the edist in <G>.
 *
 * Args:      G - the grammar
 *
 * Returns:   <eslOK> on success; if a non-<NULL> <errbuf> was
 *            provided by the caller, a message describing
 *            the reason for the failure is put there.
 */
int
Grammar_ValidateEDists(GRAMMAR *G, char *errbuf)
{
  EDIST *edist;      /* pointer to emission distribution */
  EDIST *aedist;     /* pointer to emission distribution */
  EDIST *tedist;     /* pointer to emission distribution */
  EDIST *uedist;     /* pointer to emission distribution */
  NT    *nt;         /* pointer to nonterminal */
  RULE  *rp;         /* pointer to rule */
  ATOM  *atom;       /* pointer to atom */
  int    w;	     /* counter over nonterminals */
  int    r;	     /* counter over production rules */
  int    a;	     /* counter over atoms in rule */
  int    e;	     /* counter over emission distributions */
  int    x;          /* counter over nedists of an atom */
  int    b;          /* counter over basepairs */
  int    edist_used; /* TRUE if edist is used by the grammar */
  int    nted = 0;   /* number of edist after tying */
  int    t, u;       /* counter for tied and untied distributions */
  int    c;
  int    status;

  for (e = 0; e < G->ned; e ++) 
    if (G->edist[e].tiedtype == TIED_OFF) nted ++;
  if (nted == 0) ESL_XFAIL(eslFAIL, errbuf, "Grammar_ValidateEDists(): ned=%d no edists used!", G->ned);

 /* silent edists are associated to basepaired contexts */
  for (e = 0; e < G->ned; e ++) {
    if (G->edist[e].silent && G->edist[e].c < 2)
      ESL_XFAIL(eslFAIL, errbuf, "Grammar_ValidateEDists(): edist %s cannot be silent", G->edist[e].ename);
  }

 /* only WC pairs can have flag force_wccomp on */
  for (e = 0; e < G->ned; e ++) {
    edist = &(G->edist[e]);
 
    for (b = 0; b < edist->nbasepairs; b ++)
      if (edist->bp[b].force_wccomp && edist->bp[b].basepairtype != WW_C)
      ESL_XFAIL(eslFAIL, errbuf, "Grammar_ValidateEDists(): edist %s cannot be silent", G->edist[e].ename);
  }

  /* check that the edist is actually used */
  for (e = 0; e < G->ned; e++)
    {
      edist_used = FALSE;
      edist = &(G->edist[e]);

      for (w = 0; w < G->M; w++) {
	nt = &(G->nt[w]);

	for (r = 0; r < nt->nrules; r++)
	  {
	    rp = &(nt->pr[r]);
	    for (a = 0; a < rp->natoms; a++)
	      {
		atom = &(rp->atom[a]);
		for (x = 0; x < atom->nedists; x ++) {
		  if (atom->edist_idx[x] == e) { edist_used = TRUE; break; }

		  /* check if the edist is used as tied */
		  aedist = &(G->edist[atom->edist_idx[x]]);

		  for (t = 0; t < aedist->nted; t ++) {
		    tedist = &(G->edist[aedist->tedist_idx[t]]);
		    for (c = 0; c < Integer_Power(4, tedist->c); c ++) {
		      if (aedist->tedist_idx[t]+c == e) { edist_used = TRUE; break; }
		    }
		    if (edist_used) break;		
		  }
		  
		  for (u = 0; u < aedist->nued; u ++) {
		    uedist = &(G->edist[aedist->uedist_idx[u]]);
		    for (c = 0; c < Integer_Power(4, uedist->c); c ++) {
		      if (aedist->uedist_idx[u]+c == e) { edist_used = TRUE; break; }
		    }
		    if (edist_used) break;		
		  }
		  if (edist_used) break;		
		}
		if (edist_used) break;
	      }
	    if (edist_used) break;
	  }
	if (edist_used) break;
      }
       if (!edist_used) 	      
	ESL_XFAIL(eslFAIL, errbuf, "Grammar_ValidateEDists(): EDIST[%d] %s defined but not used", 
		  e, edist->ename);
    }

 return eslOK;

 ERROR:
  return status;
}

/* Function:  Grammar_ValidateEDistsNorm()
 * Incept:    ER, Tue Feb 22 09:51:00 EST 2011  [janelia]
 *
 * Purpose:   Validates edist in <G> are normalized.
 *
 * Args:      G - the grammar
 *
 * Returns:   <eslOK> on success; if a non-<NULL> <errbuf> was
 *            provided by the caller, a message describing
 *            the reason for the failure is put there.
 */
int
Grammar_ValidateEDistsNorm(GRAMMAR *G, char *errbuf, double tol)
{
  int e;	            /* counter over transition distributions */
  int status;

  /* check Edists are normalized */
  for (e = 0; e < G->ned; e++)
    {
      if (!G->edist[e].silent) {
	if (esl_vec_DValidate(G->edist[e].ep, Integer_Power(4, G->edist[e].n), tol, errbuf) != eslOK)
	ESL_XFAIL(eslFAIL, errbuf, "Grammar_ValidateEDistsNorm(): edist %s is not normalized", G->edist[e].ename);
      }
    }

  return eslOK;

 ERROR:
  return status;
}

/* Function:  Grammar_ValidateLDists()
 * Incept:    ER, Tue Jan 22 11:44:16 EST 2008 [janelia]
 *
 * Purpose:   Validates the integrity of the ldist in <G>.
 *
 * Args:      G - the grammar
 *
 * Returns:   <eslOK> on success; if a non-<NULL> <errbuf> was
 *            provided by the caller, a message describing
 *            the reason for the failure is put there.
 */
int
Grammar_ValidateLDists(GRAMMAR *G, char *errbuf)
{
  LDIST *ldist;      /* pointer to length distribution */
  NT    *nt;         /* pointer to nonterminal */
  RULE  *rp;         /* pointer to rule */
  ATOM  *atom;       /* pointer to atom */
  int    w;	     /* counter over nonterminals */
  int    r;	     /* counter over production rules */
  int    a;	     /* counter over atoms in rule */
  int    l;	     /* counter over length distributions */
  int    x;          /* counter over nldists of an atom */
  int    ldist_used; /* TRUE if ldist is used by the grammar */
  int    status;

  for (l = 0; l < G->nld; l++)
    {
      ldist_used = FALSE;
      ldist = &(G->ldist[l]);
       
      if (ldist->max < ldist->min)
	ESL_XFAIL(eslFAIL, errbuf, "Grammar_ValidateLDists(): LDIST %s max(%d) < min(%d)", 
		  ldist->lname, ldist->max, ldist->min);
 
      if (ldist->min < ldist->minL + ldist->minR)
	ESL_XFAIL(eslFAIL, errbuf, "Grammar_ValidateLDists(): LDIST %s fit(%d) < min(%d)", 
		  ldist->lname, ldist->fit, ldist->min);

      if (ldist->fit < ldist->min)
	ESL_XFAIL(eslFAIL, errbuf, "Grammar_ValidateLDists(): LDIST %s fit(%d) < min(%d)", 
		  ldist->lname, ldist->fit, ldist->min);

      if (ldist->max+1 < ldist->fit)
	ESL_XFAIL(eslFAIL, errbuf, "Grammar_ValidateLDists(): LDIST %s max(%d) < fit(%d)", 
		  ldist->lname, ldist->max, ldist->fit);

      if (ldist->alpha > 1.0 || ldist->alpha < 0.0)  
	ESL_XFAIL(eslFAIL, errbuf, "Grammar_ValidateLDists(): LDIST %s wrong alpha = %f", 
		  ldist->lname, ldist->alpha);

      if (ldist->bernoulli > 1.0 || ldist->bernoulli < 0.0)  
	ESL_XFAIL(eslFAIL, errbuf, "Grammar_ValidateLDists(): LDIST %s wrong bernoulli = %f", 
		  ldist->lname, ldist->bernoulli);

      for (w = 0; w < G->M; w++) {
	nt = &(G->nt[w]);

	for (r = 0; r < nt->nrules; r++)
	  {
	    rp = &(nt->pr[r]);
	    for (a = 0; a < rp->natoms; a++)
	      {
		atom = &(rp->atom[a]);
		for (x = 0; x < atom->nldists; x ++)
		  if (atom->ldist_idx[x] == l) {
		    if (atom->atomtype != MONOSEGMENT_ATOM && atom->atomtype != DISEGMENT_ATOM)
		      ESL_XFAIL(eslFAIL, errbuf, "Grammar_ValidateLDists(): LDIST %s associated to wrong atom %s\n", ldist->lname, atom->atom_syntax);
		    ldist_used = TRUE; 
		    break; 
		  }
	      }
	    if (ldist_used) break;
	  }
	if (ldist_used) break;
      }
      
      if (!ldist_used) 	      
	ESL_XFAIL(eslFAIL, errbuf, "Grammar_ValidateLDists(): LDIST %s defined but not used", 
		  ldist->lname);
    }

  return eslOK;

 ERROR:
  return status;
}

/* Function:  Grammar_ValidateLDistsNorm()
 * Incept:    ER, Tue Feb 22 09:51:00 EST 2011  [janelia]
 *
 * Purpose:   Validates edist in <G> are normalized.
 *
 * Args:      G - the grammar
 *
 * Returns:   <eslOK> on success; if a non-<NULL> <errbuf> was
 *            provided by the caller, a message describing
 *            the reason for the failure is put there.
 */
int
Grammar_ValidateLDistsNorm(GRAMMAR *G, char *errbuf, double tol)
{
  int l;	            /* counter over transition distributions */
  int lemits;
  int status;

  /* check Ldists are normalized */
  for (l = 0; l < G->nld; l++)
    {
      Ldist_Emits(&G->ldist[l], &lemits);
      if (esl_vec_DValidate(G->ldist[l].lp, lemits, tol, errbuf) != eslOK)
	ESL_XFAIL(eslFAIL, errbuf, "Grammar_ValidateLDistsNorm(): edist %s is not normalized", G->ldist[l].lname);
    }

  return eslOK;

 ERROR:
  return status;
}

/* Function:  Grammar_ValidateParameters()
 * Incept:    ER, Tue Feb 10 09:07:56 EST 2009 [janelia]
 *
 * Purpose:   Validates the integrity of the parameters in <G>.
 *
 * Args:      G - the grammar
 *
 * Returns:   <eslOK> on success; if a non-<NULL> <errbuf> was
 *            provided by the caller, a message describing
 *            the reason for the failure is put there.
 */
int
Grammar_ValidateParameters(GRAMMAR *G, char *errbuf)
{
  G_PARAMETERS *param_tot;
  G_PARAMETERS *param_tie;
  int          status;
  
  param_tot = &(G->param_tot);
  param_tie = &(G->param_tie);

 if (param_tot->n_tdist < param_tie->n_tdist)  
    ESL_XFAIL(eslFAIL, errbuf, "Grammar_SetParameters(): wrong number of parameters. tot_n_tdist=%d tie_n_tdist=%d",  
	     param_tot->n_tdist, param_tie->n_tdist);
  if (param_tot->n_edist < param_tie->n_edist)  
    ESL_XFAIL(eslFAIL, errbuf, "Grammar_SetParameters(): wrong number of parameters. tot_n_edist=%d tie_n_edist=%d",  
	     param_tot->n_edist, param_tie->n_edist);
  if (param_tot->n_ldist < param_tie->n_ldist)  
    ESL_XFAIL(eslFAIL, errbuf, "Grammar_SetParameters(): wrong number of parameters. tot_n__dist=%d tie_n_ldist=%d",  
	     param_tot->n_ldist, param_tie->n_ldist);

  if (param_tot->tdist.np < param_tie->tdist.np)  
    ESL_XFAIL(eslFAIL, errbuf, "Grammar_SetParameters(): wrong number of parameters. tot_np_tdist=%d tie_np_tdist=%d",  
	     param_tot->tdist.np, param_tie->tdist.np);
 if (param_tot->edist.np < param_tie->edist.np)  
    ESL_XFAIL(eslFAIL, errbuf, "Grammar_SetParameters(): wrong number of parameters. tot_np_edist=%d tie_np_edist=%d",  
	     param_tot->edist.np, param_tie->edist.np);
  if (param_tot->ldist.np < param_tie->ldist.np)  
    ESL_XFAIL(eslFAIL, errbuf, "Grammar_SetParameters(): wrong number of parameters. tot_np__dist=%d tie_np_ldist=%d",  
	     param_tot->ldist.np, param_tie->ldist.np);

  return eslOK;

 ERROR:
  return status;
}

/* Function:  Grammar_WeighCounts()
 * Incept:    ER, Mon Mar 21 13:37:17 EDT 2011 [janelia]
 *
 * Purpose:   Given a grammar <G> wieght counts with a global factor.
 *            
 */
int
Grammar_WeightCounts(GRAMMAR *G, double wgt, char *errbuf)
{					       
  int lemit;
  int i, n;

 /* TDIST: transitions */
  for (i = 0; i < G->ntd; i++) 
    esl_vec_DScale(G->tdist[i].tc, G->tdist[i].tn, wgt);

  /* EDIST: emissions */
  for (i = 0; i < G->ned; i++)
    {
      n = Integer_Power(4, G->edist[i].n);
      esl_vec_DScale(G->edist[i].ec, n, wgt);
    }

  /* LDISTS: do not priorify the length distribution */
  for (i = 0; i < G->nld; i++)
    {
      Ldist_Emits(&(G->ldist[i]), &lemit);
      esl_vec_DScale(G->ldist[i].lc, lemit, wgt);
      esl_vec_DScale(G->ldist[i].ec, 4, wgt);
    }
  
  return eslOK;
}


/* Function:  Grammar_ZeroCounts()
 * Incept:    ER, Wed Apr 15 10:15:44 EDT 2009 [janelia]
 *
 * Purpose:   Zeros all the count distributions (transitions,
 *            emissions, and lengths) in preparation for counting new
 *            training data into the SCFG.
 */
int
Grammar_ZeroCounts(GRAMMAR *G, char *errbuf)
{
  int status;

  if ((status = Grammar_ZeroCountsTransitions(G)) != eslOK) 
    ESL_XFAIL(eslFAIL, errbuf, "Grammar_ZeroCountsTransitions failed");
  if ((status = Grammar_ZeroCountsEmissions(G)) != eslOK) 
    ESL_XFAIL(eslFAIL, errbuf, "Grammar_ZeroCountsEmissions failed");
  if ((status = Grammar_ZeroCountsLdists(G)) != eslOK) 
    ESL_XFAIL(eslFAIL, errbuf, "Grammar_ZeroCountsLdists failed");

  return eslOK;

 ERROR:
  return status;
}

/* Function:  Grammar_ZeroProbsTransitions()
 * Incept:    SRE, Fri Mar 18 08:57:15 2005 [St. Louis]
 *
 * Purpose:   Zeros all the probability distributions (transitions,
 *            emissions, and lengths) in preparation for counting new
 *            training data into the SCFG.
 */
int
Grammar_ZeroProbsTransitions(GRAMMAR *G)
{
  int  i;			/* counter over distributions */
 
  /* Transition distributions
   */
  for (i = 0; i < G->ntd; i++) 
    esl_vec_DSet(G->tdist[i].tp, G->tdist[i].tn, 0.);
  
  return eslOK;
}

/* Function:  Grammar_ZeroProbsEmissions()
 * Incept:    SRE, Fri Mar 18 08:57:15 2005 [St. Louis]
 *
 * Purpose:   Zeros all the probability distributions (transitions,
 *            emissions, and lengths) in preparation for counting new
 *            training data into the SCFG.
 */
int
Grammar_ZeroProbsEmissions(GRAMMAR *G)
{
  int  i;			/* counter over distributions */
  int  n;			/* number of emissions  */
 
   /* Emission distributions
   */
  for (i = 0; i < G->ned; i++)
    {
      n = Integer_Power(4, G->edist[i].n);
      esl_vec_DSet(G->edist[i].ep, n, 0.);
    }

  return eslOK;
}

/* Function:  Grammar_ZeroProbsLdists()
 * Incept:    SRE, Fri Mar 18 08:57:15 2005 [St. Louis]
 *
 * Purpose:   Zeros all the probability distributions (transitions,
 *            emissions, and lengths) in preparation for counting new
 *            training data into the SCFG.
 */
int
Grammar_ZeroProbsLdists(GRAMMAR *G)
{
  if (Grammar_ZeroProbsLdistsDist(G)      != eslOK) return eslFAIL;
  if (Grammar_ZeroProbsLdistsEmissions(G) != eslOK) return eslFAIL;
  
  return eslOK;
}
int
Grammar_ZeroProbsLdistsDist(GRAMMAR *G)
{
  int  i;			/* counter over distributions */
  int  lemit;
 
  /* Length distributions */
  for (i = 0; i < G->nld; i++) {
    G->ldist[i].fit = G->ldist[i].max; /* allow to collect all counts */
    Ldist_Emits(&(G->ldist[i]), &lemit);
    esl_vec_DSet(G->ldist[i].lp, lemit, 0.);
  }

  return eslOK;
}
int
Grammar_ZeroProbsLdistsEmissions(GRAMMAR *G)
{
  int  i;			/* counter over distributions */
 
  /* Length distributions */
  for (i = 0; i < G->nld; i++) 
    esl_vec_DSet(G->ldist[i].ep, 4, 0.);
 
  return eslOK;
}

/* Function:  Grammar_ZeroProbs()
 * Incept:    SRE, Fri Mar 18 08:57:15 2005 [St. Louis]
 *
 * Purpose:   Zeros all the probability distributions (transitions,
 *            emissions, and lengths) in preparation for counting new
 *            training data into the SCFG.
 */
int
Grammar_ZeroProbs(GRAMMAR *G, char *errbuf)
{
  int status;

  if ((status = Grammar_ZeroProbsTransitions(G)) != eslOK) 
    ESL_XFAIL(eslFAIL, errbuf, "Grammar_ZeroProbsTransitions failed");
  if ((status = Grammar_ZeroProbsEmissions(G)) != eslOK) 
    ESL_XFAIL(eslFAIL, errbuf, "Grammar_ZeroProbsEmissions failed");
  if ((status = Grammar_ZeroProbsLdists(G)) != eslOK) 
    ESL_XFAIL(eslFAIL, errbuf, "Grammar_ZeroProbsLdists failed");

  return eslOK;

 ERROR:
  return status;
}

/* Function:  Grammar_ZeroCountsTransitions()
 * Incept:    ER, Wed Apr 15 10:15:44 EDT 2009 [janelia]
 *
 * Purpose:   Zeros all the count distributions (transitions,
 *            emissions, and lengths) in preparation for counting new
 *            training data into the SCFG.
 */
int
Grammar_ZeroCountsTransitions(GRAMMAR *G)
{
  int  i;			/* counter over distributions */
 
  /* Transition distributions
   */
  for (i = 0; i < G->ntd; i++) 
    esl_vec_DSet(G->tdist[i].tc, G->tdist[i].tn, 0.);
  
  return eslOK;
}

/* Function:  Grammar_ZeroCountsEmissions()
 * Incept:    ER, Wed Apr 15 10:15:44 EDT 2009 [janelia]
 *
 * Purpose:   Zeros all the count distributions (transitions,
 *            emissions, and lengths) in preparation for counting new
 *            training data into the SCFG.
 */
int
Grammar_ZeroCountsEmissions(GRAMMAR *G)
{
  int  i;			/* counter over distributions */
  int  n;			/* number of emissions  */
 
  /* Emission distributions
   */
  for (i = 0; i < G->ned; i++)
    {
      n = Integer_Power(4, G->edist[i].n);
      esl_vec_DSet(G->edist[i].ec, n, 0.);
    }

  return eslOK;
}

/* Function:  Grammar_ZeroCountsLdists()
 * Incept:    ER, Wed Apr 15 10:15:44 EDT 2009 [janelia]
 *
 * Purpose:   Zeros all the count distributions (transitions,
 *            emissions, and lengths) in preparation for counting new
 *            training data into the SCFG.
 */
int
Grammar_ZeroCountsLdists(GRAMMAR *G)
{
  if (Grammar_ZeroCountsLdistsDist(G)      != eslOK) return eslFAIL;
  if (Grammar_ZeroCountsLdistsEmissions(G) != eslOK) return eslFAIL;

  return eslOK;
}
int
Grammar_ZeroCountsLdistsDist(GRAMMAR *G)
{
  int  i;			/* counter over distributions */
  int  lemit;

 /* Length distributions */
  for (i = 0; i < G->nld; i++) {
   Ldist_Emits(&(G->ldist[i]), &lemit);
   esl_vec_DSet(G->ldist[i].lc, lemit, 0.0);
  }

  return eslOK;
}
int
Grammar_ZeroCountsLdistsEmissions(GRAMMAR *G)
{
  int  i;			/* counter over distributions */

 /* Length distributions */
  for (i = 0; i < G->nld; i++) 
    esl_vec_DSet(G->ldist[i].ec, 4, 0.);

  return eslOK;
}


/* Function:  Grammar_ZeroLengthProbsTransitions()
 * Incept:    ER, Wed Apr 15 10:15:44 EDT 2009 [janelia]
 *
 * Purpose:   Zeros all the count distributions (transitions,
 *            emissions, and lengths) in preparation for counting new
 *            training data into the SCFG.
 */
int
Grammar_ZeroLengthProbsTransitions(GRAMMAR *G)
{
  int i;			/* counter over distributions */
  int x;
  int t;

  /* Transition distributions
   */
  for (i = 0; i < G->ntd; i++) 
    for (x = 0; x < MAXLENTRAIN; x++) 
      for (t = 0; t < G->tdist[i].tn; t ++) {
	G->tdist[i].tpl[x][t] = 0.0;
      }
    
  return eslOK;
}

/* Function:  Grammar_ZeroLengthProbsLdist()
 * Incept:    ER, Wed Apr 15 10:15:44 EDT 2009 [janelia]
 *
 * Purpose:   Zeros all the count distributions (transitions,
 *            emissions, and lengths) in preparation for counting new
 *            training data into the SCFG.
 */
int
Grammar_ZeroLengthProbsLdists(GRAMMAR *G)
{
  int  i;			/* counter over distributions */
  int x;
 
  /* Length distributions */
  for (i = 0; i < G->nld; i++) 
    for (x = 0; x < MAXLENTRAIN; x++) {
      G->ldist[i].occ_mean[x] = 0.;
      G->ldist[i].occ_stdv[x] = 0.;
      G->ldist[i].len_mean[x] = 0.;
      G->ldist[i].len_stdv[x] = 0.;
    }
  return eslOK;
}

/* Function:  Grammar_Zero()
 * Incept:    ER, Wed Apr 15 10:15:44 EDT 2009 [janelia]
 *
 * Purpose:   Zeros all the count distributions (transitions,
 *            emissions, and lengths) in preparation for counting new
 *            training data into the SCFG.
 */
int
Grammar_Zero(GRAMMAR *G, char *errbuf)
{
  int status;

  if (errbuf != NULL) *errbuf = 0;
 
  if ((status = Grammar_ZeroTransitions(G, errbuf)) != eslOK) goto ERROR;
  if ((status = Grammar_ZeroEmissions(G, errbuf))   != eslOK) goto ERROR;
  if ((status = Grammar_ZeroLdists(G, errbuf))      != eslOK) goto ERROR;
  if ((status = Grammar_Mixdchlet_ZeroCounts(G))    != eslOK) goto ERROR; 

  return eslOK;

 ERROR:
  return status;
}

int
Grammar_ZeroTransitions(GRAMMAR *G, char *errbuf)
{
  int status;

  if (errbuf != NULL) *errbuf = 0;
 
  if (Grammar_ZeroCountsTransitions(G) != eslOK)   
    ESL_XFAIL(eslFAIL, errbuf, "couldn't zero grammar counts");
  if (Grammar_ZeroProbsTransitions(G) != eslOK)   
    ESL_XFAIL(eslFAIL, errbuf, "couldn't zero grammar probs");
  if (Grammar_ZeroLengthProbsTransitions(G) != eslOK)   
    ESL_XFAIL(eslFAIL, errbuf, "couldn't zero length probs");
  return eslOK;
  
 ERROR:
  return status;
}
int
Grammar_ZeroEmissions(GRAMMAR *G, char *errbuf)
{
  int status;

  if (errbuf != NULL) *errbuf = 0;
 
  if (Grammar_ZeroCountsEmissions(G) != eslOK)   
    ESL_XFAIL(eslFAIL, errbuf, "couldn't zero grammar counts");
  if (Grammar_ZeroProbsEmissions(G) != eslOK)   
    ESL_XFAIL(eslFAIL, errbuf, "couldn't zero grammar probs");
  
  return eslOK;

 ERROR:
  return status;
}
int
Grammar_ZeroLdists(GRAMMAR *G, char *errbuf)
{
  int status;

  if (errbuf != NULL) *errbuf = 0;
 
  if (Grammar_ZeroCountsLdists(G) != eslOK)   
    ESL_XFAIL(eslFAIL, errbuf, "couldn't zero grammar counts");
  if (Grammar_ZeroProbsLdists(G) != eslOK)   
    ESL_XFAIL(eslFAIL, errbuf, "couldn't zero grammar probs");
  
  return eslOK;

 ERROR:
  return status;
}
int
Grammar_ZeroLdistsDist(GRAMMAR *G, char *errbuf)
{
  int status;

  if (errbuf != NULL) *errbuf = 0;
 
  if (Grammar_ZeroCountsLdistsDist(G) != eslOK)   
    ESL_XFAIL(eslFAIL, errbuf, "couldn't zero grammar counts");
  if (Grammar_ZeroProbsLdistsDist(G) != eslOK)   
    ESL_XFAIL(eslFAIL, errbuf, "couldn't zero grammar probs");
  if (Grammar_ZeroLengthProbsLdists(G) != eslOK)   
    ESL_XFAIL(eslFAIL, errbuf, "couldn't zero length probs");
  
  return eslOK;

 ERROR:
  return status;
}
int
Grammar_ZeroLdistsEmissions(GRAMMAR *G, char *errbuf)
{
  int status;

  if (errbuf != NULL) *errbuf = 0;
 
  if (Grammar_ZeroCountsLdistsEmissions(G) != eslOK)   
    ESL_XFAIL(eslFAIL, errbuf, "couldn't zero grammar counts");
  if (Grammar_ZeroProbsLdistsEmissions(G) != eslOK)   
    ESL_XFAIL(eslFAIL, errbuf, "couldn't zero grammar probs");
  
  return eslOK;

 ERROR:
  return status;
}

/*----------------- end, external functions  ----------------*/


/*****************************************************************
 * 2. Local funtions
 *****************************************************************/
/* Function: atom_inside_basepair()
 * Incept:   ER,  Thu Jun 12 10:19:38 EDT 2008 [Janelia]
 *
 * Purpose:  decides if a given atom is inside a basepair.
 *
 * Returns:  <eslOK> on success;
 *
 */
int 
atom_inside_basepair(int a, RULE *rp, int bpa)
{
  ATOM *bpA;
  ATOM *A;
  int   is_inside = FALSE;
  int   cl, cl_bpa;
  int   cr, cr_bpa;
  int   offl, offl_bpa;
  int   offr, offr_bpa;

  bpA = &(rp->atom[bpa]);
  A   = &(rp->atom[a]);

  if (bpA->nbasepairs > 1) 
    grammar_fatal("atom_inside_basepair(): cannot deal with atoms with more than one bp");
  
  /* this applies only for cWW basepairs */
  if (bpA->bp[0].basepairtype != WW_C) return FALSE;

  if (!strcmp(bpA->atom_syntax, "d...^...d'")) {
    cl_bpa   = bpA->coordbase[1];
    cr_bpa   = bpA->coordbase[2];
    offl_bpa = bpA->offset[1];
    offr_bpa = bpA->offset[2];
  }
  else {
    cl_bpa   = bpA->coordbase[bpA->bp[0].basepair_coordl_idx];
    cr_bpa   = bpA->coordbase[bpA->bp[0].basepair_coordr_idx];
    offl_bpa = bpA->offset[bpA->bp[0].basepair_coordl_idx];
    offr_bpa = bpA->offset[bpA->bp[0].basepair_coordr_idx];
  }
  
  cl   = A->coordbase[0];
  cr   = A->coordbase[A->ncoords-1];
  offl = A->offset[0];
  offr = A->offset[A->ncoords-1];

  if ((cl == cl_bpa && cr == cr_bpa)) {
    if (offl > offl_bpa && offr < offr_bpa)
      is_inside = TRUE;
  }
  if (cl == cr_bpa && cr == cl_bpa) {
    if (offl > offr_bpa && offr < offl_bpa)
      is_inside = TRUE;
  }

  return is_inside;
}


/* Function:  Grammar_Calculate_Edist_Joint() */
/* Incept     ER, Tue Jun 22 15:10:15 EDT 2010 [Janelia]
 *
 * Purpose:   
 *
 * tied by JOINT:  P(i,j | i-1&j+1) = P(i | i-1&j+1) * P(j | i-1&j+1)
 *
 * Args:      
 *
 * Returns:   <eslOK> on success; 
 */int
grammar_calculate_edist_joint(EDIST *edist, GRAMMAR *G, enum param_e sctype, char *errbuf)
{
  EDIST *tedist1;
  EDIST *tedist2;
  int    tedist1_idx;
  int    tedist2_idx;
  int    nemits;	/* number of emissions */
  int    x;		/* index over emissions */
  int    z;		/* index over contexts */
  int    x1, x2;
  int    status;

  if ((status = EdistContextIdx(edist, &z)) != eslOK) goto ERROR; /* context */
  nemits = Integer_Power(4, edist->n);
  
  tedist1_idx = edist->tedist_idx[0] + z;
  tedist2_idx = edist->tedist_idx[1] + z;

  tedist1 = &(G->edist[tedist1_idx]);
  tedist2 = &(G->edist[tedist2_idx]);

  if (tedist1->silent || tedist2->silent) edist->silent = TRUE;
 
  for (x = 0; x < nemits; x++)
    {
      x1 = x/4;
      x2 = x%4;

      switch(sctype) {
      case COUNT: break;
      case LPROB: edist->ep[x]  =  tedist1->ep[x1]  * tedist2->ep[x2];  break;
      case SCORE: edist->esc[x] =  tedist1->esc[x1] + tedist2->esc[x2]; break;
      default:    ESL_XFAIL(eslFAIL, errbuf, "grammar_calculate_edist_joint(): wrong sctype for G.");     break;
      }            
   }

  return eslOK;
  
 ERROR:
  return status;
}

/* Function:  Grammar_Calculate_Edist_Bayes() */
/* Incept     ER, Thu Oct 28 11:44:26 EDT 2010 [Janelia]
 *
 * Purpose:   
 *
 * tied by BAYES:  P(a m | z) = P(m | z,a) * P(a)
 *
 * Args:      
 *
 * Returns:   <eslOK> on success; 
 */int
grammar_calculate_edist_bayes(EDIST *edist, GRAMMAR *G, enum param_e sctype, char *errbuf)
{
  EDIST *tedist1;
  EDIST *tedist2;
  int    tedist1_idx;
  int    tedist2_idx;
  int    nemits;	/* number of emissions */
  int    nemits1;	/* number of emissions */
  int    x;		/* index over emissions */
  int    z;		/* index over contexts */
  int    n1, n2;
  int    x1, x2;
  int    z1;
  int    status;

  if ((status = EdistContextIdx(edist, &z)) != eslOK) goto ERROR; /* context */
  nemits = Integer_Power(4, edist->n);
  
  tedist2_idx = edist->tedist_idx[1];
  tedist2 = &(G->edist[tedist2_idx]);

  if (tedist2->silent) edist->silent = TRUE;

  n2 = tedist2->n;
  n1 = edist->n - n2;
  nemits1 = Integer_Power(4, n1);

  for (x = 0; x < nemits; x++)
    {
      x2 = x/nemits1;
      x1 = x - x2*nemits1;
 
      z1 = z*4 + x2;

      tedist1_idx = edist->tedist_idx[0] + z1;
      tedist1 = &(G->edist[tedist1_idx]);

     switch(sctype) {
      case COUNT: break;
      case LPROB: edist->ep[x]  =  tedist1->ep[x1]  * tedist2->ep[x2];  break;
      case SCORE: edist->esc[x] =  tedist1->esc[x1] + tedist2->esc[x2]; break;
      default:    ESL_XFAIL(eslFAIL, errbuf, "grammar_calculate_edist_bayes(): wrong sctype for G.");     break;
      }            
   }

  return eslOK;
  
 ERROR:
  return status;
}

/* Function:  grammar_calculate_edist_marginal()
 * Incept:    ER, Tue Jun 22 15:10:15 EDT 2010 [Janelia]
 *
 * Purpose:   
 *
 * tied by L-MARGINAL:  P(i) = \sum_j P(i,j)
 *
 * tied by R-MARGINAL:  P(i) = \sum_j P(j,i)
 *
 * Args:      
 *
 * Returns:   <eslOK> on success; 
 */int
grammar_calculate_edist_marginal(EDIST *edist, GRAMMAR *G, enum param_e sctype, int isright, char *errbuf)
{
  EDIST *tedist;
  int    tedist_idx;
  int    nemits;	/* number of emissions */
  int    x, y;		/* index over emissions */
  int    z;		/* index over contexts */
  int    tx;
  int    status;

  nemits = Integer_Power(4, edist->n);
  if ((status = EdistContextIdx(edist, &z)) != eslOK) goto ERROR; /* context */

  tedist_idx = edist->tedist_idx[0] + z;
  tedist     = &(G->edist[tedist_idx]);
  
  if (tedist->silent) edist->silent = TRUE;

  for (x = 0; x < nemits; x++)
    {
      for (y = 0; y < nemits; y++)
	{
	  if (isright) tx = 4*y + x;     
	  else         tx = 4*x + y;
	  
	  /* probs are assumed in prob space, 
	   * if scores are negative we assume they are logp's 
	   * otherwise we cannot marginalize
	   */
	  switch(sctype) {
	  case COUNT: break;
	  case LPROB: edist->ep[x] += tedist->ep[tx];  break;
	  case SCORE: return eslOK; /* cannot do marginalization for scores */
	  default: ESL_XFAIL(eslFAIL, errbuf, "grammar_calculate_edist_marginal(): wrong sctype for G."); break;
	  }    
	}        
    } 
  return eslOK;
  
 ERROR:
  return status;
}

/* Function:  grammar_calculate_edist_conditional()
 * Incept:    ER, Tue Jun 22 15:10:15 EDT 2010 [Janelia]
 *
 * Purpose:   
 *
 * tied by L-CONDITIONAL: P(i | i-1&j+1,j) = P(i,j | i-1&j+1) / P(j)
 *
 * tied by R-CONDITIONAL: P(j | i-1&j+1,i) = P(i,j | i-1&j+1) / P(i)
 *
 * Args:      
 *
 * Returns:   <eslOK> on success; 
 */
int
grammar_calculate_edist_conditional(EDIST *edist, GRAMMAR *G, enum param_e sctype, int isright, char *errbuf)
{
  EDIST *tedist;
  EDIST *uedist;
  int    tedist_idx;
  int    uedist_idx;
  int    nemits;	/* number of emissions */
  int    x;		/* index over emissions */
  int    z;		/* index over contexts */
  int    x1, x2;
  int    z1;
  int    status;

  nemits = Integer_Power(4, edist->n);

  if ((status = EdistContextIdx(edist, &z)) != eslOK) goto ERROR; /* context */
  
  /* by convenction the argument we condition goes last */
  z1 = z/4;  
  x2 = z%4; 

#if 0       
  printf("edist=%s z=%d z1=%d x2=%d\n", edist->ename, z, z1, x2);
#endif

  for (x = 0; x < nemits; x++)
    {
      if (isright) x1 = 4*x2 + x;     
      else         x1 = 4*x  + x2;
      
      tedist_idx = edist->tedist_idx[0] + z1;
      uedist_idx = edist->uedist_idx[0];

      tedist = &(G->edist[tedist_idx]);
      uedist = &(G->edist[uedist_idx]);
 
      if (tedist->silent) edist->silent = TRUE;

      switch(sctype) {
      case COUNT: break;
      case LPROB: edist->ep[x]  = ( uedist->ep[x2] > 0.)? tedist->ep[x1]  / uedist->ep[x2] : tedist->ep[x1]; break;
      case SCORE: edist->esc[x] = tedist->esc[x1] - uedist->esc[x2]; break;
      default:    ESL_XFAIL(eslFAIL, errbuf, "grammar_calculate_edist_conditional(): wrong sctype for G."); break;
      }            
   } 

  /* IMPORTANT: If probabilities, needs to be normalized.
   * We cannot be sure that the uedist is the condmarginal
   * of the two tied distributions.
   */
  if (sctype == LPROB) esl_vec_DNorm(edist->ep, nemits);

  return eslOK;
  
 ERROR:
  return status;
}

/* Function:  grammar_calculate_edist_condmarg()
 * Incept:    ER, Mon Jul  5 2010  [La Jolla]
 *
 * Purpose: 
 *
 * tied by CONDMARG: P(i,j) = \sum_{i-1,j+1} P(i,j | i-1&j+1) * P(j&i) 
 *
 * Args:      
 *
 * Returns:   <eslOK> on success; 
 */
int
grammar_calculate_edist_condmarg(EDIST *edist, GRAMMAR *G, enum param_e sctype, char *errbuf)
{
  EDIST *tedist1;
  EDIST *tedist2;
  int    tedist1_idx;
  int    tedist2_idx;
  int    nemits;	/* number of emissions */
  int    x;		/* index over emissions */
  int    z, tz;		/* index over contexts */
  int    status;
  
  if ((status = EdistContextIdx(edist, &z)) != eslOK) goto ERROR; /* context */

  if (z != 0)  ESL_XFAIL(eslFAIL, errbuf, "grammar_calculate_edist_condmarg(): not implemented yet with context"); 

  nemits = Integer_Power(4, edist->n);

  tedist1_idx = edist->tedist_idx[0];
  tedist2_idx = edist->tedist_idx[1];
  
  tedist1 = &(G->edist[tedist1_idx]);
  tedist2 = &(G->edist[tedist2_idx]);

#if 0
  printf("\nCONDMARG edist1 %s c=%d edist2 %s c=%d\n",tedist1->ename, tedist1->c, tedist2->ename, tedist2->c);
#endif

  for (tz = 0; tz < Integer_Power(4, tedist1->c); tz ++) 
    {
      tedist1 = &(G->edist[tedist1_idx+tz]);
      for (x = 0; x < nemits; x++)
	{
	  switch(sctype) {
	  case COUNT: break;
	  case LPROB: edist->ep[x]  +=  tedist1->ep[x]  *  tedist2->ep[tz];  break;
	  case SCORE: return eslOK; /* cannot do marginalization for scores */
	  default:    ESL_XFAIL(eslFAIL, errbuf, "grammar_calculate_edist_condmarg(): wrong sctype for G.");     break;
	  }            
	}
    }
  
  return eslOK;
  
 ERROR:
  return status;
}

/* Function:  grammar_calculate_edist_rotate_simple()
 * Incept:    ER, Sat Oct 30 21:41:41 EDT 2010  [Janelia]
 *
 * Purpose: 
 *
 * tied by ROTATION: P(m1 m2) = P(m2 m1)
 *
 * Args:      
 *
 * Returns:   <eslOK> on success; 
 */
int
grammar_calculate_edist_rotate_simple(EDIST *edist, GRAMMAR *G, enum param_e sctype, char *errbuf)
{
  EDIST   *tedist;
  ESL_DSQ *dsq = NULL;  /* emit sequence */
  ESL_DSQ *rdsq = NULL; /* rotated sequence */
  int      tedist_idx;
  int      nemits;	/* number of emissions */
  int      x;		/* index over emissions */
  int      z;		/* index over contexts */
  int      rx;		/* index of rotatde emission */
  int      m1, m2;
  int      mm1, mm2;
  int      m;
  int      status;
  
  if (edist->rc2 >=  0)       { status = eslFAIL; goto ERROR; }
  if (edist->rc1 == -1)       { status = eslFAIL; goto ERROR; }
  if (edist->rc1 >= edist->n) { status = eslFAIL; goto ERROR; }
  
  m1 = edist->rc1+1; m2 = edist->n-m1; 
  
  ESL_ALLOC(dsq,  sizeof(ESL_DSQ) * edist->n);
  ESL_ALLOC(rdsq, sizeof(ESL_DSQ) * edist->n);
  
  if (EdistContextIdx(edist, &z) != eslOK) { status = eslFAIL; goto ERROR; }/* context */
  if (z != 0) { status = eslFAIL; goto ERROR; }
  nemits = Integer_Power(4, edist->n);
  
  for (x = 0; x < nemits; x++)
    {
      m = 0;
      Index2Res(x, dsq, edist->n, NULL);
      
      for (mm2 = 0; mm2 < m2; mm2++) rdsq[m++] = dsq[m1+mm2];
      for (mm1 = 0; mm1 < m1; mm1++) rdsq[m++] = dsq[mm1];
      if (m != edist->n) { status = eslFAIL; goto ERROR; }
      
      rx = Res2Index(rdsq, edist->n);
      
#if 0
      printf("x: ");
      for (i = 0; i < edist->n; i++)
	printf("%d ", dsq[i]);
      printf("\nrx: ");
      for (i = 0; i < edist->n; i++)
	printf("%d ", rdsq[i]);
#endif
       
#if 0
      printf("rotate_simple: x %d/%d rx %d\n", x, nemits, rx);
#endif
      
      tedist_idx = edist->tedist_idx[0];
      tedist = &(G->edist[tedist_idx]);
      
      switch(sctype) {
      case COUNT: break;
      case LPROB: edist->ep[x]  =  tedist->ep[rx];  break;
      case SCORE: edist->esc[x] =  tedist->esc[rx]; break;
      default:    ESL_XFAIL(eslFAIL, errbuf, "grammar_calculate_edist_rotate_simple(): wrong sctype for G."); break;
      }            
    }
  
  if (dsq  != NULL) free(dsq);
  if (rdsq != NULL) free(rdsq);
  return eslOK;
  
 ERROR:
  if (dsq  != NULL) free(dsq);
  if (rdsq != NULL) free(rdsq);
  return status;
}

/* Function:  grammar_calculate_edist_rotate_context()
 * Incept:    ER, Tue Jun 22 15:10:15 EDT 2010 [Janelia]
 *
 * Purpose: 
 *
 * tied by ROTATION: P(m1 p m2 | z) = P(m2 rz m1 | rp) * P(rp) / P(z)
 *
 * Args:      
 *
 * Returns:   <eslOK> on success; 
 */
int
grammar_calculate_edist_rotate_context(EDIST *edist, GRAMMAR *G, enum param_e sctype, char *errbuf)
{
  EDIST   *tedist1;
  EDIST   *tedist2;
  EDIST   *uedist;
  ESL_DSQ *dsq = NULL;  /* emit sequence */
  ESL_DSQ *pdsq = NULL; /* anchor sequence to rotate */ 
  ESL_DSQ *zdsq = NULL; /* context sequence */
  ESL_DSQ *rdsq = NULL; /* rotated sequence */
  int      tedist1_idx;
  int      tedist2_idx;
  int      uedist_idx;
  int      nemits;	/* number of emissions */
  int      newn = 0;    /* nemits of rotated edist */
  int      newc = 0;    /* ncontexts of rotated edist */
  int      x;		/* index over emissions */
  int      z;		/* index over contexts */
  int      p;		/* index of emission or pair emissions to become new context*/
  int      rp;		/* rotated p emission */
  int      rz;		/* index of rotated context z*/
  int      rx;		/* index of rotatde emission */
  int      m1, m2;
  int      mm1, mm2;
  int      rcmax;
  int      m;
  int      ctx;
  int      status;

  if (edist->rc1 >=  0 && edist->rc2 >=  0 && edist->rc1+1 != edist->rc2) { status = eslFAIL; goto ERROR; }
  if (edist->rc2 >= edist->n)                                             { status = eslFAIL; goto ERROR; }

  if      (edist->rc1 == -1 && edist->rc2 == -1) { newc = edist->n; m1 = 0; m2 = 0; }
  else if (edist->rc1 >=  0 && edist->rc2 >=  0) { newc = 2;        m1 = edist->rc1; rcmax = edist->rc2; m2 = edist->n-rcmax-1;  }
  else if (edist->rc1 >=  0)                     { newc = 1;        m1 = edist->rc1; rcmax = edist->rc1; m2 = edist->n-rcmax-1;  }
  
  newn = edist->n + edist->c - newc;

  ESL_ALLOC(dsq,  sizeof(ESL_DSQ) * edist->n);
  ESL_ALLOC(zdsq, sizeof(ESL_DSQ) * edist->c);
  ESL_ALLOC(rdsq, sizeof(ESL_DSQ) * newn);
  ESL_ALLOC(pdsq, sizeof(ESL_DSQ) * newc);
  
  if (EdistContextIdx(edist, &z) != eslOK) { status = eslFAIL; goto ERROR; }/* context */
  nemits = Integer_Power(4, edist->n);
  
  ReverseIdx(&rz, z, edist->c);
  Index2Res(z, zdsq, edist->c, NULL);
  
  for (x = 0; x < nemits; x++)
    {
      m = 0;
      Index2Res(x, dsq, edist->n, NULL);
      
      if (edist->rc1 == -1 && edist->rc2 == -1) {
	p  = x;
	rx = rz;
      }
      else {
	if (edist->rc1 >=  0 && edist->rc2 >=  0) { pdsq[0] = dsq[edist->rc1]; pdsq[1] = dsq[edist->rc2]; }
	else                                      { pdsq[0] = dsq[edist->rc1]; }
	
	for (mm2 = 0;          mm2 <  m2; mm2++) rdsq[m++] = dsq[rcmax+1+mm2];
	for (ctx = edist->c-1; ctx >= 0;  ctx--) rdsq[m++] = zdsq[ctx];
 	for (mm1 = 0;          mm1 <  m1; mm1++) rdsq[m++] = dsq[mm1];
	if (m != newn) { status = eslFAIL; goto ERROR; }
	
	p  = Res2Index(pdsq, newc);
 	rx = Res2Index(rdsq, newn);

#if 0
	printf("x: ");
	for (i = 0; i < edist->n; i++)
	  printf("%d ", dsq[i]);
	printf("\nrx: ");
	for (i = 0; i < newn; i++)
	  printf("%d ", rdsq[i]);
	printf("\np: ");
	for (i = 0; i < newc; i++)
	  printf("%d ", pdsq[i]);
	printf("\nz: ");
	for (i = 0; i < edist->c; i++)
	  printf("%d ", zdsq[i]);
	printf("\n");
#endif
      }
      ReverseIdx(&rp, p, newc);

#if 0
      printf("rotate_context: x %d/%d z %d p %d rx %d rc %d \n", x, nemits, z, p, rx, rp);
#endif
      
      tedist1_idx = edist->tedist_idx[0] + rp;
      tedist2_idx = edist->tedist_idx[1];
      uedist_idx  = edist->uedist_idx[0];
      
      tedist1 = &(G->edist[tedist1_idx]);
      tedist2 = &(G->edist[tedist2_idx]);
      uedist  = &(G->edist[uedist_idx]);
      
      if (edist->c >= 2 && tedist2->silent) edist->silent = TRUE;

      switch(sctype) {
      case COUNT: break;
      case LPROB: edist->ep[x]  = (uedist->ep[z] > 0.)? tedist1->ep[rx]  *  tedist2->ep[rp]  / uedist->ep[z] :  tedist1->ep[rx]  *  tedist2->ep[rp];  break;
      case SCORE: edist->esc[x] = tedist1->esc[rx] +  tedist2->esc[rp] - uedist->esc[z]; break;
      default:    ESL_XFAIL(eslFAIL, errbuf, "grammar_calculate_edist_rotate(): wrong sctype for G."); break;
      }            
    }
    
  /* IMPORTANT: If probabilities, needs to be normalized.
   * We cannot be sure that the uedist is the condmarginal
   * of the two tied distributions.
   */
  if (sctype == LPROB) esl_vec_DNorm(edist->ep, nemits);

  if (dsq  != NULL) free(dsq);
  if (pdsq != NULL) free(pdsq);
  if (zdsq != NULL) free(zdsq);
  if (rdsq != NULL) free(rdsq);
  return eslOK;
  
 ERROR:
  if (dsq  != NULL) free(dsq);
  if (pdsq != NULL) free(pdsq);
  if (zdsq != NULL) free(zdsq);
  if (rdsq != NULL) free(rdsq);
  return status;
}

/* Function: grammar_convert_rule_to_backrule()
 * Incept:   ER, Fri Jan 16 11:00:26 EST 2009 [Janelia]
 *
 * Purpose:  For each NONTERMINAL_ATOM in a rule, creates 
 *           the corresponding backward rule.
 *
 * Method:
 *
 *
 *
 *
 * Returns:  <eslOK> on success.
 *
 */
static int
grammar_convert_rule_to_backrule(int a, NT *nt, RULE *rp, ATOM *A, GRAMMAR *G, char *errbuf, int verbose)
{
  NT     *bnt;           /* pointer to back nt   */
  RULE   *brp;           /* pointer to back rule */
  DRULE  *jdbr;          /* pinter to joint disegment rule */
  DRULE  *stembr;        /* pinter to stem rule */
  ATOM   *bckA;          /* pointer to back atom */
  ATOM   *batom;         /* pointer to generic atom of brule <brp> */
  int     cv[4];         /* array for the coordenates change of variable */
  int     offset[4];     /* offset array to apply to the new coordenate system */
  int     nt_idx;        /* index of original nt */
  int     bnt_idx;       /* index of back nt */
  int     br;            /* index of brule to create */
  int     ba;            /* index of batoms to create */
  int     c;             /* index for cooords */
  int     n;             /* index for contexts */
  int     x;             /* index for max_nctxts */
  int     status;

  if (verbose) printf("\n%s --> %s (atom %s)\n", nt->ntname, rp->rule_syntax, A->atom_syntax);
  
  if (errbuf != NULL) *errbuf = 0;

  /* A nonterminal atom  <A> get converted into the back nonterminal <bnt>.
   * A nonterminal      <nt> get converted into the back atom       <bckA>.
   *
   * A brule <brp> is created that has   <bnt> (former  <A>) as the nt,
   *                          and  has <backA> (former <nt>) as an atom.
   *
   *    <nt> --> <rp>(<A>)
   *     |             |
   *       |         |
   *         |    |
   *            |
   *         |    |
   *       |         |
   *     |              |
   *   <bnt> --> <brp>(<bckA>)
   *
   */
  /* Determine the back nonterminal <bnt>.
   */
  nt_idx  = A->nt_idx;          /* index of <nt>                  */
  bnt_idx = A->nterm_idx;       /* index of <bnt>                 */
  bnt     = &(G->nt[bnt_idx]);  /* ptr to <bnt>                   */
  
  /* Create the brule <brp>. 
   * A brule uses the same structure as a regular rule.
   * Diferences are:
   *
   */
  br  = bnt->nbrules++;     /* index of brule <brp> to create */
  if (bnt->nbrules > MAXRULES)  
    ESL_XFAIL(eslFAIL, errbuf, "NT %s: #brules (%d) exceeds MAXRULES %d", bnt->ntname, bnt->nbrules, MAXRULES);

  brp = &(bnt->pbr[br]);    /* ptr to rule to create          */

  /* as a name for the brp we use the whole
   * transition, with a reversed arrow:
   *
   *   nt <-- rp
   */
  sprintf(brp->rule_syntax, "%s <-- %s", nt->ntname, rp->rule_syntax);

 /* Basic <brule> parameters */
  brp->nt_idx            = bnt_idx;          /* the nt is the NONTERMINAL back atom */
  brp->tdist_idx         = rp->tdist_idx;    /* backrule uses the same tdist as the original rule */
  brp->rule_idx          = rp->rule_idx;     /* backrule is assigned the same transition as the original rule */
  brp->natoms            = rp->natoms;       /* same number of atoms than the originating rule */
  brp->is_allterminals   = FALSE;            /* a back rule cannot have all terminals */
  brp->makes_stem        = rp->makes_stem;
  brp->rule_mind         = rp->rule_mind;
  brp->d1_iterator_state = ITERATOR_OFF;     /* defaults this might change later */
  brp->d2_iterator_state = ITERATOR_OFF;     /* defaults this might change later */

  /* joint disegment */
  brp->is_jdr            = rp->is_jdr;       /* if a jdr, the back rule is also one */   
  if (brp->is_jdr) {
    brp->jdr_idx  = G->Kb++;      
    if (G->Kb > MAXK) 
      ESL_XFAIL(eslFAIL, errbuf, "#jdr_idx (%d) exceeds MAXK %d", G->Kb, MAXK);

    /* the jdbr structure */
    jdbr = &(G->jdbr[brp->jdr_idx]);    
    jdbr->nt_idx         = bnt_idx;
    jdbr->rule_idx       = br;
    jdbr->dsa_idx        = a;
  }
  
  /* tied disegment */
  brp->is_stemr          = rp->is_stemr;     /* if a stemr, the back rule is also one */
  if (brp->is_stemr) {
    brp->stemr_idx = G->Sb++;
    if (G->Sb > MAXS) 
      ESL_XFAIL(eslFAIL, errbuf, "#stemr_idx (%d) exceeds MAXS %d", G->Sb, MAXS);

    /* the stembr structure */
    stembr = &(G->stembr[brp->stemr_idx]);   
    stembr->nt_idx       = bnt_idx;
    stembr->rule_idx     = br;
    stembr->dsa_idx      = a;
  }

  /* Still need to set iterators.
   * The d1/d2 iterators take different ranges for a brule:
   *
   * 1 <= k <= i <= j <= l <= L
   *                             k = i - d1 + 1   // d1 is a "left" iterator
   *                             l = j + d2 + 1   // d2 is a "right operator
   *
   * If the original rule has a d1 iterator, that
   * will get converted to either a d1 or a d2 (left or right) iterator for
   * the brule depending on which atom is the back atom.
   * (Similarly happens for a d2 iterators)
   */

  /* For each atom... 
   * Except for the back atom, all atoms are
   * copied identical to the original rule.
   */
  for (ba = 0; ba < brp->natoms; ba++) {
    if (ba != a) {
      if (Grammar_CreateLike_Atom(&(rp->atom[ba]), &(brp->atom[ba]), errbuf) != eslOK)
	ESL_XFAIL(eslFAIL, errbuf, "Grammar_CreateLike_Atom(): bad atom %s", rp->atom[ba].atom_syntax);

      brp->atom[ba].nt_idx = brp->nt_idx; /* the nt_idx changes though */
    }
    else { /*it's the back atom */
      bckA = &(brp->atom[a]);     /* ptr to back atom */
 
      /* basic <bckA> parameters */
      strcpy(bckA->atom_syntax, nt->ntname); 
      bckA->atomtype             = NONTERMINAL_ATOM;
      bckA->is_bck               = TRUE;             /* need to use the ouside mtx for this atom */
      bckA->nt_idx               = brp->nt_idx;
      bckA->nedists              = 0;
      bckA->nldists              = 0;
      bckA->has_basepair         = FALSE;
      bckA->nbasepairs           = 0;
      bckA->nterm_idx            = nt_idx;
      bckA->ncoords              = 2;                /* it's a nonterminal */
      bckA->coordbase[0]         = COORD_I;          /* default, will change later */
      bckA->coordbase[1]         = COORD_J;          /* default, will change later */
      bckA->offset[0]            = 0;                /* default, this may change later */
      bckA->offset[1]            = 0;                /* default, this may change later */
      bckA->atom_mind            = nt->nt_mind;
      bckA->ncontexts            = nt->ncontexts;
      bckA->ncbasepairs          = 0;
     for (c = 0; c < bckA->ncontexts; c++) {
	bckA->contextbase[c]     = nt->contextbase[c];
	bckA->contextoffset[c]   = nt->contextoffset[c];
      }
      bckA->max_nctxts = nt->ncontexts;
      for (x = 0; x < bckA->max_nctxts; x++) {
	bckA->maxctxt_basetag[x] = nt->contextbase[x];
      }
    }
  }

  /* Determine the coordinate change for the backrule <brp>
   */
  if (A->ncoords != 2) 
    ESL_XFAIL(eslFAIL, errbuf, "Grammar_Copy_Rule(): NONTERMINAL_ATOM has wrong number of coords %d", A->ncoords); 

  /* initialize, cv not determined (-1) */
  cv[COORD_I] = -1; offset[COORD_I] = 0;
  cv[COORD_J] = -1; offset[COORD_J] = 0;
  cv[COORD_K] = -1; offset[COORD_K] = 0;
  cv[COORD_L] = -1; offset[COORD_L] = 0;

  cv[A->coordbase[0]] = COORD_I;
  cv[A->coordbase[1]] = COORD_J;

  offset[COORD_I]     = -A->offset[0];
  offset[COORD_J]     = -A->offset[1];

  if      (A->coordbase[0] == COORD_I && 
	   A->coordbase[1] == COORD_J    ) 
    {
    }
  else if (A->coordbase[0] == COORD_I) 
    {
      cv[COORD_J]            = COORD_L; 
      brp->d2_iterator_state = ITERATOR_ON; 
      brp->d2_iterator_min   = 0;
      brp->d2_iterator_max   = INT_MAX;
   }
  else if (A->coordbase[1] == COORD_J) 
    {
      cv[COORD_I]            = COORD_K; 
      brp->d1_iterator_state = ITERATOR_ON;     
      brp->d1_iterator_min   = 0;
      brp->d1_iterator_max   = INT_MAX;
   }
  else 
    { /* this is a disegment */
      if (!brp->is_stemr && !brp->is_jdr)     
	ESL_XFAIL(eslFAIL, errbuf, "Grammar_Copy_Rule(): bad rule %s", brp->rule_syntax); 

      cv[COORD_I]            = COORD_K; 
      cv[COORD_J]            = COORD_L; 
      brp->d1_iterator_state = rp->d1_iterator_state;
      brp->d1_iterator_min   = rp->d1_iterator_min;
      brp->d1_iterator_max   = rp->d1_iterator_max;
      brp->d2_iterator_state = rp->d2_iterator_state;
      brp->d2_iterator_min   = rp->d2_iterator_min;
      brp->d2_iterator_max   = rp->d2_iterator_max;
    }
  
  if (verbose) {
    printf("change of variable\n");
    printf("COORD_I %d cv %d offset %d\n", COORD_I, cv[COORD_I], offset[COORD_I]);
    printf("COORD_J %d cv %d offset %d\n", COORD_J, cv[COORD_J], offset[COORD_J]);
    printf("COORD_K %d cv %d offset %d\n", COORD_K, cv[COORD_K], offset[COORD_K]);
    printf("COORD_L %d cv %d offset %d\n", COORD_L, cv[COORD_L], offset[COORD_L]);
  }

  /* Apply coordinate change to all atoms of <brp>  
   */
  for (ba = 0; ba < brp->natoms; ba++) {
     batom = &(brp->atom[ba]);     /* ptr to batom */

     for (c = 0; c < batom->ncoords; c++) {
       batom->coordbase[c]  = cv[batom->coordbase[c]];
       batom->offset[c]    += offset[batom->coordbase[c]];
     }
     for (n = 0; n < batom->ncontexts; n++) {
       batom->contextbase[n]    = cv[batom->contextbase[n]];
       batom->contextoffset[n] += offset[batom->contextbase[n]];
     }
   }

  if (verbose) grammar_dump_rule(stdout, br, bnt, G, TRUE, verbose);

  return eslOK;
  
 ERROR:
  return status;
}


/* Function: grammar_dump_atom()
 * Incept:   ER, Mon Apr 28 13:38:36 EDT 2008 [Janelia]
 *
 * Purpose:  Prints out contents of an atom, for debugging
 *           purposes.
 *
 * Returns:  void
 *
 */
void
grammar_dump_atom(FILE *fp, int a, RULE *rp, GRAMMAR *G, int verbose)
{
  ATOM   *atom;        /* pointer to atom */
  int     nedistf;     /* number of edist for the final pair in a stem */
  int     b;	       /* counter over nbasepairs */
  int     c;	       /* counter over coords in an atom */
  int     e;	       /* counter over contexts in a nonterminal */

  atom = &(rp->atom[a]);
  
  fprintf(fp, "\t\tatom %2d [%s] [mind=%2d] ", a, atom->atom_syntax, atom->atom_mind);
  
  switch (atom->atomtype) {
  case EPSILON_ATOM:        fprintf(fp, "[epsilon]"); break;
  case NONTERMINAL_ATOM:    fprintf(fp, "NT #%d ",    atom->nterm_idx); break;
  case EMISSION_ATOM:       fprintf(fp, "emit: "); break;
  case MONOSEGMENT_ATOM:    fprintf(fp, "emit: "); break;
  case DISEGMENT_ATOM:      fprintf(fp, "emit: "); break;
  default:                  grammar_fatal("unrecognized atomtype\n");
  }
  
  putchar('(');
  for (c = 0; c < atom->ncoords; c++)
    {
      if (c != 0) 
	switch (atom->atomtype) {
	case EPSILON_ATOM:        break;
	case NONTERMINAL_ATOM:    putchar(','); break;
	case EMISSION_ATOM:       putchar(','); break;
	case MONOSEGMENT_ATOM:    fprintf(fp, " to "); break;
	case DISEGMENT_ATOM:      if (c%2 == 0) fprintf(fp, ")^("); else fprintf(fp, " to "); break;
	default:                  grammar_fatal("unrecognized atomtype\n");
	}
      
      switch (atom->coordbase[c]) {
      case COORD_I: putchar('i'); break;
      case COORD_J: putchar('j'); break;
      case COORD_K: putchar('k'); break;
      case COORD_L: putchar('l'); break;
      default:      grammar_fatal("unrecognized coord");
      }
      if      (atom->offset[c] > 0) fprintf(fp, "+%d", atom->offset[c]);
      else if (atom->offset[c] < 0) fprintf(fp, "%d",  atom->offset[c]);
    }
  putchar(')');
  
  /* contexts */
  if (atom->ncontexts > 0) {
    fprintf(fp, " context: (");
    for (e = 0; e < atom->ncontexts; e++) {
      if (e != 0) putchar(',');
      switch (atom->contextbase[e]) {
      case COORD_I: putchar('i'); break;
      case COORD_J: putchar('j'); break;
      case COORD_K: putchar('k'); break;
      case COORD_L: putchar('l'); break;
      default: grammar_fatal("unrecognized coord %d for atom %s", atom->contextbase[e], atom->atom_syntax);
      }
      if      (atom->contextoffset[e] > 0) fprintf(fp, "+%d", atom->contextoffset[e]);
      else if (atom->contextoffset[e] < 0) fprintf(fp, "%d",  atom->contextoffset[e]);
    }
    putchar(')');
  }
  
  /* edists for emission atoms */
  if (atom->atomtype == EMISSION_ATOM) {
    fprintf(fp, " [edist #%d: %s ", 
	    atom->edist_idx[0],
	    G->edist[atom->edist_idx[0]].ename);
    if (atom->nedists > 1) 
      fprintf(fp, "to edist #%d: %s ", 
	      atom->edist_idx[atom->nedists-1],
	      G->edist[atom->edist_idx[atom->nedists-1]].ename);
    fprintf(fp, " nbasepairs=%d ", 
	    atom->nbasepairs);
    if (atom->has_basepair == TRUE) {
      for (b = 0; b < atom->nbasepairs; b ++) {
	Write_Basepairtype(fp, atom->bp[b].basepairtype);
	Write_Basepaircoords(fp, b, atom);
      }
    }
    fprintf(fp, "]");
  }
  
  /* edists and ldists for segment atoms */
  if (atom->atomtype == MONOSEGMENT_ATOM) {
    fprintf(fp, " [ldist #%d: %s]", 
	    atom->ldist_idx[0],
	    G->ldist[atom->ldist_idx[0]].lname);
  }
  if (atom->atomtype == DISEGMENT_ATOM) {
    
    if (rp->d2_iterator_state == ITERATOR_TIED){
      fprintf(fp, " TIED "); 

      /* final basepair edist(s) */
      nedistf = Integer_Power(4, atom->ncontexts);
      fprintf(fp, "\n                                              [terminal_edist #%d: %s ", 
	      atom->edist_idx[0],
	      G->edist[atom->edist_idx[0]].ename);
      if (atom->ncontexts > 0) {
	fprintf(fp, "to edist #%d: %s ", 
		atom->edist_idx[nedistf-1],
		G->edist[atom->edist_idx[nedistf-1]].ename);
	fprintf(fp, " has_basepair = %d ", 
		atom->has_basepair);
	if (atom->has_basepair == TRUE) {
	  for (b = 0; b < atom->nbasepairs; b ++) 
	    Write_Basepairtype(fp, atom->bp[b].basepairtype);
	  
	  fprintf(fp, "]");
	}
      }
      /* stacked basepairs edists */
      fprintf(fp, "\n                                              [stacking_edist #%d: %s ", 
	      atom->edist_idx[nedistf],
	      G->edist[atom->edist_idx[nedistf]].ename);
      fprintf(fp, "to edist #%d: %s ", 
	      atom->edist_idx[atom->nedists-1],
	      G->edist[atom->edist_idx[atom->nedists-1]].ename);
      fprintf(fp, " has_basepair = %d ", 
	      atom->has_basepair);
      if (atom->has_basepair == TRUE) {
	for (b = 0; b < atom->nbasepairs; b ++)
	  Write_Basepairtype(fp, atom->bp[b].basepairtype);
      }
      fprintf(fp, "]");
    }
      
    if (rp->d2_iterator_state == ITERATOR_JOINT)
      fprintf(fp, " JOINT "); 
    if (rp->d2_iterator_state == ITERATOR_SEMIJOINT)
      fprintf(fp, " SEMIJOINT "); 
    
    if (atom->nldists == 1) 
      fprintf(fp, "\n                                              [ldist: %s]", 
	      G->ldist[atom->ldist_idx[0]].lname);
    else if (atom->nldists == 2) 
      fprintf(fp, "\n                                              [ldist_plus: %s][ldist_minus: %s]", 
	      G->ldist[atom->ldist_idx[0]].lname, G->ldist[atom->ldist_idx[1]].lname);
    else grammar_fatal("A disegment atoms should have one or two length distributions, not %d", atom->nldists);
    
  }
  putchar('\n');
  
}

/* Function: grammar_dump_jointdisegment()
 * Incept:   ER, Mon Apr 28 13:38:36 EDT 2008 [Janelia]
 *
 * Purpose:  Prints out contents of a rule containing a joint disegment, for debugging
 *           purposes.
 *
 * Returns:  void
 *
 */
static void
grammar_dump_jointdisegment(FILE *fp, GRAMMAR *G, int backrule, int verbose)
{
  DRULE *jdr;          /* pointer to rule containing a joint disegment */
  NT    *nt;           /* pointer to nonterminal */
  RULE  *rp;           /* pointer to rule */
  ATOM  *atom;         /* pointer to atom */
  int    K;            /* number of jdrules */
  int    v;	       /* counter over joint_disegment rules */
  int    a;            /* counter over atoms */

  fprintf(fp, "\n#Joint-Disegment Rules: %d\n", G->K);

  if (!backrule) K = G->K;
  else           K = G->Kb;

  for (v = 0; v < K; v ++) {
    if (!backrule) jdr = &(G->jdr[v]);
    else           jdr = &(G->jdbr[v]);

    nt = &(G->nt[jdr->nt_idx]);
    if (!backrule) rp = &(nt->pr[jdr->rule_idx]);
    else           rp = &(nt->pbr[jdr->rule_idx]);

    fprintf(fp, "jdr %d: [NT #%d] %s --> [rule #%d] %s\t [mindl=%d] [mindr=%d] [mindlr=%d] [mindin=%d]\n", 
	    v, jdr->nt_idx, nt->ntname, jdr->rule_idx, rp->rule_syntax, jdr->mindl, jdr->mindr, jdr->mindlr, jdr->mindin);
    
    for (a = 0; a < rp->natoms; a ++ ) {
      atom = &(rp->atom[a]);
      if (jdr->inatom[a] == TRUE) {
	fprintf(fp, "\tinside atom: ");
	grammar_dump_atom(fp, a, rp, G, verbose);
      }
      else {
	fprintf(fp, "\toutside atom: ");
	grammar_dump_atom(fp, a, rp, G, verbose);
      }
    }
  }
}

/* Function: grammar_dump_nonterminal()
 * Incept:   ER, FFri Jan 23 11:22:05 EST 2009 [Janelia]
 *
 * Purpose:  Prints out contents of a nonterminal.
 *
 * Returns:  void
 *
 */
static void
grammar_dump_nonterminal(FILE *fp, int w, GRAMMAR *G, int isbrules, int verbose)
{
  NT     *nt;           /* pointer to nonterminal */
  TDIST  *tdist;        /* pointer to transition distribution */
  int     tofw;	        /* "t of w": transition dist for this nonterm */
  int     r;	        /* counter over production rules */
  int     e;	        /* counter over contexts in a nonterminal */
  int     nrules;       /* different whether reporting inside or outside rules */

  nt = &(G->nt[w]);
  if (!isbrules) nrules = nt->nrules;  
  else           nrules = nt->nbrules;  

  fprintf(fp, "NT #%d %s -> [mind=%d] [%d rules] [%d ncontexts", 
	  w, nt->ntname, nt->nt_mind, nrules, nt->ncontexts);
  
  /* nonterminal contexts */
  if (nt->ncontexts > 0) {
    fprintf(fp, " ("); 
    for (e = 0; e < nt->ncontexts; e++) {
      if (e != 0) putchar(',');
      switch (nt->contextbase[e]) {
      case COORD_I: putchar('i'); break;
      case COORD_J: putchar('j'); break;
      case COORD_K: putchar('k'); break;
      case COORD_L: putchar('l'); break;
      default: grammar_fatal("unrecognized coord %d for atom %s", nt->contextbase[e], nt->ntname);
      }
      if      (nt->contextoffset[e] > 0) fprintf(fp, "+%d", nt->contextoffset[e]);
      else if (nt->contextoffset[e] < 0) fprintf(fp, "%d",  nt->contextoffset[e]);
    }
    putchar(')');
  }
  fprintf(fp, "]\n");
  
  /* the transition distribution */
  if (!isbrules) {
    tofw = nt->tdist_idx;
    tdist = &(G->tdist[tofw]);
    fprintf(fp, "TD #%d %s -> [%d tn][%d ttn]\n", nt->tdist_idx, tdist->tname, tdist->tn, tdist->ttn);
  }
  
  /* report for each rule */
  for (r = 0; r < nrules; r++)
    grammar_dump_rule(fp, r, nt, G, isbrules, verbose);
}

/* report number of parameters for the grammar.
 *
 * Total number of parameters (free in parenthesis)
 * Tied  number of parameters (free in parenthesis)
 */
void
grammar_dump_Gparam(FILE *fp, GRAMMAR *G, int verbose)
{
  fprintf(fp, "\n# Parameters:\n");
  fprintf(fp, "Total %d (%d) | (t+e)dists %d (%d) | tdists %d (%d) edists %d (%d) ldists %d (%d) | ntd %d ned %d (%d) nld %d\n", 
	  G->param_tot.total.np,       G->param_tot.total.np_free,
	  G->param_tot.tdist.np      + G->param_tot.edist.np, 
	  G->param_tot.tdist.np_free + G->param_tot.edist.np_free,
	  G->param_tot.tdist.np,       G->param_tot.tdist.np_free, 
	  G->param_tot.edist.np,       G->param_tot.edist.np_free, 
	  G->param_tot.ldist.np,       G->param_tot.ldist.np_free, 
	  G->param_tot.n_tdist, G->param_tot.n_edist, G->param_tot.n_edgroup, G->param_tot.n_ldist);
  fprintf(fp, "Tied  %d (%d) | (t+e)dists %d (%d) | tdists %d (%d) edists %d (%d) ldists %d (%d) | ntd %d ned %d (%d/%d) nld %d\n", 
	  G->param_tie.total.np,       G->param_tie.total.np_free, 
	  G->param_tie.tdist.np      + G->param_tie.edist.np, 
	  G->param_tie.tdist.np_free + G->param_tie.edist.np_free,
	  G->param_tie.tdist.np,       G->param_tie.tdist.np_free, 
	  G->param_tie.edist.np,       G->param_tie.edist.np_free, 
	  G->param_tie.ldist.np,       G->param_tie.ldist.np_free,  
	  G->param_tie.n_tdist,        G->param_tie.n_edist, G->param_tie.n_toff_edgroup, G->param_tie.n_edgroup, G->param_tie.n_ldist);
}
  
/* report number of parameters per rule
 *
 * Total number of parameters (free in parenthesis)
 * Tied  number of parameters (free in parenthesis)
 */
void
grammar_dump_TDparam(FILE *fp, GRAMMAR *G, int verbose)
{
  TDIST *TD = NULL;
  int    td;
  int    t;

  for (td = 0; td < G->ntd; td++) /* for each transition probabilites... */
    {
      TD = &(G->tdist[td]);

      fprintf(fp, "\n# Parameters: tdist %s\n", TD->tname);
      for (t = 0; t < TD->tn; t++) { /* for each rule... */
	fprintf(fp, "%s[%d]: Total %d (%d) | edists %d (%d) ldists %d (%d) | ned %d (%d) nld %d\n", TD->tname, t,
		TD->param_tot[t].total.np, TD->param_tot[t].total.np_free,
		TD->param_tot[t].edist.np, TD->param_tot[t].edist.np_free, 
		TD->param_tot[t].ldist.np, TD->param_tot[t].ldist.np_free, 
		TD->param_tot[t].n_edist,  TD->param_tot[t].n_edgroup,  TD->param_tot[t].n_ldist);
	fprintf(fp, "%s[%d]: Tied  %d (%d) | edists %d (%d) ldists %d (%d) | ned %d (%d/%d) nld %d\n", TD->tname, t,
		TD->param_tie[t].total.np, TD->param_tie[t].total.np_free, 
		TD->param_tie[t].edist.np, TD->param_tie[t].edist.np_free, 
		TD->param_tie[t].ldist.np, TD->param_tie[t].ldist.np_free, 
		TD->param_tie[t].n_edist,  TD->param_tie[t].n_toff_edgroup, TD->param_tie[t].n_edgroup,  TD->param_tie[t].n_ldist);
      }	     
    }  
}

int
grammar_dump_edistgroups(FILE *fp, GRAMMAR *G, int verbose)
{
  char     errbuf[eslERRBUFSIZE];
  EDIST   *edist = NULL;
  char    *ename = NULL;
  char    *lname = NULL;
  char   **name = NULL;
  int     *tie_idx = NULL;
  int     *ned = NULL;
  int     *nemit = NULL;
  int      ed;
  int      ld;
  int      z;
  int      ex;
  int      cum_ned = 0;
  int      cum_nemit = 0;
  int      g;
  int      idx;
  int      tot_idx;
  int      status;

  ESL_ALLOC(name,    sizeof(char *) * G->param_tie.n_edgroup);
  ESL_ALLOC(tie_idx, sizeof(int   ) * G->param_tie.n_edgroup);
  ESL_ALLOC(ned,     sizeof(int   ) * G->param_tie.n_toff_edgroup);
  ESL_ALLOC(nemit,   sizeof(int   ) * G->param_tie.n_toff_edgroup);

  for (g = 0; g < G->param_tie.n_edgroup; g++) name[g] = NULL;
  esl_vec_ISet(tie_idx, G->param_tie.n_edgroup,     -1);
  esl_vec_ISet(ned,     G->param_tie.n_toff_edgroup, 0);
  esl_vec_ISet(nemit,   G->param_tie.n_toff_edgroup, 0);

  for (ed = 0; ed < G->ned; ed++) /* for each emission distribution... */
    {
      edist = &(G->edist[ed]);
      if (edist->silent) continue;

      if (edist->group_tie_idx != -1) {
	ned[edist->group_tie_idx] ++;
	tie_idx[edist->group_tot_idx] = edist->group_tie_idx;

	for (ex = 0; ex < Integer_Power(4, edist->n); ex ++) {
	  if (EmitIsFree(edist,ex)) nemit[edist->group_tie_idx] ++;
	}
     }

      EnameNemitNcontext(edist->ename, &ename, NULL, NULL, &z);
       if (name[edist->group_tot_idx] == NULL) 
	esl_sprintf(&(name[edist->group_tot_idx]), "%s_%d_%d", ename, edist->n, edist->c);
      
      free(ename);
    }
  
  idx     = G->param_tie.n_toff_edgroup - G->nld;
  tot_idx = G->param_tie.n_edgroup      - G->nld;
  for (ld = 0; ld < G->nld; ld++, tot_idx++, idx++) /* for each length distribution... */
    {      
      ned[idx] ++;
      nemit[idx] += 4;
      tie_idx[tot_idx] = idx;
      LnameMinFitMax(G->ldist[ld].lname, &lname, NULL, NULL, NULL);
      if (name[tot_idx] == NULL) esl_sprintf(&(name[tot_idx]), "%s", lname);
      free(lname);
    }
  
  printf("\n=========================================================\n");
  printf("edist   group_idx  group_idx nedist (cum) nemit (cum)\n");
  printf("          (total)   (tied)                           \n");
  printf("=========================================================\n");
  for (g = 0; g < G->param_tie.n_edgroup; g++) /* for each group... */
    {
      idx  = tie_idx[g];

      if (idx != -1) {
	cum_ned   += ned[idx];
	cum_nemit += nemit[idx];	 
      }
      
      if (idx != -1) printf("%s\t  %4d    %4d     %4d  (%4d)    %5d  (%5d)\n", name[g], g, idx, ned[idx], cum_ned, nemit[idx], cum_nemit);
      else           printf("%s\t  %4d      --\n", name[g], g);
      if (idx != -1 && name[g] != NULL) { free(name[g]); name[g] = NULL; }
    }
  printf("=========================================================\n");
  printf("total\t  %4d    %4d     %4d            %5d\n", G->param_tie.n_edgroup, G->param_tie.n_toff_edgroup, cum_ned, cum_nemit);
  printf("=========================================================\n");
  
  if (cum_ned   != G->param_tie.n_edist)  ESL_XFAIL(eslFAIL, errbuf, "wrong number of edist. Should be %d is %d\n", G->param_tie.n_edist, cum_ned); 
  if (cum_nemit != G->param_tie.edist.np) ESL_XFAIL(eslFAIL, errbuf, "wrong number of edist emits. Should be %d is %d\n", G->param_tie.edist.np, cum_nemit);

  free(tie_idx);
  free(ned);
  free(nemit);
  return eslOK;
  
 ERROR:
  if (tie_idx != NULL) free(tie_idx);
  if (ned     != NULL) free(ned);
  if (nemit   != NULL) free(nemit);
  if (name    != NULL) free(name);
  return status;
}

/* Function: grammar_dump_distcounts()
 * Incept:   ER, Mon Jul 25 09:35:44 EDT 2011 [Janelia]
 *
 * Purpose:  Prints out counts per distribution and some stats.
 *
 * Returns:  void
 *
 */
static int
grammar_dump_distcounts(FILE *fp, GRAMMAR *G, int verbose)
{
  int status;
  
  if ((status = grammar_dump_tdistcounts(fp, G, verbose)) != eslOK) goto ERROR;
  if ((status = grammar_dump_edistcounts(fp, G, verbose)) != eslOK) goto ERROR;
  if ((status = grammar_dump_ldistcounts(fp, G, verbose)) != eslOK) goto ERROR;

  return eslOK;

 ERROR:
  return status;
}

static int
grammar_dump_tdistcounts(FILE *fp, GRAMMAR *G, int verbose)
{
  TDIST *tdist;                 /* pointer to trasition distributions */
  double tcounts;               /* counts per transition */
  double tcu;                   /* uncertainty  */
  double sum_tc  = 0.;          /* sum tcounts */
  double prod_tc  = 0.;         /* prod tcounts */
  double sum_tcu = 0.;          /* sum tcu */
  double prod_tcu = 0.;         /* prod  tcs */
  double ave_tc;                /* mean tcounts */
  double std_tc;                /* std tcounts */
  double ave_tcu;               /* mean tcu */
  double std_tcu;               /* std  tcs */
  double max_tcu = 0.0;         /* max  tcs */
  double min_tcu = eslINFINITY; /* min  tcs */
  int    i;			/* index over distributions */
  int    status;

  for (i = 0; i < G->ntd; i++)
    {
      tdist   = &(G->tdist[i]);

      tcounts = esl_vec_DSum(tdist->tc, tdist->tn);
      tcu     = 1.0/sqrt(tcounts);
      if (max_tcu < tcu) max_tcu = tcu;
      if (min_tcu > tcu) min_tcu = tcu;

      sum_tc   +=  tcounts;
      prod_tc  +=  tcounts * tcounts;

      sum_tcu  +=  tcu;
      prod_tcu +=  tcu * tcu;
   }
  if ((status = Calculate_Averages(G->ntd, sum_tc,  prod_tc,  &ave_tc,  &std_tc))  != eslOK) goto ERROR;
  if ((status = Calculate_Averages(G->ntd, sum_tcu, prod_tcu, &ave_tcu, &std_tcu)) != eslOK) goto ERROR;

  fprintf(fp, "\n=========================================================\n");
  fprintf(fp, "   <tdist>    <counts>    <counts>  <uncertainty> \n");
  for (i = 0; i < G->ntd; i++)
    {
      tdist   = &(G->tdist[i]);
      tcounts = esl_vec_DSum(tdist->tc, tdist->tn);
      tcu     = 1.0/sqrt(tcounts);

      fprintf(fp, "%10s  %10.0f      %3.2f      %1.5f\n", tdist->tname, tcounts, 100*tcounts/sum_tc, tcu);
    }

   
  fprintf(fp, "Total    %d     %.0f\n", G->ntd, sum_tc);
  fprintf(fp, "      STATS     %.0f +/- %.0f       %1.5f +/- %1.5f  range=[%1.5f,%1.5f]\n", ave_tc, std_tc, ave_tcu, std_tcu, min_tcu, max_tcu);

  fprintf(fp, "\n=========================================================\n");

  return eslOK;

 ERROR:
  return status;
}

static int
grammar_dump_edistcounts(FILE *fp, GRAMMAR *G, int verbose)
{
  EDIST  *edist;
  LDIST  *ldist;
  double  ecounts;               /* counts per transition */
  double  ecu;                   /* uncertainty  */
  double  sum_ec  = 0.;          /* sum ecounts */
  double  prod_ec  = 0.;         /* prod ecounts */
  double  sum_ecu = 0.;          /* sum ecu */
  double  prod_ecu = 0.;         /* prod  ecs */
  double  ave_ec;                /* mean ecounts */
  double  std_ec;                /* std ecounts */
  double  ave_ecu;               /* mean ecu */
  double  std_ecu;               /* std  ecs */
  double  max_ecu = 0.0;         /* max  ecs */
  double  min_ecu = eslINFINITY; /* min  ecs */
  int     ned = 0;
  int     i;			 /* index over distributions */
  int     l;			 /* index over distributions */
  int     nemits;
  int     status;

  for (i = 0; i < G->ned; i++)
    {
      edist = &(G->edist[i]);
      if (edist->silent) continue;
      if (edist->tiedtype != TIED_OFF) continue; /* write only the untied edists */
      ned ++;

      nemits  = Integer_Power(4, edist->n);
      ecounts = esl_vec_DSum(edist->ec, nemits);
      ecu     = 1.0/sqrt(ecounts);
      if (max_ecu < ecu) max_ecu = ecu;
      if (min_ecu > ecu) min_ecu = ecu;

      sum_ec   += ecounts;
      prod_ec  += ecounts * ecounts;

      sum_ecu  += ecu;
      prod_ecu += ecu * ecu;

    }
  for (l = 0; l < G->nld; l++)
    {
      ldist = &(G->ldist[l]);
      ned ++;
 
      ecounts = esl_vec_DSum(ldist->ec, 4);
      ecu     = 1.0/sqrt(ecounts);
      if (max_ecu < ecu) max_ecu = ecu;
      if (min_ecu > ecu) min_ecu = ecu;

      sum_ec   += ecounts;
      prod_ec  += ecounts * ecounts;

      sum_ecu  += ecu;
      prod_ecu += ecu * ecu;

    }

  if ((status = Calculate_Averages(ned, sum_ec,  prod_ec,  &ave_ec,  &std_ec))  != eslOK) goto ERROR;
  if ((status = Calculate_Averages(ned, sum_ecu, prod_ecu, &ave_ecu, &std_ecu)) != eslOK) goto ERROR;

  fprintf(fp, "\n=========================================================\n");
  fprintf(fp, "   <edist>    <counts>    <counts>  <uncertainty> \n");
  for (i = 0; i < G->ned; i++)
    {
      edist   = &(G->edist[i]);
      if (edist->silent) continue;
      if (edist->tiedtype != TIED_OFF) continue; /* write only the untied edists */

      nemits  = Integer_Power(4, edist->n);
      ecounts = esl_vec_DSum(edist->ec, nemits);
      ecu     = 1.0/sqrt(ecounts);

      fprintf(fp, "%10s  %10.0f      %3.2f      %1.5f\n", edist->ename, ecounts, 100*ecounts/sum_ec, ecu);
    }
 for (l = 0; l < G->nld; l++)
    {
      ldist = &(G->ldist[l]);

      ecounts = esl_vec_DSum(ldist->ec, 4);
      ecu     = 1.0/sqrt(ecounts);

      fprintf(fp, "%10s  %10.0f      %3.2f      %1.5f\n", ldist->lname, ecounts, 100*ecounts/sum_ec, ecu);
    }
   
  fprintf(fp, "Total    %d     %.0f\n", ned, sum_ec);
  fprintf(fp, "      STATS     %.0f +/- %.0f       %1.5f +/- %1.5f  range=[%1.5f,%1.5f]\n", ave_ec, std_ec, ave_ecu, std_ecu, min_ecu, max_ecu);

  fprintf(fp, "\n=========================================================\n");

  return eslOK;

 ERROR:
  return status;
}

static int
grammar_dump_ldistcounts(FILE *fp, GRAMMAR *G, int verbose)
{
  LDIST  *ldist;
  double  lcounts;               /* counts per transition */
  double  lcu;                   /* uncertainty  */
  double  sum_lc  = 0.;          /* sum lcounts */
  double  prod_lc  = 0.;         /* prod lcounts */
  double  sum_lcu = 0.;          /* sum lcu */
  double  prod_lcu = 0.;         /* prod  lcs */
  double  ave_lc;                /* mean lcounts */
  double  std_lc;                /* std lcounts */
  double  ave_lcu;               /* mean lcu */
  double  std_lcu;               /* std  lcs */
  double  max_lcu = 0.0;         /* max  lcs */
  double  min_lcu = eslINFINITY; /* min  lcs */
  int     lemit;
  int     lsum;                 /* counter over length emissions */
  int     l1, l2;
  int     len;
  int     i;			/* index over distributions */
  int     status;

 for (i = 0; i < G->nld; i++)
    {
      ldist = &(G->ldist[i]);
      Ldist_Emits(ldist, &lemit);

      lcounts = 0;
      switch(ldist->type) {
      case LDIST_MONO: lcounts = esl_vec_DSum(ldist->lc, lemit);
	break;
      case LDIST_DI:
      case LDIST_SEMI:  
	for (lsum = ldist->min; lsum <= ldist->max; lsum++) {
	  for (l1 = ldist->minL; l1 <= lsum; l1++) {
	    l2  = lsum - l1;
	    if (l2 >= ldist->minR) {
	      len = l2*(ldist->max+1) + l1;
	      lcounts += ldist->lc[len];
	    }
	  }
	}
	break;
      default: return eslFAIL;
	break;
       }
      lcu       = 1.0/sqrt(lcounts);
      if (max_lcu < lcu) max_lcu = lcu;
      if (min_lcu > lcu) min_lcu = lcu;

      sum_lc   += lcounts;
      prod_lc  += lcounts * lcounts;

      sum_lcu  += lcu;
      prod_lcu += lcu * lcu;
    }
 if ((status = Calculate_Averages(G->nld, sum_lc,  prod_lc,  &ave_lc,  &std_lc))  != eslOK) goto ERROR;
 if ((status = Calculate_Averages(G->nld, sum_lcu, prod_lcu, &ave_lcu, &std_lcu)) != eslOK) goto ERROR;
 
  fprintf(fp, "\n=========================================================\n");
  fprintf(fp, "   <ldist>    <counts>    <counts>  <uncertainty> \n");
  for (i = 0; i < G->nld; i++)
    {
      ldist   = &(G->ldist[i]);
      Ldist_Emits(ldist, &lemit);

      lcounts = 0;
      switch(ldist->type) {
      case LDIST_MONO: lcounts = esl_vec_DSum(ldist->lc, lemit);
	break;
      case LDIST_DI:
      case LDIST_SEMI:  
	for (lsum = ldist->min; lsum <= ldist->max; lsum++) {
	  for (l1 = ldist->minL; l1 <= lsum; l1++) {
	    l2  = lsum - l1;
	    if (l2 >= ldist->minR) {
	      len = l2*(ldist->max+1) + l1;
	      lcounts += ldist->lc[len];
	    }
	  }
	}
	break;
      default: return eslFAIL; 
	break;
      }
      lcu     = 1.0/sqrt(lcounts);
      
      fprintf(fp, "%10s  %10.0f      %3.2f      %1.5f\n", ldist->lname, lcounts, 100*lcounts/sum_lc, lcu);
    }
  
   
  fprintf(fp, "Total    %d     %.0f\n", G->nld, sum_lc);
  fprintf(fp, "      STATS     %.0f +/- %.0f       %1.5f +/- %1.5f  range=[%1.5f,%1.5f]\n", ave_lc, std_lc, ave_lcu, std_lcu, min_lcu, max_lcu);

  fprintf(fp, "\n=========================================================\n");

  return eslOK;

 ERROR:
  return status;
}


/* Function: grammar_dump_rule()
 * Incept:   ER, Fri Jan 23 11:22:05 EST 2009 [Janelia]
 *
 * Purpose:  Prints out contents of a rule.
 *
 * Returns:  void
 *
 */
static void
grammar_dump_rule(FILE *fp, int r, NT *nt, GRAMMAR *G, int is_brule, int verbose)
{
  RULE   *rp;           /* pointer to rule */
  TDIST  *tdist;        /* pointer to transition distribution */
  int     tofw;	        /* "t of w": transition dist for this nonterm */
  int     roft;	        /* "r of t": rule of tdist */
  int     a;	        /* counter over atoms in rule */
  int     d_min, d_max; /* for a d1/d2 joint iterator */

  /* the rule */
  if (!is_brule) rp = &(nt->pr[r]);
  else           rp = &(nt->pbr[r]);

  /* the transition distribution */
  tofw  = rp->tdist_idx;
  roft  = rp->rule_idx;
  tdist = &(G->tdist[tofw]);
  if (!is_brule)
    fprintf(fp, "\trule %d[%d] [%s], p=%.4f, sc=%f: [mind=%d] ", 
	    r, tdist->ttied[roft], rp->rule_syntax,
	    tdist->tp[roft], tdist->tsc[roft], rp->rule_mind);
  else
    fprintf(fp, "\trule %d[%d] [%s], [tdist=%s roft=%d] p=%.4f, sc=%f: [mind=%d] ", 
	    r, tdist->ttied[roft], rp->rule_syntax,
	    tdist->tname, roft, tdist->tp[roft], tdist->tsc[roft], rp->rule_mind);
  
  /* report iterators state and bounds */
  if (rp->d1_iterator_state == ITERATOR_ON) {
    if (rp->d2_iterator_state == ITERATOR_JOINT) 
      {
	fprintf(fp,"[D1/D2 iterator JOINT");
	d_min = ESL_MIN(rp->d1_iterator_min, rp->d2_iterator_min);
	d_max = ESL_MAX(rp->d1_iterator_max, rp->d2_iterator_max);
	if (d_min > 0 || d_max < INT_MAX) fprintf(fp," (%d,%d)] ", d_min, d_max);
	else                              fprintf(fp,"] ");
      }
    else if (rp->d2_iterator_state == ITERATOR_SEMIJOINT) 
      {
	fprintf(fp,"[D1/D2 iterator SEMIJOINT");
	d_min = ESL_MIN(rp->d1_iterator_min, rp->d2_iterator_min);
	d_max = ESL_MAX(rp->d1_iterator_max, rp->d2_iterator_max);
	if (d_min > 0 || d_max < INT_MAX) fprintf(fp," (%d,%d)] ", d_min, d_max);
	else                              fprintf(fp,"] ");
      }
     else 
      {
	fprintf(fp,"[D1 iterator ON");
	if (rp->d1_iterator_min > 0 || rp->d1_iterator_max < INT_MAX) 
	  fprintf(fp," (%d,%d)] ", rp->d1_iterator_min, rp->d1_iterator_max);
	else                                                          
	  fprintf(fp,"] ");
      }
  }
  if (rp->d2_iterator_state == ITERATOR_ON) {
    fprintf(fp,"[D2 iterator ON");
    if (rp->d2_iterator_min > 0 || rp->d2_iterator_max < INT_MAX) 
      fprintf(fp," (%d,%d)] ", rp->d2_iterator_min, rp->d2_iterator_max);
    else                                                          
      fprintf(fp,"] ");
  }
  if (rp->d2_iterator_state == ITERATOR_TIED) {
    fprintf(fp,"[D2 iterator TIED");
    if (rp->d2_iterator_min > 0 || rp->d2_iterator_max < INT_MAX) 
      fprintf(fp," (%d,%d)] ", rp->d2_iterator_min, rp->d2_iterator_max);
    else                                                          
      fprintf(fp,"] ");
  }
  
  /* report if it contains a joint disegment atom */
  if (rp->is_jdr == TRUE) {
    fprintf(fp, "[jdr_idx=%d] ", rp->jdr_idx);
  }
  
  /* report if it contains a tied disegment atom */
  if (rp->is_stemr == TRUE) {
    fprintf(fp, "[tied disegment stem_idx=%d] ", rp->stemr_idx);
  }
  
  /* report for each atom of the rule */
  fprintf(fp, "%d atoms:\n", rp->natoms);
  for (a = 0; a < rp->natoms; a++)
    grammar_dump_atom(fp, a, rp, G, verbose);
  
}

/* Function: grammar_dump_tieddisegment()
 * Incept:   ER, Fri Jul 11 18:32:01 EDT 2008 [Zaragoza]
 *
 * Purpose:  Prints out contents of a rule containing a tied disegment, 
 *           for debugging purposes.
 *
 * Returns:  void
 *
 */
static void
grammar_dump_tieddisegment(FILE *fp, GRAMMAR *G, int backrule, int verbose)
{
  DRULE *stemr;      /* pointer to rule containing a joint disegment */
  NT    *nt;         /* pointer to nonterminal */
  RULE  *rp;         /* pointer to rule */
  ATOM  *atom;       /* pointer to atom */
  int    S;          /* number of stemrules */
  int    s;	     /* counter over tied_disegment rules */
  int    a;          /* counter over atoms */

  if (!backrule) S = G->S;
  else           S = G->Sb;

  fprintf(fp, "\n#Tied-Disegment Rules: %d\n", S);

  for (s = 0; s < S; s ++) {
    if (!backrule) stemr = &(G->stemr[s]);
    else           stemr = &(G->stembr[s]);

    nt = &(G->nt[stemr->nt_idx]);
    if (!backrule) rp = &(nt->pr[stemr->rule_idx]);
    else           rp = &(nt->pbr[stemr->rule_idx]);

    fprintf(fp, "stemr %d: [NT #%d] %s --> [rule #%d] %s\t [mindl=%d] [mindr=%d] [mindlr=%d] [mindin=%d]\n", 
	    s, stemr->nt_idx, nt->ntname, stemr->rule_idx, rp->rule_syntax, stemr->mindl, stemr->mindr, stemr->mindlr, stemr->mindin);
    
    for (a = 0; a < rp->natoms; a ++ ) {
      atom = &(rp->atom[a]);
      if (stemr->inatom[a] == TRUE) {
	fprintf(fp, "\tinside atom: ");
	grammar_dump_atom(fp, a, rp, G, verbose);
      }
      else {
	fprintf(fp, "\toutside atom: ");
	grammar_dump_atom(fp, a, rp, G, verbose);
      }
    }
  }
}

/* Function:  grammar_set_drule()
 * Incept:    ER,  Tue Jul 22 14:18:45 EDT 2008 [Janelia]
 *
 * Purpose:   Takes a generalized grammar under construction, and sets
 *            the disegment rules information that we need
 *            for initialization/boundary conditions.
 *
 * Args:      G   - grammar under construction.
 *
 * Returns:   <eslOK> on success; 
 *            Same grammar, but now with parameters of stemrules set.
 *            <eslFAIL> on failure, and if a non-<NULL> <errbuf> was
 *            provided by the caller, a message describing
 *            the reason for the failure is put there.
 *           
 *
 */
static int
grammar_set_drule(GRAMMAR *G, RULE *rp, DRULE *dr, int is_brule, char *errbuf, int verbose)
{
  int   p[4];
  ATOM *atom   = NULL;       /* pointer to atom */
  ATOM *dsatom = NULL;       /* pointer to disegment atom */
  int   a;                   /* counter over atoms */
  int   c;                   /* counter over coordenates */
  int   status;

  /* there is a permutation for the backrules */
  if (!is_brule) {
    p[COORD_I] = COORD_I;
    p[COORD_K] = COORD_K;
    p[COORD_L] = COORD_L;
    p[COORD_J] = COORD_J;
  }
  else {
    p[COORD_I] = COORD_K;
    p[COORD_K] = COORD_I;
    p[COORD_L] = COORD_J;
    p[COORD_J] = COORD_L;
  }

 for (a = 0; a < rp->natoms; a ++ ) {
    dr->inatom[a] = FALSE; /* initialize */
	  
    /* determine the disegment atom */
    atom = &(rp->atom[a]);
    if (atom->atomtype == DISEGMENT_ATOM) {
      
      if (atom->coordbase[0] != p[COORD_I] ||
	  atom->coordbase[1] != p[COORD_K] ||
	  atom->coordbase[2] != p[COORD_L] ||
	  atom->coordbase[3] != p[COORD_J]   )
	return eslFAIL;
      
      dsatom      = atom;
      dr->dsa_idx = a;

      for (c = 0; c < atom->ncoords; c ++) 
	dr->ds_off[atom->coordbase[c]] = atom->offset[c];

      break;
    }
  }

  /* determine which atoms are inside the disegment */
  for (a = 0; a < rp->natoms; a ++ ) {
    if (a != dr->dsa_idx) 
      { 
	atom = &(rp->atom[a]);
	
	dr->inatom[a] = TRUE; /* until proven othewise */

	for (c = 0; c < atom->ncoords; c ++) {
	  if (atom->coordbase[c] == p[COORD_I] ||
	      atom->coordbase[c] == p[COORD_J]   ) 
	    {
	      dr->inatom[a] = FALSE;
	    }
	  if (atom->coordbase[c] == p[COORD_K]) {
	    if (dr->inatom[a] == FALSE)
	      ESL_XFAIL(eslFAIL, errbuf, "grammar_set_drule(): atom cannot have both inside and outside coords. Not implemented.\n");
	    
	    if (atom->offset[c] <= dr->ds_off[p[COORD_K]]) { dr->inatom[a] = FALSE; } 
 	  }
	  if (atom->coordbase[c] == p[COORD_L]) {
	    if (dr->inatom[a] == FALSE)
	      ESL_XFAIL(eslFAIL, errbuf, "grammar_set_drule(): atom cannot have both inside and outside coords. Not implemented.\n");

	    if (atom->offset[c] >= dr->ds_off[p[COORD_L]]) { dr->inatom[a] = FALSE; } 
	  }	  
	}
	if (verbose) printf("%d-Atom %s is_in? %d\n", a, atom->atom_syntax, dr->inatom[a]);
      }
  }
 
  /* set mindl, mindr, mindlr and mindin.
   */
  dr->mindl  = 0;
  dr->mindr  = 0;
  /* mindin: if backrule add the mind of the NT */
  dr->mindin = (is_brule)? G->nt[dr->nt_idx].nt_mind : 0;

  if (dsatom != NULL) dr->mindlr = dsatom->atom_mind;
  for (a = 0; a < rp->natoms; a ++ ) {
    atom = &(rp->atom[a]);

    /* mindin is calculated from atoms inside the disegment */
    if (dr->inatom[a] == TRUE) {
      
      if (atom->coordbase[0]               == p[COORD_K] && 
	  atom->coordbase[atom->ncoords-1] == p[COORD_L] ) 
	{	   
	  dr->mindin += rp->atom[a].atom_mind;
	}
    }
    
    /* mindl, mindr */
    if (a == dr->dsa_idx) {
      if (rp->is_stemr) {
	dr->mindl = dr->mindr = dr->mindlr/2;
      }
      if (rp->is_jdr) {
	if (atom->nldists > 1) 
	  ESL_XFAIL(eslFAIL, errbuf, "grammar_set_drule(): jdr with more than one ldists\n");
	
	dr->mindl = dr->mindr = G->ldist[atom->ldist_idx[0]].min/2;
      }
    }
  }   
  
  /* Now we can set the d1_min and d2_min values */
  rp->d1_iterator_min = dr->mindl + dr->ds_off[p[COORD_I]] - dr->ds_off[p[COORD_K]];
  rp->d2_iterator_min = dr->mindr + dr->ds_off[p[COORD_L]] - dr->ds_off[p[COORD_J]];
  
  /* paranoia check for a stem rule */
  if (rp->is_stemr && dr->mindl != dr->mindr)
    ESL_XFAIL(eslFAIL, errbuf, "grammar_set_drule(): stemrule failed; mindl(%d) neq mindr(%d)\n", 
	      dr->mindl, dr->mindr);

  return eslOK;

 ERROR:
  return status;
}

/* Function:  grammar_set_rule_d1_iterator()
 * Incept:    ER,  Thu May  1 12:07:44 EDT 2008 [Janelia]
 *
 * Purpose:   Takes a generalized grammar under construction, 
 *            and sets the d1 iterator's limits for one rule. 
 *            We assume that the iterator's states
 *            have already been set.
 *
 * Args:      rp   - rule under construction.
 *
 * Returns:   <eslOK> on success; 
 */
int
grammar_set_rule_d1_iterator(RULE *rp, GRAMMAR *G, char *errbuf)
{
  ATOM   *atom;         /* pointer to atom */
  int     a;		/* counter over atoms */
  int     c;	        /* counter over coords in an atom */

  if (rp->d1_iterator_state == ITERATOR_OFF) return eslOK;

  /* initialize */
  rp->d1_iterator_min = 0;
  rp->d1_iterator_max = 0;

  for (a = 0; a < rp->natoms; a ++ ) {
    atom = &(rp->atom[a]);

    switch (atom->atomtype) {
    case EPSILON_ATOM: 
      break;

    case NONTERMINAL_ATOM:
      if (atom->ncoords != 2) return eslFAIL;
      if (atom->coordbase[0] == COORD_I && atom->offset[0] >= 0 && 
	  atom->coordbase[1] == COORD_K && atom->offset[1] <= 0   ) {
	rp->d1_iterator_min += atom->atom_mind;
	rp->d1_iterator_max  = INT_MAX;
      }
      break;
      
   case EMISSION_ATOM:       
      for (c = 0; c < atom->ncoords; c ++) 
	if ((atom->coordbase[c] == COORD_I && atom->offset[c] >= 0)|| 
	    (atom->coordbase[c] == COORD_K && atom->offset[c] <= 0)  ) { 
	  rp->d1_iterator_min ++;  
	  if (rp->d1_iterator_max < INT_MAX) 
	    rp->d1_iterator_max ++; 
	}
      break;

    case MONOSEGMENT_ATOM: 
      if (atom->ncoords != 2) return eslFAIL;
      if ((atom->coordbase[0] == COORD_I && atom->offset[0] >= 0) && 
	  (atom->coordbase[1] == COORD_K && atom->offset[1] <= 0)   ) {
	  rp->d1_iterator_min += atom->atom_mind; 
	  if (rp->d1_iterator_max < INT_MAX && 
	      G->ldist[atom->ldist_idx[0]].max < INT_MAX)
	    rp->d1_iterator_max += G->ldist[atom->ldist_idx[0]].max;
      }
      break;

    case DISEGMENT_ATOM: 
      if (atom->ncoords != 4) return eslFAIL;
      if ((atom->coordbase[0] == COORD_I && atom->offset[0] >= 0) && 
	  (atom->coordbase[1] == COORD_K && atom->offset[1] <= 0)   ) {
	if (rp->is_jdr)
	  rp->d1_iterator_min = G->jdr[rp->jdr_idx].mindl - G->jdr[rp->jdr_idx].ds_off[COORD_K]; 
	else
	  rp->d1_iterator_min += (int)G->ldist[atom->ldist_idx[0]].minL; 
	
	if (rp->d1_iterator_max < INT_MAX && 
	    G->ldist[atom->ldist_idx[0]].max < INT_MAX)
	  rp->d1_iterator_max += (int)G->ldist[atom->ldist_idx[0]].max;
      }
      break;

    default:      
      grammar_fatal("grammar_set_rule_d1_iterator()unrecognized atom %s", atom->atom_syntax);
    }

#if 0
    printf("RULE %s atom %s D1: %d min %d max %d\n", rp->rule_syntax, atom->atom_syntax, rp->d1_iterator_state, rp->d1_iterator_min, rp->d1_iterator_max);
#endif
 }
  
  return eslOK;
}

/* Function:  grammar_set_rule_d2_iterator()
 * Incept:    ER,  Thu May  1 12:07:44 EDT 2008 [Janelia]
 *
 * Purpose:   Takes a generalized grammar under construction, 
 *            and sets the d2 iterator's limits for one rule. 
 *            We assume that the iterator's states
 *            have already been set.
 *
 * Args:      rp   - rule under construction.
 *
 * Returns:   <eslOK> on success; 
 */
int
grammar_set_rule_d2_iterator(RULE *rp, GRAMMAR *G, char *errbuf)
{
  ATOM   *atom;         /* pointer to atom */
  int     a;		/* counter over atoms */
  int     c;	        /* counter over coords in an atom */
  
  if (rp->d2_iterator_state == ITERATOR_OFF) return eslOK;

 /* initialize */
  rp->d2_iterator_min = 0;
  rp->d2_iterator_max = 0;

  for (a = 0; a < rp->natoms; a ++ ) {
    atom = &(rp->atom[a]);

    switch (atom->atomtype) {
    case EPSILON_ATOM: 
      break;

    case NONTERMINAL_ATOM: 
      if (atom->ncoords != 2) return eslFAIL;
      if (atom->coordbase[0] == COORD_L && atom->offset[0] >= 0 && 
	  atom->coordbase[1] == COORD_J && atom->offset[1] <= 0  ) {
	rp->d1_iterator_min += atom->atom_mind;
	rp->d1_iterator_max  = INT_MAX;
      }
      break;

     case EMISSION_ATOM:       
      for (c = 0; c < atom->ncoords; c ++) 
	if ((atom->coordbase[c] == COORD_L && atom->offset[c] >= 0) || 
	    (atom->coordbase[c] == COORD_J && atom->offset[c] <= 0)   ) { 
	  rp->d2_iterator_min ++;  
	  if (rp->d2_iterator_max < INT_MAX) 
	    rp->d2_iterator_max ++; 
	}
      break;

    case MONOSEGMENT_ATOM: 
      if (atom->ncoords != 2) return eslFAIL;
      if ((atom->coordbase[0] == COORD_L && atom->offset[0] >= 0) && 
	  (atom->coordbase[1] == COORD_J && atom->offset[1] <= 0)   ) {
	  rp->d2_iterator_min += atom->atom_mind; 
	  if (rp->d2_iterator_max < INT_MAX && 
	      G->ldist[atom->ldist_idx[0]].max < INT_MAX)
	    rp->d2_iterator_max += G->ldist[atom->ldist_idx[0]].max;
      }
      break;

    case DISEGMENT_ATOM: 
      if (atom->ncoords != 4) return eslFAIL;
      if ((atom->coordbase[2] == COORD_L && atom->offset[2] >= 0) && 
	  (atom->coordbase[3] == COORD_J && atom->offset[3] <= 0)   ) {
	if (rp->is_jdr)
	  rp->d2_iterator_min = G->jdr[rp->jdr_idx].mindr + G->jdr[rp->jdr_idx].ds_off[COORD_L]; 
	else
	  rp->d2_iterator_min += (int)G->ldist[atom->ldist_idx[0]].minR; 
	
	if (rp->d2_iterator_max < INT_MAX && 
	    G->ldist[atom->ldist_idx[0]].max < INT_MAX)
	  rp->d2_iterator_max += G->ldist[atom->ldist_idx[0]].max;
      }
      break;
      
    default:      
      grammar_fatal("grammar_set_rule_d2_iterator()unrecognized atom %s", atom->atom_syntax);
    }
  }
  return eslOK;
}

/* Function:  grammar_validate_atom_context()
 * Incept:    ER,  Tue May 27 16:39:06 EDT 2008 [Janelia]
 *
 * Purpose:   Takes a generalized grammar under construction, 
 *            and validate contexts. Checks that a given emission
 *            does not have itself as a context.
 *
 * Args:      rp   - rule under construction.
 *
 * Returns:   <eslOK> on success; 
 */
int
grammar_validate_atom_context(ATOM *A, RULE *R, NT *nt, GRAMMAR *G, char *errbuf)
{
  int  c;	       /* counter over coords in an atom */
  int  e;	       /* counter over contexts in a nonterminal */
  int  status;
  
   if (A->atomtype == EMISSION_ATOM &&
      A->ncontexts > MAXCTXT          ) 
    ESL_XFAIL(eslFAIL, errbuf, "grammar_validate_atom_context(): NT %s RULE %s ATOM %s ATOM_ncontexts = %d > %d", 
	      nt->ntname, R->rule_syntax, A->atom_syntax, A->ncontexts, MAXCTXT);

  for (c = 0; c < A->ncoords; c ++) 
    for (e = 0; e < A->ncontexts; e++) {
      if (A->coordbase[c] == A->contextbase[e] &&
	  A->offset[c]    == A->contextoffset[e]) {
	ESL_XFAIL(eslFAIL, errbuf, "grammar_validate_atom_context(): NT %s RULE %s ATOM %s emission and context coincide.", 
		  nt->ntname, R->rule_syntax, A->atom_syntax);
      }
    }
 
  return eslOK;
  
 ERROR:
 return status;
}


/* Function: is_given_tdist()
 * Incept:   ER, Fri Nov  2 11:34:01 EDT 2007 [Janelia]
 *
 * Purpose:  determine whether a given tdist has been
 *           pre-specified.
 *
 * Returns:  TRUE if tdist has been pre-specified.
 *
 */
int
is_given_tdist(TDIST *tdist)
{
  int is_given = FALSE;

  if (tdist == NULL) return is_given;
  if (strstr(tdist->tname, "t-")) is_given = TRUE;

  return is_given;
}

/* Function: is_same_atom()
 * Incept:   ER, Sun Dec  9 13:33:02 EST 2007 [janelia]
 *
 * Purpose:  determine whether two atoms are identical.
 *
 * Returns:  TRUE if atoms are identical
 *
 */
int
is_same_atom(ATOM *a1,ATOM *a2)
{
  int is_same = TRUE;
  int n;               /* index for coordinates */
  int c;               /* index for contexts */
  int b;               /* index for basepairs */
  int m;               /* index for max number of contexts */

  if (a1->atomtype != a2->atomtype) { is_same = FALSE; return is_same; }
  if (a1->nedists  != a2->nedists)  { is_same = FALSE; return is_same; }
  if (a1->nldists  != a2->nldists)  { is_same = FALSE; return is_same; }

  if (a1->ncoords != a2->ncoords) { is_same = FALSE; return is_same; }
  for (n = 0; n < a1->ncoords; n++) {
    if (a1->coordbase[n] != a2->coordbase[n]) { is_same = FALSE; return is_same; }
    if (a1->offset[n]    != a2->offset[n])    { is_same = FALSE; return is_same; }
  }
  if (a1->atom_mind != a2->atom_mind) { is_same = FALSE; return is_same; }

  if (a1->ncontexts != a2->ncontexts) { is_same = FALSE; return is_same; }
  for (c = 0; c < a1->ncontexts; c++) {
    if (a1->contextbase[c]   != a2->contextbase[c])   { is_same = FALSE; return is_same; }
    if (a1->contextoffset[c] != a2->contextoffset[c]) { is_same = FALSE; return is_same; }
  }

  if (a1->has_basepair != a2->has_basepair) { is_same = FALSE; return is_same; }
  
  if (a1->atomtype == EMISSION_ATOM) {
    if (a1->nbasepairs != a2->nbasepairs)   { is_same = FALSE; return is_same; }
    for (b = 0; b < a1->nbasepairs; b++) {
      if (a1->bp[b].basepair_coordl_idx != a2->bp[b].basepair_coordl_idx) { is_same = FALSE; return is_same; }
      if (a1->bp[b].basepair_coordr_idx != a2->bp[b].basepair_coordr_idx) { is_same = FALSE; return is_same; }
    }
  }

  if (a1->atomtype == NONTERMINAL_ATOM) {
    if (a1->max_nctxts != a2->max_nctxts)   { is_same = FALSE; return is_same; }
    for (m = 0; m < a1->max_nctxts; m++) 
      if (a1->maxctxt_basetag[m] != a2->maxctxt_basetag[m]) { is_same = FALSE; return is_same; }
  }

  return is_same;
}

/* Function: is_same_nt()
 * Incept:   ER, Sun Dec  9 13:33:02 EST 2007 [janelia]
 *
 * Purpose:  determine whether two NTs have the same rules
 *           specified in the same order. (Used to verify
 *           that two NTs properly share the same tdist.)
 *
 * Returns:  TRUE if NTs are identical
 *
 */
int
is_same_nt(NT *nt1, NT *nt2)
{
  int is_same = TRUE;
  int nrules;
  int r;              /* index for rules */

  /* first check that the two NTS have the same number of rules */
  if (nt1->nrules != nt2->nrules) { is_same = FALSE; return is_same; }

  /* now check that the rules are identical and in the same order */
  nrules = nt1->nrules;
  for (r = 0; r < nrules; r ++) {
    if (!is_same_rule(&(nt1->pr[r]), &(nt2->pr[r]))) 
      {
	printf("failed at rule %d:\nr1=%s\nr2=%s\n", r, nt1->pr[r].rule_syntax, nt2->pr[r].rule_syntax);
	is_same = FALSE; break;
      } 
  }

  return is_same;
}

/* Function: is_same_rule()
 * Incept:   ER, Sun Dec  9 13:33:02 EST 2007 [janelia]
 *
 * Purpose:  determine whether two rules are identical.
 *
 * Returns:  TRUE if rules are identical
 *
 */
int
is_same_rule(RULE *r1, RULE *r2)
{
  int is_same = TRUE;
  int natoms;
  int a;              /* index for atoms */

  /* check they have same number of atoms */
  if (r1->natoms != r2->natoms) { is_same = FALSE; return is_same; }

  /* rules have same iterators */
  if (r1->d1_iterator_state != r2->d1_iterator_state) { is_same = FALSE; return is_same; }
  if (r1->d2_iterator_state != r2->d2_iterator_state) { is_same = FALSE; return is_same; }
  if (r1->d1_iterator_min   != r2->d1_iterator_min)   { is_same = FALSE; return is_same; }
  if (r1->d1_iterator_max   != r2->d1_iterator_max)   { is_same = FALSE; return is_same; }
  if (r1->d2_iterator_min   != r2->d2_iterator_min)   { is_same = FALSE; return is_same; }
  if (r1->d2_iterator_max   != r2->d2_iterator_max)   { is_same = FALSE; return is_same; }

  if (r1->is_allterminals != r2->is_allterminals) { is_same = FALSE; return is_same; }

  /* check atoms are identical */
  natoms = r1->natoms;
  for (a = 0; a < natoms; a ++) {
    if (!is_same_atom(&(r1->atom[a]), &(r2->atom[a]))) 
      {
	printf("failed at atom:\na1=%s\na2=%s\n", r1->atom[a].atom_syntax, r2->atom[a].atom_syntax);
	is_same = FALSE; break;
      } 
  }

  return is_same;
}


/* Function: is_stemr_nt()
 * Incept:   ER, Tue Dec 18 11:56:28 EST 2007 [Janelia]
 *
 * Purpose:  determines if a NT is a stem-length.
 *
 * Returns:  TRUE if stem-length NT
 *
 */
int             
is_stemr_nt(NT *nt)
{
  RULE *rp;
  int   is_stemr = FALSE;

  if (nt->nrules != 1) 
    return is_stemr;

  rp =  &(nt->pr[0]);
  if (rp->d1_iterator_state != ITERATOR_ON   || 
      rp->d2_iterator_state != ITERATOR_TIED   ) 
    return is_stemr;

  is_stemr = TRUE;

  return is_stemr;
}

/* Function: is_stem_ldist()
 * Incept:   ER, Fri Oct 10 09:52:24 EDT 2008 [Janelia]
 *
 * Purpose:  determines if a ldist is used in a stem rule.
 *
 * Returns:  TRUE if stem ldist
 *
 */
int
is_stem_ldist(GRAMMAR *G, LDIST *ldist)
{
  NT   *nt;               /* pointer to nonterminal */
  RULE *rp;               /* pointer to rule */
  ATOM *atom;             /* pointer to atom */
  int   w;		  /* counter over nonterminals */
  int   r;		  /* counter over production rules */
  int   a;		  /* counter over atoms */
  int   is_stem = FALSE;
  
  for (w = 0; w < G->M; w++) /* for all nonterminals... */
    {
      nt = &(G->nt[w]);
      
      for (r = 0; r < nt->nrules; r++) /* for all rules... */
	{
	  rp = &(nt->pr[r]);
	  
	  if (rp->is_stemr) {
	    for (a = 0; a < rp->natoms; a++) /* for all atoms... */
	      {
		atom = &(rp->atom[a]);
		if (atom->atomtype == DISEGMENT_ATOM) {
		  if (!strcmp(G->ldist[atom->ldist_idx[0]].lname, ldist->lname))
		    is_stem = TRUE;
		  break;
		}
		
	      }
	  }
	  
	  if (is_stem) break;
	}
      if (is_stem) break;
    }

  return is_stem;
}


/* Function:  ldist_areafit()
 * Incept:    ER,  Fri Oct 10 13:19:45 EDT 2008 [Janelia]
 *
 * Purpose:   Given a length distributions <ldist> 
 *            containing counts. We are going to calculate
 *            the point (bestfit) where to stop using counts
 *            and use a geometric distribution fit.
 *            
 * Method:    choose 'fit' such that
 *
 *            tval = \sum_{n=min}^{fit} c_n / \sum_{n=min}^{max} c_n
 *              
 *
 *
 * Returns:   eslOK on success. ldist->fit is calculated.
 *            
 */
int 
ldist_areafit(LDIST *ldist, double tval, char *errbuf)
{
  double target;
  double area = 0.;
  double partial = 0.;
  int    n;
  
  if (ldist->type != LDIST_MONO) return eslOK;

  area = esl_vec_DSum(ldist->lp, ldist->max-ldist->min+1);

  if (area == 0.) {      
    ldist->fit = ldist->min;
    return eslOK;
  }

  target = tval * area;
    
  for (n = ldist->min; n <= ldist->max; n ++) {
    if (partial <= target && (partial + ldist->lp[n-ldist->min]) > target) {
      ldist->fit = n;
      break;
    }
    partial += ldist->lp[n-ldist->min];
  }

  return eslOK;
}


int
ldist_construct_adhoc(LDIST *ldist, GRAMMAR *G, char *errbuf, int verbose)
{
  int  status;
  
  if ( (strcmp(G->gname, "ld6")                       == 0) ||
       (strcmp(G->gname, "g6_stem_loop_s1_l0_allld6") == 0)    ) {
    
    if ((status = ldist_construct_adhoc_allld6(ldist, errbuf, verbose)) != eslOK) goto ERROR; 
  }
  
  else {
    if (verbose) printf("ldist_construct_adhoc(): Not implemented for grammar: %s\n", G->gname);
  }
  
  return eslOK;
  
 ERROR:
  return status;
}

int
ldist_construct_adhoc_allld6(LDIST *ldist, char *errbuf, int verbose)
{
  double len, lextra;
  double alpha;
  double bernoulli;
  int    status;

  Grammar_LdistSetFitToTargetL(ldist, ldist->targetL, NULL, errbuf);

  len    = 1.0;
  lextra = 0.5;

  bernoulli = len/(1.0+len);
  alpha     = 1.0 - lextra/(len+ldist->fit);

  if ((status = Grammar_LdistConstructFromCounts(ldist, ldist->fit, alpha, bernoulli, NULL, errbuf, verbose)) != eslOK) goto ERROR;

 return eslOK;
  
 ERROR:
  return status;
}

/* Function:  ldist_construct_from_counts_mono()
 * Incept:    ER, Thu Apr  1 14:40:09 EDT 2010 [Janelia]
 *
 * Purpose:   Given a length distributions <ldist> 
 *            containing counts. We are going to do straight
 *            frequencies from [min,fit) and a fit to
 *            geometric distribution from [fit,max].
 *             
 * Method:
 *
 *
 * Returns:   eslOK on success.
 *            
 */
static int
ldist_construct_from_counts_mono(LDIST *ldist, int fit, double alpha, double bernoulli, double *ret_meanL, char *errbuf, int verbose)
{
  double areatot;            /* area of total points */
  double areatrn;            /* area of trained points */
  double meanLtot;           /* expected length of total distribution */
  double meanLtrn;           /* expected length of dist of trained points */
  double pf;
  double sum;
  double mean;
  double tol   = 0.0001;
  int    ntot;               /* #points total */
  int    ntrn;               /* #points trained */
  int    nfit;               /* #points fitted */
  int    median;
  int    minval;
  int    minlen;
  int    i;
  int    status;

   if (ldist->type != LDIST_MONO) 
    ESL_XFAIL(eslFAIL, errbuf, "ldist_construct_from_counts_mono(): wrong ldist %s", ldist->lname); 
  
  ldist->fit = fit;
  ntot = ldist->max - ldist->min + 1; /* total points   */
  ntrn = ldist->fit - ldist->min + 1; /* trained points */
  nfit = ldist->max - ldist->fit;     /* fitted points  */
  
  /* Add a linear extrapolation pseudocount, for trained points w/o counts
   */
  minval = 0;
  minlen = 0;
  for (i = ldist->min; i <= ldist->fit; i ++) {
    if (ldist->lp[i-ldist->min] > 0.) { minval = ldist->lp[i-ldist->min]; minlen = i; break; }
  }
  if (i == ldist->fit+1) {
    /* ldist has no counts put all probability mass in the min value */
    ldist->lp[0] = 1.0;
   }
 
  for (i = ldist->min; i < minlen; i ++) {
    if (ldist->lp[i-ldist->min] == 0 && minlen > 0) ldist->lp[i-ldist->min] = minval * (i+1) / (minlen+1);
  }  

  /* The number of total points */
  if ((status = Ldist_MeanL(ldist, ldist->max, &areatot, &meanLtot, NULL)) != eslOK) 
    ESL_XFAIL(eslFAIL, errbuf, "ldist_normalize_from_counts(): ldist %s. Bad meanLtot (%f)", 
	      ldist->lname, meanLtot);  
  
  /* Area of trained point and expected length for trained points */
  if ((status = Ldist_MeanL(ldist, ldist->fit, &areatrn, &meanLtrn, NULL)) != eslOK)
    ESL_XFAIL(eslFAIL, errbuf, "ldist_normalize_from_counts(): ldist %s. Bad meanLtrn (%f)", 
	      ldist->lname, meanLtrn); 
 
  /* The region [min,fit] uses 
   * scaled counts converted to frequencies */
  if (areatrn == 0.) alpha = 0.0;
  else esl_vec_DScale(ldist->lp, ntrn, alpha/areatrn);
 
  /* The region [fit+1,\infty) uses a geometric fit 
   *
   *          (1-alpha)*(1-q) * q^{i-fit-1} 
   *
   */  
  if (alpha == 1.) {
    esl_vec_DSet(ldist->lp+ntrn, nfit, 0.0);
  }
  else {
    if (bernoulli == 0.0) {
      ldist->lp[ntrn] = 1.0 - alpha;
      esl_vec_DSet(ldist->lp+ntrn+1, nfit-1, 0.0);
    }
    else {
      
      pf = (1.0-alpha)*(1.0-bernoulli);
      for (i = 0; i < nfit; i ++) ldist->lp[i+ntrn] = (double)(i);
      esl_vec_DScale    (ldist->lp+ntrn, nfit, log(bernoulli));
      esl_vec_DIncrement(ldist->lp+ntrn, nfit, log(pf));
      esl_vec_DExp      (ldist->lp+ntrn, nfit);
    }
  }
 
  /* make sure the distribution is normalized, and calculate the distribution's mean */
  if ((status = Ldist_MeanL(ldist, ldist->max, &sum, &mean, NULL)) != eslOK) goto ERROR;
  if (fabs(sum-1.0) > tol) 
    ESL_XFAIL(eslFAIL, errbuf, "Grammar_LdistConstructFromCounts(): something went wrong for ldist %s sum=%f",  
	      ldist->lname, sum);
   
  /* set ldist values */
  ldist->alpha = alpha;
  ldist->bernoulli = bernoulli;
  if (ret_meanL != NULL) *ret_meanL = mean;
  
#if 0
  /* print some info */
  
  /* calculate the distribution's median */
  sum = 0.;
  median = ldist->min;
  for (i = 0; i < ntot; i ++) {
    if (sum + ldist->lp[i] < 0.5) { 
      sum += ldist->lp[i];
      median = i + ldist->min;
    }
    else break;   
  }
  printf("LDIST %s: min %d max %d fit = %d; alpha %f bernoulli %f\n", 
	 ldist->lname, ldist->min, ldist->max, ldist->fit, ldist->alpha, ldist->bernoulli);
  printf("      targetL %f expectedL %f median %d\n", ldist->targetL, mean, median);
  printf("      ntot %d [area %f aveL %f]\n", ntot, areatot, meanLtot);
  printf("      ntrn %d [area %f aveL %f]\n", ntrn, areatrn, meanLtrn);
#endif
  
#if 0
  sum = 0.;
  for (i = ldist->min; i <= ldist->fit; i ++) {
    sum += ldist->lp[i-ldist->min];
    printf("l=%d p=%f cum=%f\n", i, ldist->lp[i-ldist->min], sum);
  }
  cum = 0.;
  printf("fit=%d alpha=%f bernoulli %f\n", ldist->fit, ldist->alpha, ldist->bernoulli);
  for (i = ldist->min; i < ldist->max; i ++) {
    cum += ldist->lp[i-ldist->min];
    if (cum < 0.999) printf("%d %f cum %f\n", i, ldist->lp[i-ldist->min], cum);
    else break;      
  }
#endif
  
  return eslOK;
  
 ERROR:
  return status;
}


static int
ldist_construct_from_counts_di(LDIST *ldist, int fit, double alpha, double bernoulli, double *ret_meanL, char *errbuf, int verbose)
{
  double areatot;            /* area of total points */
  double areatrn;            /* area of trained points */
  double meanLtot;           /* expected length of total distribution */
  double meanLtrn;           /* expected length of dist of trained points */
  double pf;
  double sum;
  double mean;
  double tol   = 0.0001;
  int    lsum;
  int    l1, l2, ll;
  int    dim;
  int    nc;
  int    status;

 if (ldist->type != LDIST_DI)
   ESL_XFAIL(eslFAIL, errbuf, "ldist_construct_from_counts_di(): wrong ldist %s", ldist->lname); 

  grm_FLogsumInit();
  
  ldist->fit = fit;
  dim = ldist->max + 1;
  
  /* The number of total points */
  if ((status = Ldist_MeanL(ldist, ldist->max, &areatot, &meanLtot, NULL)) != eslOK)
    ESL_XFAIL(eslFAIL, errbuf, "ldist_normalize_from_counts_di(): ldist %s. Bad areatot (%f) or meanLtot (%f)", 
	      ldist->lname, areatot, meanLtot);  
  /* Area of trained point and expected length for trained points */
  if ((status = Ldist_MeanL(ldist, ldist->fit, &areatrn, &meanLtrn, NULL)) != eslOK)
    ESL_XFAIL(eslFAIL, errbuf, "ldist_normalize_from_counts_di(): ldist %s. Bad areatrn (%f) or meanLtrn (%f)", 
	      ldist->lname, areatrn, meanLtrn); 

  /* The region lsum \inc [min,fit] uses 
   * scaled counts converted to frequencies */
  if (areatrn == 0.) {
    /* ldist has no counts put all probability mass in the min value */
    sum = 0.;
    for (l1 = ldist->minL; l1 <= ldist->min; l1 ++) {
      l2 = ldist->min - l1;
      
      if (l2 >= ldist->minR) {
	ll = l2 * dim + l1;
	ldist->lp[ll] = 1.0;
	sum += ldist->lp[ll];
      }
    }
    for (l1 = ldist->minL; l1 <= ldist->min; l1 ++) {
      l2 = ldist->min - l1;      
      if (l2 >= ldist->minR) {
	ll = l2 * dim + l1;
	ldist->lp[ll] /= sum;
      }
    }
  }
  else {
    sum = 0.;
    for (lsum = ldist->min; lsum <= ldist->fit; lsum ++)
      for (l1 = ldist->minL; l1 <= lsum; l1 ++) {
	l2 = lsum - l1;
	
	if (l2 >= ldist->minR) {
	  ll = l2 * dim + l1;
	  ldist->lp[ll] *= alpha/areatrn;
	  sum += ldist->lp[ll];
	}
      }
  }
  
  /* The region lsum \inc [fit+1,\infty) uses a geometric fit 
   *
   *          (1-alpha)*(1-q) * q^{i-fit-1} 
   *
   */  
  if (alpha == 1.) {
    for (lsum = ldist->fit+1; lsum <= ldist->max; lsum ++)
      for (l1 = ldist->minL; l1 <= lsum; l1 ++) {
	l2 = lsum - l1;
	
	if (l2 >= ldist->minR) {
	  ll = l2 * dim + l1;
	  ldist->lp[ll] = 0.0;
	}
      }
  }
  else {
    if (bernoulli == 0.0) {
      lsum = ldist->fit;
      for (l1 = ldist->minL; l1 <= lsum; l1 ++) {
	l2 = lsum - l1;
	
	if (l2 >= ldist->minR) {
	  ll = l2 * dim + l1;
	  ldist->lp[ll] = 1.0 - alpha;
	}
      }
      for (lsum = ldist->fit+1; lsum <= ldist->max; lsum ++)
	for (l1 = ldist->minL; l1 <= lsum; l1 ++) {
	  l2 = lsum - l1;
	  
	  if (l2 >= ldist->minR) {
	    ll = l2 * dim + l1;
	    ldist->lp[ll] = 0.0;
	  }
	}
    }
    else {
      pf = (1.0-alpha)*(1.0-bernoulli);
      for (lsum = ldist->fit+1; lsum <= ldist->max; lsum ++) {
	nc = 0;
 	for (l1 = ldist->minL; l1 <= lsum; l1 ++) {
	  l2 = lsum - l1;
	  
	  if (l2 >= ldist->minR) {
	    nc ++;
	    ll = l2 * dim + l1;
	    ldist->lp[ll] = exp(log(pf)+(double)(lsum-ldist->fit-1) * log(bernoulli));
	  }
	}
	for (l1 = ldist->minL; l1 <= lsum; l1 ++) {
	  l2 = lsum - l1;
	  
	  if (l2 >= ldist->minR) {
	  ll = l2 * dim + l1;
	  ldist->lp[ll] /= (nc > 0)? nc : 1.;
	  }
	}
      }
    }
  }
  
  /* calculate the distribution's sum (should be one) and mean */
  if ((status = Ldist_MeanL(ldist, ldist->max, &sum, &mean, NULL)) != eslOK)
    ESL_XFAIL(eslFAIL, errbuf, "ldist_normalize_from_counts_di(): ldist %s. Bad sum (%f) or mean (%f)", 
	      ldist->lname, sum, mean);   
#if 0     
    sum = 0.;
    for (lsum = ldist->min; lsum <= ldist->fit; lsum ++)
      for (l1 = ldist->minL; l1 <= lsum; l1 ++) {
	l2 = lsum - l1;
	
	if (l2 >= ldist->minR) {
	  ll = l2 * dim + l1;
	  sum += ldist->lp[ll];
	  printf("l1=%d l2=%d lsum=%d p=%f cum=%f\n", l1, l2, lsum, ldist->lp[ll], sum);
	}
      }
#endif

#if 0  
    /* print some info */
    printf("LDIST DI %s: min %d (%d,%d) max %d fit = %d; alpha %f bernoulli %f\n", 
	   ldist->lname, ldist->min, ldist->minL, ldist->minR, ldist->max, ldist->fit, ldist->alpha, ldist->bernoulli);
    printf("      targetL %f expectedL %f \n", ldist->targetL, mean);
    printf("      total   [area %f aveL %f]\n", areatot, meanLtot);
    printf("      trained [area %f aveL %f]\n", areatrn, meanLtrn);
#endif
    
    /* make sure it's normalized */
    if (fabs(sum - 1.0) > tol) 
      ESL_XFAIL(eslFAIL, errbuf, "ldist_normalize_from_counts_di(): ldist %s  in not normalized (sum=%f)", 
		ldist->lname, sum);  
    
    if (isnan(mean) || isnan(sum))
      ESL_XFAIL(eslFAIL, errbuf, "ldist_normalize_from_counts_di(): ldist %s  nan for sum(%f) or mean(%f)\n", 
		ldist->lname, sum, mean);  
    
    /* set ldist values */
    ldist->alpha = alpha;
    ldist->bernoulli = bernoulli;
    if (ret_meanL != NULL) *ret_meanL = mean;
    
    
    return eslOK;
    
 ERROR:
    return status;
}

int
ldist_construct_targetL(LDIST *ldist, GRAMMAR *G, char *errbuf, int verbose)
{
  double areatot;            /* area of total points */
  double meanLtot;           /* expected length of total distribution */
  double targetL;
  double alpha;
  double bernoulli;
  double meanL;
  double tol   = 0.1;
  int    status;
  
  targetL = ldist->targetL;
  if (targetL >= 0 && targetL < ldist->min) targetL = ldist->min;
  if (targetL > ldist->max) targetL = ldist->max;
    
  /* The number of total points */
  if ((status = Ldist_MeanL(ldist, ldist->max, &areatot, &meanLtot, NULL)) != eslOK)
    ESL_XFAIL(eslFAIL, errbuf, "ldist_normalize_from_counts(): ldist %s. Bad meanLtot (%f)", 
	      ldist->lname, meanLtot);  

  /* if targetL < 0, 
   * or targetL is larger than the "native" meanL of the distribution, fit to meanL 
   */
  if (targetL < 0.) targetL = (meanLtot > 0)? meanLtot : ldist->min;
  
  /* calculate the parameters of the distribution: fit, alpha, bernoulli */
  if ((status = ldist_set_totargetL(ldist, G, targetL, &alpha, &bernoulli, errbuf, FALSE)) != eslOK) goto ERROR;
  
  /* Construct the length distribution.
   */ 
  if ((status = Grammar_LdistConstructFromCounts(ldist, ldist->fit, alpha, bernoulli, &meanL, errbuf, verbose)) != eslOK) goto ERROR;

  /* paranoia */
  if (ldist->targetL >= 0. && meanL - ldist->targetL > tol) 
    ESL_XFAIL(eslFAIL, errbuf, "ldist_construct_targetL(): ldist %s. Bad expected length: %f targetL %f", 
	      ldist->lname, meanL, ldist->targetL);   
  
  return status;
  
 ERROR:
  return status;

}

/* Function:  Ldist_Emits()
 * Incept:    ER, Wed Jun  2 15:34:54 EDT 2010 [Janelia]
 *
 * Purpose:   Number of emissions of a <ldist> 
 *             
 * Method:
 *
 *
 * Returns:   eslOK on success.
 *            
 */
int
Ldist_Emits(LDIST *ldist, int *ret_lemit) 
{
  int lemit;

  switch(ldist->type) {
  case LDIST_MONO: lemit = ldist->max - ldist->min + 1;         break;
  case LDIST_DI:   lemit = (ldist->max + 1) * (ldist->max + 1); break;
  case LDIST_SEMI: lemit = (ldist->max + 1) * (ldist->max + 1); break;
  default: 	   return eslFAIL;
  }
  
  *ret_lemit = lemit;
  return eslOK;
}


/* Function:  ldist_normalize_from_counts()
 * Incept:    ER, Mon Feb 11 15:34:14 EST 2008 [Janelia]
 *
 * Purpose:   Given a length distributions <ldist> 
 *            containing counts. We are going to do straight
 *            frequencies from [min,fit) and a fit to
 *            geometric distribution from [fit,max].
 *             
 * Method:
 *
 *
 * Returns:   eslOK on success.
 *            
 */
int
ldist_normalize_from_counts(LDIST *ldist, GRAMMAR *G, int fitlen, char *errbuf, int verbose)
{
  int    fit;
  double alpha;
  double bernoulli;
  int    lemit;
  int    status;

  if (errbuf != NULL) *errbuf = 0;
  
  /* normalize the length distribution */
  if (fitlen) {
#if 1
    if ((status = ldist_construct_targetL(ldist, G, errbuf, verbose)) != eslOK) goto ERROR;
#else
    if ((status = ldist_construct_adhoc(ldist, G, errbuf, verbose)) != eslOK) goto ERROR;
#endif
  }
  else {
    /* defaults when not fitting anything */
    fit       = ldist->fit;
    alpha     = 1.0;
    bernoulli = 0.0;
    if ((status = Grammar_LdistConstructFromCounts(ldist, fit, alpha, bernoulli, NULL, errbuf, verbose)) != eslOK) goto ERROR;
  }
  /* paranoia */
  Ldist_Emits(ldist, &lemit);
  esl_vec_DNorm(ldist->lp, lemit);

  /* normalize the emisssion distribution */
  esl_vec_DNorm(ldist->ep, 4);
  
  return status;
  
 ERROR:
  return status;
}

int
ldist_normalize_from_probs(LDIST *ldist, char *errbuf, int verbose)
{
  double mean = 0.0;
  double cum;
  int    lemit;
  int    i;
  
  if (errbuf != NULL) *errbuf = 0;
  
  /* normalize the emisssion distribution */
  esl_vec_DNorm(ldist->ep, 4);
  
  /* normalize the ldist distribution */
  Ldist_Emits(ldist, &lemit);
  esl_vec_DNorm(ldist->lp, lemit);
  
  /* calculate the distribution's mean */
  Ldist_MeanL(ldist, ldist->max, NULL, &mean, NULL);

  if (verbose) {
    cum = 0.;
    for (i = 0; i < lemit; i ++) {
      cum += ldist->lp[i];
      if (cum < 0.999) printf("**%d %f cum %f\n", i, ldist->lp[i], cum);
      else break;      
    }

    if (verbose) 
      printf("LDIST %s: min %d max %d fit = %d; expectedL %f\n", 
	     ldist->lname, ldist->min, ldist->max, ldist->fit, mean);
  }

  return eslOK;
}

int
ldist_rule_modify_counts(LDIST *ldist, double val, GRAMMAR *G, int verbose, char *errbuf)
{
  NT    *nt;           /* pointer to nonterminal */
  TDIST *tdist;        /* pointer to tdist */
  RULE  *rp;           /* pointer to rule */
  ATOM  *A;            /* pointer to atom */
  LDIST *ld;           /* pointer to atom */
  int    w;            /* nonterminal ldist */
  int    r;            /* rule index */
  int    a;            /* atom index */
  int    l;            /* ldist index */
  int    tofw;         /* transition distribution associated to a rule */
  int    nr = 0;       /* number of rules that use that ldist */
  int    status;

  if (errbuf != NULL) *errbuf = 0;

  /* identify how many rules use ldist */
  for (w = 0; w < G->M; w ++) {
    nt    = &(G->nt[w]);
    tofw  = nt->tdist_idx;
    tdist = &(G->tdist[tofw]);

    for (r = 0; r < nt->nrules; r++) {
      rp = &(nt->pr[r]);
 
     for (a = 0; a < rp->natoms; a++) {
	A = &(rp->atom[a]);
	
	for (l = 0; l < A->nldists; l ++) {
	  ld = &(G->ldist[A->ldist_idx[l]]);
	  
	  if (!strcmp(ldist->lname, ld->lname)) { nr ++; }
	}	
      }      
    }
  }
  if (nr == 0)    
    ESL_XFAIL(eslFAIL, errbuf, "ldist_rule_modify_counts(): %s is not associated to any rule\n", ldist->lname);
  if (0) printf("ldist %s is used by %d rules\n", ldist->lname, nr);

  /* distribute the counts to those rules */
  for (w = 0; w < G->M; w ++) {
    nt    = &(G->nt[w]);
    tofw  = nt->tdist_idx;
    tdist = &(G->tdist[tofw]);
    
    for (r = 0; r < nt->nrules; r++) {
      rp = &(nt->pr[r]);
      
      for (a = 0; a < rp->natoms; a++) {
	A = &(rp->atom[a]);
	
	for (l = 0; l < A->nldists; l ++) {
	  ld = &(G->ldist[A->ldist_idx[l]]);
	  
	  if (!strcmp(ldist->lname, ld->lname)) {
	    if (0) printf("NT %s rule %s count was %f now is %f\n", nt->ntname, rp->rule_syntax, tdist->tp[r], val/nr+1);
	    tdist->tp[r] = val/nr+1; /* maintain the pseudocount */
	  }
	}	
      }      
    }
  }
  
  return eslOK;
  
 ERROR:
  return status;
}

int
ldist_setfit_adhoc_allld6(LDIST *ldist, char *errbuf)
{
  int Fhpl;        /* fit length hairpin loops */
  int Fbul;        /* fit length bulges */
  int Fint;        /* fit length internal loops */
  int Fmul;        /* fit length multiloops */
  int Fstm;        /* fit length stems */
  int Funp;        /* fit length unpaired */
  int status;
  
  /* assume a given fit  length */
  Fhpl = 13; /* hairpin loops */
  Fbul = 2;  /* bulges */
  Fint = 7;  /* internal loops */
  Fmul = 4;  /* multiloops */
  Fstm = 13; /* stems */
  Funp = 4;  /* unpaired */

  if      (!strncmp(ldist->lname, "l1", 2)) ldist->fit = Fhpl; /* hairpin loops */
  else if (!strncmp(ldist->lname, "l2", 2)) ldist->fit = Fbul; /* bulges */
  else if (!strncmp(ldist->lname, "l3", 2)) ldist->fit = Fint; /* internal loops */
  else if (!strncmp(ldist->lname, "l4", 2)) ldist->fit = Fmul; /* multiloops */
  else if (!strncmp(ldist->lname, "l5", 2)) ldist->fit = Fstm; /* stems */
  else if (!strncmp(ldist->lname, "l6", 2)) ldist->fit = Funp; /* unpaired */
  else  ESL_XFAIL(eslFAIL, errbuf, "unknown ldist %s",  ldist->lname); 

 return eslOK;
ERROR:
  return status;
}

int
ldist_settargetL_adhoc_allld6(LDIST *ldist, char *errbuf)
{
  int Lhpl;        /* expected  length hairpin loops */
  int Lbul;        /* expected  length bulges */
  int Lint;        /* expected  length internal loops */
  int Lmul;        /* expected  length multiloops */
  int Lstm;        /* expected  length stems */
  int Lunp;        /* expected  length unpaired */
  int status;
  
  /* ad hoc */
  Lhpl = ceil(5.3); /* expected length hairpin loops */
  Lbul = ceil(1.3); /* expected length bulges */
  Lint = ceil(4.3); /* expected length internal loops */
  Lmul = ceil(4.3); /* expected length multiloops */
  Lstm = ceil(4.9); /* expected length stems */
  Lunp = ceil(2.2); /* expected length unpaired */

  if      (!strncmp(ldist->lname, "l1", 2)) ldist->targetL = Lhpl; /* hairpin loops */
  else if (!strncmp(ldist->lname, "l2", 2)) ldist->targetL = Lbul; /* bulges */
  else if (!strncmp(ldist->lname, "l3", 2)) ldist->targetL = Lint; /* internal loops */
  else if (!strncmp(ldist->lname, "l4", 2)) ldist->targetL = Lmul; /* multiloops */
  else if (!strncmp(ldist->lname, "l5", 2)) ldist->targetL = Lstm; /* stems */
  else if (!strncmp(ldist->lname, "l6", 2)) ldist->targetL = Lunp; /* unpaired */
  else  ESL_XFAIL(eslFAIL, errbuf, "unknown ldist %s",  ldist->lname); 

 return eslOK;
ERROR:
  return status;
}

/* Function:  ldist_set_totargetL()
 * Incept:    ER, Tue Apr 14 13:18:33 EDT 2009 [Janelia]
 *
 * Purpose:   Given a length distributions <ldist> 
 *            containing counts, calculate
 *            the point (fit) where to stop using counts
 *            and use a geometric distribution fit.
 *            
 *
 * Returns:   eslOK on success. ldist->fit, ldist->alpha, and ldist->bernoulli are calculated.
 *            
 */
int 
ldist_set_totargetL(LDIST *ldist, GRAMMAR *G, double targetL, double *ret_alpha, double *ret_bernoulli, char *errbuf, int verbose)
{
  double areatot;            /* area of total points */
  double areause;            /* area of used points */
  double areatrn;            /* area of trained points */
  double meanLtot;           /* expected length of total distribution */
  double meanLuse;           /* expected length of used distribution */
  double meanLtrn;           /* expected length of dist of trained points */
  double empL;
  double alpha;
  double bernoulli;
  double tol   = 0.1;
  int    status;
   
  /* The number of total points (again, might have been changed by pseudocounts) */
  if ((status = Ldist_MeanL(ldist, ldist->max, &areatot, &meanLtot, NULL)) != eslOK)
    ESL_XFAIL(eslFAIL, errbuf, "ldist_set_totargetL(): ldist %s. Bad meanLtot (%f)", 
	      ldist->lname, meanLtot);  

   /* Nothing to fit or normalize. Give the min val probability one */
  if (meanLtot == 0) {
     ldist->lp[0] = 1.0;
 
     ldist->fit     = ldist->min+1;
     *ret_alpha     = 1.0;
     *ret_bernoulli = 0.0;
     return eslOK; 
  }
  
  /* Estimate the extent of fitted point 
   */
  if ((status = Grammar_LdistSetFitToTargetL(ldist, targetL, &empL, errbuf)) != eslOK)
    goto ERROR;

  /* The number of total points (again, might have been changed by pseudocounts) */
  if ((status = Ldist_MeanL(ldist, ldist->max, &areatot, &meanLtot, NULL)) != eslOK)
    ESL_XFAIL(eslFAIL, errbuf, "ldist_set_totargetL(): ldist %s. Bad meanLtot (%f)", 
	      ldist->lname, meanLtot);  
 /* Area of trained point and expected length for trained points */
  if ((status = Ldist_MeanL(ldist, ldist->fit, &areatrn, &meanLtrn, NULL)) != eslOK)
    ESL_XFAIL(eslFAIL, errbuf, "ldist_set_totargetL(): ldist %s. Bad meanLtrn (%f)", 
	      ldist->lname, meanLtrn); 
  if ((status = Ldist_MeanL(ldist, ldist->fit+1, &areause, &meanLuse, NULL)) != eslOK)
    ESL_XFAIL(eslFAIL, errbuf, "ldist_set_totargetL(): ldist %s. Bad meanLtrn (%f)", 
	      ldist->lname, meanLtrn); 
  /* paranoia */
  if (areatrn > areatot) 
    ESL_XFAIL(eslFAIL, errbuf, "ldist_set_totargetL(): ldist %s. Bad areas total=%f trn=%f", 
	      ldist->lname, areatot, areatrn);      
  /* paranoia */
  if (fabs(meanLuse - empL) > tol) 
    ESL_XFAIL(eslFAIL, errbuf, "ldist_set_totargetL(): ldist %s. Bad len: %f neq %f", 
	      ldist->lname, meanLuse, empL);    
 
  if ((status = ldist_setparam_totargetL(ldist, &(alpha), &(bernoulli), areatrn, targetL, empL, tol, errbuf)) != eslOK) 
    goto ERROR;
  
  /* if geomfit == TRUE,
   * ignore counts and fit to a geometric distribution
   * of a given target length.
   * fit = min
   * alpha = 0 (no counts)
   * bernoulli = (targetL-min) / (1+targetL-min)
   *
   * but maintain the newcount value for the transition count
   */
   if (ldist->geomfit) {
     ldist->fit       = ldist->min;
     ldist->alpha     = 0.0;
     ldist->bernoulli = (targetL - ldist->min) / (1.0 + targetL - ldist->min);
   }
  
  *ret_alpha     = alpha;
  *ret_bernoulli = bernoulli;

  return eslOK;

 ERROR:
  return status;
}

/* Function:  Grammar_LdistSetFitToTargetL()
 * Incept:    ER, Tue Apr 14 13:18:33 EDT 2009 [Janelia]
 *
 * Purpose:   Given a length distributions <ldist> 
 *            containing counts, calculate
 *            the point (fit+1) where to stop using counts
 *            and use a geometric distribution fit.
 *            
 * Method:    choose 'fit' such that
 *
 *            \sum_{n=min}^{fit+1} n * c_n / \sum_{n=min}^{fit+1} c_n <= targetL
 *              
 *
 *
 * Returns:   eslOK on success. ldist->fit is calculated.
 *            
 */
int 
Grammar_LdistSetFitToTargetL(LDIST *ldist, double targetL, double *ret_empL, char *errbuf)
{
  double area;
  double partial;
  double empL;
  int    fit;
  int    l;
  int    dim;
  int    lsum, ll;
  int    l1, l2;
  int    i;
  int    status;

  if (targetL < ldist->min)  
    ESL_XFAIL(eslFAIL, errbuf, "Grammar_LdistSetFitToTargetL(): %s cannot achieve targetL=%f\n",  
	      ldist->lname, targetL);

  empL = 0.0;
  fit  = -1;
  
  switch(ldist->type) {
  case LDIST_MONO:
    for (l = ldist->min; l <= ldist->max; l ++) {
      if ((status = Ldist_MeanL(ldist, l, &area, &partial, NULL)) != eslOK) goto ERROR;
      
      if (area > 0. && partial <= targetL) {
	if(0)printf("l %d val %f partial %f area %f target %f\n", l, ldist->lp[l-ldist->min], partial, area, targetL);
	
	fit  = l;	
	empL = partial;
      }
      if (partial >= targetL) break;    
    }

    if (fit == -1) 
      ESL_XFAIL(eslFAIL, errbuf, "Grammar_LdistSetFitToTargetL(): %s bad fit=%d [targetL=%f]\n",  
		ldist->lname, fit, targetL);
    ldist->fit = fit;
    
    /* add a +1 pseudocount for fitted points w/o counts */
    for (i = ldist->min; i <= ldist->fit; i ++)  {
      if (ldist->lp[i-ldist->min] == 0.)  
	ldist->lp[i-ldist->min] = 1.0; 
    }
    break;
    /* fall through */
  case LDIST_SEMI:
  case LDIST_DI:
    dim = ldist->max+1;
    for (lsum = ldist->min; lsum <= ldist->max; lsum ++) 
      for (l1 = ldist->minL; l1 <= lsum; l1 ++) {
	l2 = lsum - l1;
	
	if (l2 >= ldist->minR) {
	  ll = l2 * dim + l1;
	  
	  if ((status = Ldist_MeanL(ldist, lsum, &area, &partial, NULL)) != eslOK) goto ERROR;
	  
	  if (area > 0. && partial <= targetL) {
	    if(0)printf("l1 %d l2 %d val %f partial %f area %f target %f\n", l1, l2, ldist->lp[ll], partial, area, targetL);
	    
	    fit  = lsum;	
	    empL = partial;
	  }
	  if (partial >= targetL) break;  
	}  
      }

    if (fit == -1) 
      ESL_XFAIL(eslFAIL, errbuf, "Grammar_LdistSetFitToTargetL(): %s bad fit=%d [targetL=%f]\n",  
		ldist->lname, fit, targetL);
    ldist->fit = fit;
    
    /* add a +1 pseudocount for fitted points w/o counts */
    for (lsum = ldist->min; lsum <= ldist->fit; lsum ++)  
     for (l1 = ldist->minL; l1 <= lsum; l1 ++) {
	l2 = lsum - l1;
	
	if (l2 >= ldist->minR) {
	  ll = l2 * dim + l1;
	  if (ldist->lp[ll] == 0.) ldist->lp[ll] = 1.0; 
	}
     }
    
    break;
  default: status = eslFAIL; goto ERROR;
  }
  

  /* recalculate fit and empL */
  switch(ldist->type) {
  case LDIST_MONO:
    for (l = ldist->min; l <= ldist->max; l ++) {
      if ((status = Ldist_MeanL(ldist, l, &area, &partial, NULL)) != eslOK) goto ERROR;
      
      if (area > 0. && partial <= targetL) {
	if(0)printf("l %d val %f partial %f area %f target %f\n", l, ldist->lp[l-ldist->min], partial, area, targetL);
	
	fit  = l;	
	empL = partial;
      }
      if (partial >= targetL) break;    
    }
    break;
    /* fall through */
  case LDIST_SEMI:
  case LDIST_DI:
    dim = ldist->max+1;
    for (lsum = ldist->min; lsum <= ldist->max; lsum ++) {
      for (l1 = ldist->minL; l1 <= lsum; l1 ++) {
	l2 = lsum - l1;
	
	if (l2 >= ldist->minR) {
	  ll = l2 * dim + l1;
	  
	  if ((status = Ldist_MeanL(ldist, lsum, &area, &partial, NULL)) != eslOK) goto ERROR;
	  
	  if (area > 0. && partial <= targetL) {
	    if(0)printf("l1 %d l2 %d val %f partial %f area %f target %f\n", l1, l2, ldist->lp[ll], partial, area, targetL);
	    
	    fit  = lsum;	
	    empL = partial;
	  }
	  if (partial >= targetL) break;    
	}
	if (partial >= targetL) break;    
      }
      if (partial >= targetL) break;    
    }
    break;
  default: status = eslFAIL; goto ERROR;
  }
  
  if (fit == -1) 
    ESL_XFAIL(eslFAIL, errbuf, "Grammar_LdistSetFitToTargetL(): %s bad fit=%d [targetL=%f]\n",  
	      ldist->lname, fit, targetL);
  ldist->fit = fit;

#if 0
  printf("fit %d empL %f area %f\n", fit, empL, area);
#endif 

  if (ret_empL != NULL) *ret_empL = empL;

  return eslOK;
  
 ERROR:
  return status;
}

/* Function:  ldist_setparam_totargetL()
 * Incept:    ER, Tue Apr 14 13:18:33 EDT 2009 [Janelia]
 *
 * Purpose:   Given a length distributions <ldist> 
 *            containing counts, calculate
 *            
 * Method:    
 *              
 *
 *
 * Returns:   eslOK on success.
 *            
 */
int 
ldist_setparam_totargetL(LDIST *ldist, double *ret_alpha, double *ret_bernoulli, double areatrn, double targetL, double empL, double tol, char *errbuf)
{
  double alpha;
  double bernoulli;
  double cfrac;
  double a;
  double b;
  double c;
  int    lsum;
  int    l1, l2, ll;
  int    dim;
  int    status;

  if (areatrn == 0.) {
   *ret_alpha     = 0;
   *ret_bernoulli = (targetL - empL)/(targetL - empL + 1.0);
   return eslOK;
  }

  switch(ldist->type) {
  case LDIST_MONO:
    cfrac = ldist->lp[ldist->fit + 1 - ldist->min]/ areatrn;
    break;
    /* fall through */
  case LDIST_SEMI:
  case LDIST_DI:
    dim = ldist->max+1;
    cfrac = 0.0;
    lsum = ldist->fit + 1; 
    for (l1 = ldist->minL; l1 <= lsum; l1 ++) {
 	l2 = lsum - l1;
	
	if (l2 >= ldist->minR) {
	  ll = l2 * dim + l1;
	  cfrac += ldist->lp[ll]/ areatrn;
	}	
    }
    break;
  default: status = eslFAIL; goto ERROR;
  }

  if (cfrac <= 0.0) {
    *ret_alpha     = 1.0;
    *ret_bernoulli = 0.0;
  return eslOK;
  }

  /* the bernoulli parameter */
  a =  (targetL - empL) * (1.0+cfrac) / cfrac - targetL + (double)(ldist->fit+1);
  b = 1.0 + targetL - (double)(ldist->fit+1);
  c = -1.0;
  
  if (a == 0.) 
    ESL_XFAIL(eslFAIL, errbuf, "ldist_setparam_totargetL(): %s has bad bernoulli: a=%f\n",  
	      ldist->lname, a);
  bernoulli = 1.0 - (-b + sqrt(b*b-4.0*a*c)) / (2.0 * a);
  
  /* the scaling parameter for trained points */
  if (1.0 - bernoulli + cfrac == 0.) 
    ESL_XFAIL(eslFAIL, errbuf, "ldist_setparam_totargetL(): %s has bad alpha: denom=%f\n",  
	      ldist->lname, 1.0 - bernoulli + cfrac);
  alpha = (1.0 - bernoulli) / (1.0 - bernoulli + cfrac);
  
  /* paranoia */
  if (isnan(alpha) || alpha < 0.0 || alpha > 1.0) 
    ESL_XFAIL(eslFAIL, errbuf, "ldist_setparam_totargetL(): %s has alpha=%f\n",  
	      ldist->lname, alpha);
  if (bernoulli < 0. && bernoulli > -tol) bernoulli = 0.0;
  if (isnan(bernoulli) || bernoulli < 0.0 || bernoulli > 1.0) 
    ESL_XFAIL(eslFAIL, errbuf, "ldist_setparam_totargetL(): %s has bernoulli=%f\n",  
	      ldist->lname, bernoulli);

  *ret_alpha     = alpha;
  *ret_bernoulli = bernoulli;

#if 0
  printf("cfrac %f areatrn %f fit %d alpha %f berb %f\n", cfrac, areatrn, ldist->fit, alpha, bernoulli);
#endif

  return eslOK;

 ERROR:
  return status;
}


int
ldist_set_targetL(LDIST *ldist, double scale_tot, double scale_trn, double *ret_bernoulli, double tol, char *errbuf)
{
  double targetLtot;
  double targetLtrn;
  double meanLtot;
  double meanLtrn;
  double areatot;            /* area of total points */
  double areatrn;            /* area of trained points */
  double bernoulli;
  double num;
  int    ntot;                /* #points total */
  int    ntrn;                /* #points trained */
  int    nfit;                /* #points fitted */
  int    status;

  if (ldist->type != LDIST_MONO) 
    ESL_XFAIL(eslFAIL, errbuf, "ldist_set_targetL(): wrong ldist %s", ldist->lname); 

  /* The number of points trained versus fitted to a geom */
  ntot = ldist->max - ldist->min + 1; /* total points */
  ntrn = ldist->fit - ldist->min + 1; /* trained points */
  nfit = ldist->max - ldist->fit;     /* fitted points */
  
  /* The number of total points */
  if ((status = Ldist_MeanL(ldist, ldist->max, &areatot, &meanLtot, NULL)) != eslOK)
    ESL_XFAIL(eslFAIL, errbuf, "Grammar_Normalize_Ldist(): ldist %s. Bad meanLtot (%f)", 
		ldist->lname, meanLtot);    

  /* area of trained point and expected length for trained points*/
  if ((status = Ldist_MeanL(ldist, ldist->fit, &areatrn, &meanLtrn, NULL)) != eslOK)
    ESL_XFAIL(eslFAIL, errbuf, "ldist_set_targetL(): ldist %s. Bad meanLtrn (%f)", 
		ldist->lname, meanLtrn);    

  targetLtot = scale_tot * meanLtot;
  targetLtrn = scale_trn * meanLtrn;

  /* the bernoulli parameter */
  if      (scale_trn == 0.) { 
    ldist->fit = ldist->min;
    bernoulli  = targetLtot/(1.0+targetLtot);
  }
  else if (scale_trn == 1.) { 
    bernoulli = 0.0;
  }
  else {
    num = (targetLtot - targetLtrn)/(1.0-scale_trn) - (double)(ldist->fit+1);
    if (num < 0. && num > -tol) num = 0.0;
    if (isnan(num) || num < 0.0) 
      ESL_XFAIL(eslFAIL, errbuf, "ldist_set_targetL(): %s bad bernoulli (num = %f) targetLtot %f targetLtrn %f -- %f fit %f\n",
		ldist->lname, num, targetLtot, targetLtrn, (targetLtot - targetLtrn)/(1.0-scale_trn), (double)ldist->fit);

    /* add one pseudocount if num=0 */
    if (num < tol) num = 1.0;
    bernoulli = num / (num + 1.0);
   }
  
  /* paranoia */
  if (isnan(scale_trn) || scale_trn < 0.0 || scale_trn > 1.0) 
    ESL_XFAIL(eslFAIL, errbuf, "ldist_set_targetL(): %s has scale_trn=%f\n",  
	      ldist->lname, scale_trn);
  if (bernoulli < 0. && bernoulli > -tol) bernoulli = 0.0;
  if (isnan(bernoulli) || bernoulli < 0.0 || bernoulli > 1.0) 
    ESL_XFAIL(eslFAIL, errbuf, "ldist_set_targetL(): %s has bernoulli=%f\n",  
	      ldist->lname, bernoulli);
 
  *ret_bernoulli = bernoulli;

  return eslOK;

 ERROR:
  return status;
}

int 
Ldist_MeanL(LDIST *ldist, int pos, double *ret_area, double *ret_meanL, double *ret_stdvL) 
{
  double  area  = 0.;
  double  meanL = 0.;
  double  stdvL = 0.;
  int     last;
  int     np;            /* #points trained */
  int     lsum;
  int     l1, l2, ll;
  int     dim;
  int     i;

  last = ESL_MIN(pos, ldist->max);

  switch(ldist->type) {
  case LDIST_MONO:
    np = last-ldist->min+1;     /* number of points */

    area = esl_vec_DSum(ldist->lp, np);
    
    for (i = 0; i < np; i ++) { 
      meanL += ldist->lp[i] * (double)(i+ldist->min);
      stdvL += ldist->lp[i] * (double)(i+ldist->min) * (double)(i+ldist->min);
    }
    break;
    /* fall through */
  case LDIST_SEMI:
  case LDIST_DI:
    dim = ldist->max+1;
    for (lsum = ldist->min; lsum <= last; lsum ++) 
      for (l1 = ldist->minL; l1 <= lsum; l1 ++) {
 	l2 = lsum - l1;
	
	if (l2 >= ldist->minR) {
	  ll = l2 * dim + l1;
	  
	  area  += ldist->lp[ll];
	  meanL += ldist->lp[ll] * (double)(l1+l2);
	  stdvL += ldist->lp[ll] * (double)(l1+l2) * (double)(l1+l2);
	}
      }
    break;
  default: return eslFAIL;
  }

  if (area < 0.) return eslFAIL;
  if (area > 0.) {
    meanL /= area;
    stdvL /= area;
  }
  stdvL -= meanL * meanL;
 
  if (stdvL > 0.) stdvL = sqrt(stdvL);    
 
  if (ret_area  != NULL) *ret_area  = area;
  if (ret_meanL != NULL) *ret_meanL = meanL;
  if (ret_stdvL != NULL) *ret_stdvL = stdvL;

  return eslOK;
}

/* functions for lenght distributions optimization */
double
ldist_min_func(double *p, int np, void *dptr)
{
  struct ldist_minimize_data *data = (struct ldist_minimize_data *) dptr;
  LDIST  *ldist = data->ldist;
  double *ptrn;
  double *pfit;
  double  func;
  double  area_tot;
  double  area_trn;
  double  meanLtot = 0.;
  double  meanLtrn = 0.;
  double  area;
  double  pf;
  int     ntrn;            /* #points trained */
  int     nfit;            /* #points fitted */
  int     ntot;
  int     i;

  ldist_unpack_paramvector(p, np, data);

  ntrn = ldist->fit - ldist->min + 1; /* trained points */
  nfit = ldist->max - ldist->fit;     /* fitted points */
  ntot = ntrn + nfit;

  ptrn = malloc(sizeof(double) * ntrn);
  pfit = malloc(sizeof(double) * nfit);
  
  /* The number of total points */
  Ldist_MeanL(ldist, ldist->max, &area_tot, &meanLtot, NULL);    
  
  /* area of trained point and expected length for trained points*/
  Ldist_MeanL(ldist, ldist->fit, &area_trn, &meanLtrn, NULL);    
  
  area = esl_vec_DSum(ldist->lp, ntrn);
  esl_vec_DCopy(ldist->lp, ntrn, ptrn);
  esl_vec_DScale(ptrn, ntrn, ldist->alpha/area);

  pf = (1.0-ldist->alpha) * (1.0-ldist->bernoulli);
  for (i = 0; i < nfit; i ++) pfit[i] = (double)(i);
  esl_vec_DScale    (pfit, nfit, log(ldist->bernoulli));
  esl_vec_DIncrement(pfit, nfit, log(pf));
  esl_vec_DExp      (pfit, nfit);
  
  func  = esl_vec_DEntropy(ptrn, ntrn);
  func += esl_vec_DEntropy(pfit, nfit);

  if (0) printf("ldist_min_func %f fit %d alpha %f bernoulli %f\n", 
		-func, ldist->fit, ldist->alpha, ldist->bernoulli);

  free(ptrn);
  free(pfit);

  return -func;
}

void
ldist_pack_paramvector(double *p, long nparam, struct ldist_minimize_data *data)
{
  p[0] = (double)data->ldist->fit;

 }
int
ldist_unpack_paramvector(double *p, long nparam, struct ldist_minimize_data *data)
{
  LDIST  *ldist = data->ldist;
  int status;

  if ((int)p[0] < ldist->min)
    ldist->fit = ldist->min;
  else if ((int)p[0] > ldist->max)
    ldist->fit = ldist->max+1;
  else 
    ldist->fit = (int)p[0];
  
  if ((status = ldist_set_targetL(ldist, data->scale, ldist->alpha, 
				  &(ldist->bernoulli), data->tol, data->errbuf)) != eslOK)
    goto ERROR;

  return eslOK;

 ERROR:
  return status;
 }

/* Function: rule_basepair_atom()
 * Incept:   ER,  Thu Jun 12 10:19:38 EDT 2008 [Janelia]
 *
 * Purpose:  given a rule fill array bpa_idx with the indices
 *           of all atoms containing basepairs.
 *
 * Returns:  nbpa, number of atoms with basepairs per rule.
 *
 */
int
rule_basepair_atom(RULE *rp, int *bpa_idx)
{
  int   nbpa = 0;               /* index of the basepair atom */
  int   a;			/* counter over atoms */

  for (a = 0; a < rp->natoms; a ++) {
    if (rp->atom[a].atomtype     == EMISSION_ATOM && 
	rp->atom[a].has_basepair == TRUE            )
      {
	bpa_idx[nbpa++] = a;
      }
    /* or a stem atom */
    if (!strcmp(rp->atom[a].atom_syntax, "d...^...d'"))	
      bpa_idx[nbpa++] = a;
  }
 
  return nbpa;
}


/*----------------- End, Local Functions  ----------------*/
```
