## Supplementary material for "What does it take to learn the rules of RNA base pairing? A lot less than you may think": grammar.h

```
#ifndef GENERALIZED_GRAMMARS_INCLUDED
#define GENERALIZED_GRAMMARS_INCLUDED

#include <stdio.h>

#include "esl_dirichlet.h"
#include "esl_mixdchlet.h"

#define MAXLENTRAIN 5000	 /* maximum length of sequences for training */
#define MAXLENFOLD  5000	 /* maximum length of sequences for folding */
#define MAXRULES    150		 /* maximum # of production rules per NT */
#define MAXATOMS    8		 /* maximum # of atoms in one production rule */
#define MAXCOORD    6		 /* maximum # of residue coords used by any rule */
#define MAXCTXT     4	 	 /* maximum # of contexts allowd per NT */
#define MAXEDISTS   256	 	 /* maximum # of edists per atom (16*16) */
#define MAXLDISTS   2	 	 /* maximum # of Ldists per atom (2 for disegments) */
#define MAXK        5            /* maximum # of rules that use a joint disegment */
#define MAXS        5            /* maximum # of rules that use a tied disegment */
#define MAXSEGMENT  4001         /* maximum length of a length distribution */
#define MAXBP       2            /* maximum number of basepairs per emission atom */
#define MAXSPARAM   1000         /* maximum length for a param syntax */
#define MAXSTR      120          /* maximum length for a rule or atom syntax */
#define MAXNTSTR    30           /* maximum length for a nonterminal name */
#define MAXDISSTR   20           /* maximum length for a emission or length distribution name */
#define MAXSAMPLE   5000         /* maximum sample size for infering dirichlet priors */
#define MAXTEDIST   2            /* maximun number of edist to tie to */
#define MAXUEDIST   1            /* maximun number of edist to "untie" (divide by) to */
#define AUGMENT_LDIST_LEN 0      /* allow all ldist->max values to increase regardless of what
			          * the grammar file says in order to fit a sequence (either for training or testing) */
#define NWCCOMP     6            /* nubmer of watson-crick complementary bp: AU/UA/CG/GC/GU/UG */

enum atom_e      { EPSILON_ATOM, 
		   NONTERMINAL_ATOM, 
		   EMISSION_ATOM, 
		   MONOSEGMENT_ATOM, 
		   DISEGMENT_ATOM 
};

enum iterstate_e { ITERATOR_ON, 
		   ITERATOR_OFF,
		   ITERATOR_TIED,       /* helix length distributions */
                   ITERATOR_JOINT,      /* disegment dependent on sum */
 		   ITERATOR_SEMIJOINT   /* disegment dependent on sum and diff */
};

enum basepair_e {  BPTYPE_UNKNOWN,
		   WW_C, WW_T,
		   WH_C, WH_T,
		   WS_C, WS_T,
		   HW_C, HW_T,
		   HH_C, HH_T,
		   HS_C, HS_T,
		   SW_C, SW_T,
		   SH_C, SH_T,
		   SS_C, SS_T,
		   NOT_cWW
};

enum edtied_e { TIED_OFF, 
		TIED_ROTATE_SIMPLE,   /* P(m1 ^ m2)        = p(m2 ^ m1) */
		TIED_ROTATE_CONTEXT,  /* P(m1 b^c m2|a^a') = p(m2 a'^a m1 | c^b) * P (c^b) / P(a^a') */
		TIED_JOINT,           /* P(b^c|z)          = P_l(b|z) * P_r(c|z) */
		TIED_BAYES,           /* P(a,b|z)          = P(b|z,a) * P(a) */
		TIED_LCONDITIONAL,    /* P(b|z)            = P(b^c|z)/P(c) */
		TIED_RCONDITIONAL,    /* P(c|z)            = P(b^c|z)/P(b) */
		TIED_LMARGINAL,       /* P(b|z)            = \sum_c P(b^c|z) */
		TIED_RMARGINAL,       /* P(c|z)            = \sum_b P(b^c|z) */
		TIED_CONDMARG         /* P(b^c|z)          = \sum_z' P(b^c|z') * P(z'|z) */
};

enum ldist_e {LDIST_MONO,  /* a regular length distribution (including l1+l2 internal loops)        */
	      LDIST_SEMI,  /* a length distribution for disegments dependent in (l1+l2) and (l1-l2) */
	      LDIST_DI     /* a length distribution for full disegments (l1,l2 internal loops)      */
};

enum dist_e { DIST_NONE,
	      DIST_T,        /* (T)ransitions distributions */
	      DIST_E,        /* (E)mission distributions (including those in ldists) */
	      DIST_L,        /* (L)ength distributions */
	      DIST_TE,       /* T+E    distributions */
	      DIST_TL,       /* T+L    distributions */
	      DIST_EL,       /* E+L    distributions */
	      DIST_TEL,      /* T+E+L  distributions */
};

enum param_e    { COUNT,
		  LPROB,
		  SCORE 
};

enum sqfp_e { TRAIN_ALL,        /* train transitions, emissions, and segments (ldist and emissions) */
	      TRANSITION_ONLY,  /* train transitions only */
	      EMISSION_ONLY,    /* train emissions only */
	      SEGMENTS_ONLY,    /* train segments only (both the length distribution and the residue emissions) */
	      TS_ONLY,          /* train transitions and segments */
	      TSl_ONLY,         /* train transitions and segments ldists */
	      TSe_ONLY,         /* train transitions and segments emissions */
};

#define COORD_I  0
#define COORD_K  1
#define COORD_L  2
#define COORD_J  3

#ifndef TRUE
#define TRUE 1
#endif
#ifndef FALSE
#define FALSE 0
#endif

typedef float SCVAL;

#define SCINFINITY  9999999	/* we can hold 20x this in an int without overflow */
#define INTSCALE    1000        /* keep 3 decimal pts precision in log->integer */ 

/* A generalized SCFG
 * 
 * A rule is an array of "atoms". An atom is an atomic unit of the
 * production; it may be either a single nonterminal, a single
 * terminal, or a correlated group of terminals (e.g. a base pair).
 * There can be up to MAXATOMS atoms in the rule. More specifically,
 * atoms come in five flavors (see atom_e enumerator):
 * EPSILON_ATOM, NONTERMINAL_ATOM, EMISSION_ATOM, MONOSEGMENT_ATOM, and
 * DISEGMENT_ATOM.
 * 
 * An EPSILON_ATOM is a null production, S-> \epsilon. Usually not
 * a good idea to have, because they can easily create structurally
 * ambiguous grammars. nterm_idx, edist_idx, and ldist_idx are all
 * undefined for an EPSILON_ATOM. 
 *
 * A NONTERMINAL_ATOM is a single nonterminal. nterm_idx is the index
 * of which nonterminal in the grammar this is.  edist_idx and
 * ldist_idx are undefined for a NONTERMINAL_ATOM.
 *  
 * An EMISSION_ATOM is one or more terminals. edist_idx is the index
 * of which emission probability distribution to generate these
 * terminals from. nterm_idx and ldist_idx are undefined for an
 * EMISSION_ATOM.
 * 
 * A MONOSEGMENT_ATOM generates a string of terminals in a semi-Markov
 * (duration-modeled) fashion -- appropriate for length modeling of a
 * loop, for example. ldist_idx is the index of the length
 * distribution. edist_idx is the index of a singlet emission
 * distribution that generates individual residues. nterm_idx is
 * undefined.
 * 
 * A DISEGMENT_ATOM generates two nested pairwise-correlated strings
 * of terminals of the same length in a duration-modeled fashion --
 * appropriate for length modeling of a stem. As with monosegments,
 * ldist_idx and edist_idx are indices of the length distribution
 * and the singlet emission distribution, respectively, and nterm_idx
 * is undefined.
 * 
 * Because an atom may be a correlated group of terminals (emitted
 * from a joint distribution), atoms are not necessarily in the same
 * order as symbols on the right hand side of a production rule.
 * That is, for a base pair production S -> a S a', there are two
 * atoms -- an (a,a') EMISSION_ATOM, and an (S) NONTERMINAL_ATOM --
 * and their order is unimportant in the rule_s. 
 * 
 * Instead, the order of the right hand side is encoded in a fashion
 * that facilitates a generalized CYK implementation. Say that the
 * nonterminal on the left hand side of the production will account
 * (in CYK parsing) for a subsequence i..j. Each atom on the right
 * hand side of the production is associated with a coordinate
 * relative to these coordinates i,j. For example, the nonterminal
 * atom in our base pair production S -> a S a' has two coords
 * i+1,j-1, and the emission atom has two coords (for its two emitted
 * bases) i,j. A second example: the singlet emission atom in a
 * production rule S-> a S has one coord i, and the nonterminal atom
 * has coords i+1,j. These are exactly the coords used in dynamic
 * programming recursions in CYK parsing.
 * 
 * Each coord is encoded as a base and an offset. The base (coordbase)
 * is COORD_I, COORD_J, COORD_K, or COORD_L. The offset is an integer
 * offset relative to that base. Thus i+1 is encoded as
 * coordbase=COORD_I, offset=1.
 * 
 * NONTERMINAL_ATOMs always have two coords. EMISSION_ATOMs have one
 * coord per base that they emit. A MONOSEGMENT_ATOM has two coords;
 * a DISEGMENT_ATOM has four coords.
 * 
 * Eventually, atoms will also carry <context>, which is how
 * we'll implement generalized lexicalization; for example, first-order
 * Markov correlations in nearest-neighbor stacking rules. But for
 * now, <context> is an unused placeholder.
 * 
 * COORD_K and COORD_L are generated by d1 and d2 iterators [xref
 * STL8/p130-131].  For a given subsequence i..j of length d; the production rule is 
 * allowed to split it into at most three segments:
 *    i..k //  k+1..l-1  // l+1..j
 *    [d1]      [d3]         [d2]
 * The two iterators support a generalized implementation of
 * bifurcations and other rules that need to take a max over different
 * possible lengths d1 and/or d2. If anyone needs COORD_K, then we
 * need a d1 iterator; if anyone needs COORD_L, then we need a d2
 * iterator; in special case of a DISEGMENT, we need both, but length
 * d2=d1. Monosegment and disegment atoms, which have length
 * distributions, need to set min and max lengths for d1 and/or d2,
 * corresponding to the min and max length in the length distributions.
 * Otherwise, the iterator min's and max's are -1 and MAXINT.
 * 
 * The generalized CYK parser needs to know the minimum subsequence
 * lengths that each atom may generate, for its 
 * initialization/boundary conditions. These are in atom_mind[];
 * they are determined by a dynamic programming algorithm in
 * SetMinDistances(). 
 * 
 * If a rule is composed exclusively of terminals (or epsilon), the
 * <is_allterminals> flag is set to TRUE; in this case, the rule's
 * <mind> (minimum d) is not just the minimum length of this rule,
 * it's the only length.  
 *
 * ER: about context
 *
 * Nonterminals (NT) can have contexts. 
 * Emission_atoms can have contexts.
 * Nonterminal_atoms can have info about maximum context allowed for the NT.
 *
 * "Context" for either a NT, or an emission_atom, or a nonterminal_atom
 * is specified (similar to coordinates) by a number of contexts (ncontexts), 
 * and a base (COORD_I,...) and an offset for each context.
 *
 * The number of contexts of a nonterminal_atom is determined unambiguously
 * by the nonterminal itself using the following conventions
 *
 *                   T^{-k_1,...,-k_n,k_{n+1},...,k_{n+m}}
 *                            
 *
 *              - Indicates a NT with (n+m) contexts, with n >= 0 and m >= 0 and n+m > 0
 *              - Each k_i has to be a nonzero positive integer (1,2,3,..) 
 *              - negative numbers indicate contexts based on COORD_I
 *              - positive numbers indicate contexts based on COORD_J
 *              - numbers have to be ordered (although not necessarily sequencial),
 *                       for instance: T^{-2,-1,2} is ok, but T^{-1,2,-2} is not.
 *              - This NT has contexts at positions:
 *                    i-k_1,..., i-k_n, and j+k_{n+1},...,j+k_{n+m}
 *
 *   NB: this notation assumes that a NT has always 2 coordenates. I thinks this
 *   is a safe assumption, since I do not expect to ever use this implementation
 *   for fullfledge pseudonkots.
 *
 * The number of contexts of an emission_atom is in principle the same as that of
 * the nonterminal that originated the rule of which the atom is part of. 
 * On can always reduce the context complexity of a given emission_atom to zero 
 * (any other reductions would be ambiguous) by specifying a
 * particular no-contexts edist next to the rule.
 
 * When building the grammar, I am responsible for checking that 
 * the context of an emission_atom is the same or smaller (if so specified) 
 * than that of the NT of which the atom depends.
 *
 * For nonterminal_atoms the rule determines which is the maximum number of contexts
 * that the rule allows and the coordinates of such allowed contexts.
 *
 * When building the grammar, I am responsible for checking that a given NT is used
 * in a rule that allows that many contexts as specified by NT.
 *
 */

/* struct BP
 * description of a basepair
 */
typedef struct {
  enum basepair_e basepairtype; /* basepair type (WW, HH, SS, ...)                        */
  int  basepair_coordl_idx;     /* index of left coord in basepair                        */
  int  basepair_coordr_idx;     /* index of right coord in basepair                       */
  int  force_wccomp;            /* TRUE if we are forcing bp to be WC (AU/UA/CG/GC/GU/UG) */
} BP;

/* struct ATOM
 * A generalized SCFG atom in a production rule.
 *
 * 
 */
typedef struct {
  int  nt_idx;                           /* index of nonterminal that produced the atom   */
  char atom_syntax[MAXSTR];              /* atoms syntax                                  */

  enum atom_e atomtype;                  /* type (NONTERMINAL_ATOM,  etc.)                */
  int  nedists;                          /* number of edists per atom (EMISSIONs only)    */
  char edist_name[MAXEDISTS][MAXDISSTR]; /* name of emission dist(s)                      */
  int  edist_idx[MAXEDISTS];             /* index of emission dist(s)                     */
  int  nldists;                          /* number of ldists per atom (SEGMENTs only)     */
  char ldist_name[MAXLDISTS][MAXDISSTR]; /* name of length dist(s)                        */
  int  ldist_idx[MAXLDISTS];	         /* index of length dist                          */
  int  nterm_idx;	                 /* index of nonterminal (NONTEMINAL only)        */

  int  ncoords;	                         /* number of sequence coords used                */
  int  coordbase[MAXCOORD];              /* COORD_I, COORD_J, COORD_K, COORD_L            */
  int  offset[MAXCOORD];                 /* offset of each base coord                     */
  int  atom_mind;                        /* minimum subseq lengths for each atom          */

  int  ncontexts;	                 /* number of contexts used                       */
  int  contextbase[MAXCTXT];             /* COORD_I, COORD_J, COORD_K, COORD_L            */
  int  contextoffset[MAXCTXT];           /* offset of each context base coord             */
                   
  int  has_basepair;	                 /* TRUE if EMISSION_ATOM                         *
					  *        (ncoords>=2 and annotated as x,x')     *
					  *  or     TIED DISEGMENT_ATOM                   */
  
                                         /* (EMISSION_ATOM only)                          */
  int  nbasepairs;	                 /* annotated as x x'                             */
  BP   bp[MAXBP];
  int  ncbasepairs;	                 /* context annotated as x x'                     */
  BP   cbp[MAXBP];

                                         /* (NONTEMINAL_ATOM only)                        */
  int  max_nctxts;	                 /* max number of contexts allowed                */
  int  maxctxt_basetag[MAXCTXT];         /* tag of each allowed context base              */

  int  is_bck;                           /* (NONTEMINAL_ATOM only in backwards recursion) *
					  *  TRUE if this is a backwards atom             */
} ATOM;

/* struct RULE
 * A generalized SCFG production rule.
 *
 * A rule is an array of "atoms". 
 */
typedef struct {
  int  nt_idx;                            /* index of nonterminal that produced the rule */
  char rule_syntax[MAXSTR];               /* rule syntax                                 */

                                          /* these two values are not really necesary 
					   * but for the backrules used in the outside algorithm */
  int tdist_idx;                          /* index of tdist used by this rule */
  int rule_idx;                           /* index in tdist of this rule */

  int  natoms;			          /* number of atoms in the rule        */
  ATOM atom[MAXATOMS];                    /* atoms for this rule                */

  enum iterstate_e d1_iterator_state;     /* ITERATOR_ON | _OFF                 */
  int  d1_iterator_min;		          /* -1 | minlength of a SEGMENT        */
  int  d1_iterator_max;		          /* MAXINT | maxlength of a SEGMENT    */
  enum iterstate_e d2_iterator_state;     /* ITERATOR_ON | _OFF | _TIED | JOINT */
  int  d2_iterator_min;		          /* -1 | minlength of a SEGMENT        */
  int  d2_iterator_max;		          /* MAXINT | maxlength of a SEGMENT    */

  int  is_allterminals;	                  /* TRUE if rule contains no nonterminals */
  int  makes_stem;                        /* TRUE if rule contributes to a stem */

  int  is_jdr;	                          /* TRUE if rule contains a joint disegment */
  int  jdr_idx;

  int  is_stemr;	                  /* TRUE if rule contains a tied disegment */
  int  stemr_idx;

  /* Minimum subsequence lengths allowable for individual rules. 
   * Used for initialization/boundary conditions in the
   * generalized parser. Set by a call to SetMinDistances().
   */
  int  rule_mind;                        /* minimum subseq lengths for each rule   */
} RULE;

/* struct NT
 * A generalized SCFG nonterminal
 *
 */
typedef struct {

  int  nrules;                  /* number of rules of nonterminal  */
  RULE pr[MAXRULES];            /* production rules of nonterminal */

  char ntname[MAXNTSTR];        /* name of nonterminal */
  int  tdist_idx;	        /* index of associated transition distribution */
  int  td_predef;               /* true if tdist is predefined */

  int  ncontexts;	        /* number of contexts of nonterminal  */
  int  contextbase[MAXCTXT];    /* COORD_I, COORD_J, COORD_K, COORD_L */
  int  contextoffset[MAXCTXT];  /* offset of each context base coord  */

  int forces_stem;              /* TRUE if NT forces a stem */

  /* Minimum subsequence lengths allowable for individual nonterminals. 
   * Used for initialization/boundary conditions in the
   * generalized parser. Set by a call to SetMinDistances().
   */
  int  nt_mind;	 
    
  /* Backrules used with the outside algorithm */
  int  nbrules;                  /* number of rules of backwards recursion  */
  RULE pbr[MAXRULES];            /* production rules of backwards recursion */
} NT;

/* struct PARAMETERS
 *
 * provides the total number (total and free) 
 *
 */
typedef struct {  
  int   np;           /* number of parameters total */
  int   np_free;      /* number of parameters free  */
} PARAMETERS;

/* struct TD_PARAMETERS
 *
 * provides the total number (total and free) of:
 *
 * emission distribution parameters
 * length distribution parameters
 *
 * associated with a given rule.
 *
 */
typedef struct {  
  PARAMETERS  total;    /* number of total parameters in a td */

  PARAMETERS  edist;    /* number of edists parameters in G */
  PARAMETERS  ldist;    /* number of ldists parameters in G */

  int   n_ldist;        /* number of length distributions */
  int   n_edist;        /* number of emission distributions */
  int   n_edgroup;      /* number of edist groups (ie, all edist that vary only
			   in the context belong to the same group) */
  int   n_toff_edgroup; /* number of tied_off edist groups */
} TD_PARAMETERS;


/* struct TDIST
 * A generalized SCFG transition distribution.
 */
typedef struct {
  int    tn;	  	   /* number of rules of tdist  */
  double tc[MAXRULES]; 	   /* counts                    */
  double tp[MAXRULES]; 	   /* probability distributions */
  SCVAL tsc[MAXRULES];     /* scores (log t[][])        */

  int ttn;                 /* number of rules after tying */
  int ttied[MAXRULES];     /* rule tied index             */

  char   tname[MAXDISSTR]; /* tdist name t1, t2, ...    */

  TD_PARAMETERS param_tot[MAXRULES]; /* total parameters associated with each rule */
  TD_PARAMETERS param_tie[MAXRULES]; /* tied parameters associated with each rule */

  /* for infering mixdchlet */
  ESL_MIXDCHLET *d;
  int            nc;           /* number of samples */
  double       **tc_mixdchlet; /* transitions counts from samples */

  /* for sql stats */
  double tpl[MAXLENTRAIN][MAXRULES]; 	/* length-dependent probability distributions */
} TDIST;

/* struct EDIST
 * A generalized SCFG emission distribution.
 */
typedef struct {
  int     n;		               /* number of residues emitted, usually 1 or 2         */
  int     c;		               /* number of context usually 0 or 1 or 2              */
  double *ec;		               /* counts [0..4^n-1]                                  */
  double *ep;		               /* probability distribution [0..4^n-1]                */
  SCVAL  *esc;		               /* scores, [0..4^n-1]                                 */

  int  has_basepair;	               /* TRUE if ncoords>=2 and x,x' are annotated as a bp  */
  int  nbasepairs;	               /* annotated as x x'                                  */
  BP   bp[MAXBP];

  char ename[MAXDISSTR];               /* edist name e0_n_c_0, e0_n_c_4^c-1, ...             */

  int  silent;                         /* TRUE if ncontext>=2                                *
					*         AND context x,x' are annotated as a bp     *
					*         AND we are impossing wccomp for this edist */

  int group_tot_idx;
  int group_tie_idx;                   /* to which "edist" group it belongs to. A group is
					* composed of  all the same edist with different 
					* context 					     */

  enum edtied_e tiedtype;
  int           rc1;                   /* coords for tied by rotation */
  int           rc2;
  int           nted;                  /* number of tied edist */
  int           tedist_idx[MAXTEDIST]; 
  int           nued;                  /* number of untied edist, as in divedeb by in conditionals */
  int           uedist_idx[MAXUEDIST];

} EDIST;

/* struct LDIST
 * A generalized SCFG length distribution.
 */
typedef struct {
  int     min;		    /* minimum length w/ prob > 0                                           */
  int     max;		    /* maximum length w/ prob > 0                                           */
  int     fit;		    /* length at which we do a geometric fit                                */
  double  targetL;          /* -1 if not used; otherwise indicates the average L impossed  on ldist */
  double *lc;	  	    /* counts [0..max]; 0..min-1 are 0.0                                    */
  double *lp;	  	    /* probability dist [0..max]; 0..min-1 are 0.0                          */
  SCVAL  *lsc;		    /* scores, [0..max]; 0..min-1 are -\infty                               */

  double  ec[4];            /* single emission counts                                               */
  double  ep[4];            /* single emission probability distribution                             */
  SCVAL   esc[4];           /* single emission probability scores                                   */

  enum ldist_e type;        /* LDIST_MONO or LDIST_DI                                               */
  int     minL;		    /* for LDIST_DI, minimum L-length w/ prob > 0, assumed 0 if not defined */
  int     minR;		    /* for LDIST_DI, minimum R-length w/ prob > 0, assumed 0 if not defined */

  double  alpha;            /* area used by trained point (min,fit-1)                               */
  double  bernoulli;        /* geometric param for the fitted region (fit, max)                     */

  int     geomfit;          /* TRUE if fitted to a geometric distribution                           */

  char    lname[MAXDISSTR]; /* ldist name l0_min_max, l1_min_max, ...                               */

  /* ldist stats */
  double occ_mean[MAXLENTRAIN];  /* occurence of the ldist in seqs of a given length (mean+stdv)    */
  double occ_stdv[MAXLENTRAIN];
  double len_mean[MAXLENTRAIN];  /* length of the ldist in seqs of a given length (mean+stdv)       */
  double len_stdv[MAXLENTRAIN];
  double occ_slope;              /* Fit of the occurency of this feature with L the total length of the sequence */

} LDIST;

/* struct DRULE
 * To deal with rules that include one disegment
 */
typedef struct {
  int nt_idx;           /* index of nt this rule belongs to*/
  int rule_idx;         /* index of this rule */
  int dsa_idx;          /* index of the disegment atom */

  int inatom[MAXATOMS]; /* TRUE if atom is contained inside the disegment */

  int mindl;            /* mind of the left  side of disegment */
  int mindr;            /* mind of the right side of disegment */

  int mindlr;           /* mind of the left+right sides of disegment */
  int mindin;           /* mind inside of disegment */

  int ds_off[4];        /* offset for disegment atom coordenates */

} DRULE;

/* struct G_PARAMETERS
 * A generalized SCFG collection of parameters.
 *
 * provides the total number (total and free) of:
 *
 * transition distribution parameters 
 * emission distribution parameters
 * length distribution parameters
 *
 *
 */
typedef struct { 
  PARAMETERS  total;  /* number of total parameters in G */

  PARAMETERS  tdist;    /* number of transition parameters in G */
  PARAMETERS  edist;    /* number of edists     parameters in G */
  PARAMETERS  ldist;    /* number of ldists     parameters in G */

  int   n_tdist;        /* number of transition distributions */
  int   n_ldist;        /* number of length distributions */
  int   n_edist;        /* number of emission distributions.
		           this number is different from ned if
		           there are length distributions */
  int   n_edgroup;      /* number of edist groups (ie, all edist that vary only
		  	   in the context belong to the same group) */
  int   n_toff_edgroup; /* number of tied_off edist groups */
} G_PARAMETERS;

/* struct GRAMMAR
 * A generalized SCFG grammar.
 *
 * A GRAMMAR structure contains:
 *
 *  M:   nonterminals              structures NT
 *  ntd: transitions distributions structures TDIST
 *  ned: emission distributions    structures EDIST
 *  ntd: length distributions      structures LDIST
 *
 *  2:   parameter structures for tied and untied parameters
 */
typedef struct {  
  int    M;		  /* # of nonterminals in the grammar  */
  NT    *nt;              /* NT structures */
  int    ntS_idx;         /* Index of the start nonterminal. 
			   * We assume it is the first NT given in the text file. 
			   * Then NT's indices might have to be rearranged later
			   * so that NTs that need to be filled first do get filled first.
			   */
  char  gname[MAXSTR];    /* Name of grammar */
  
  /* Transition distributions carried by this grammar.
   */
  int    ntd;		  /* # of transition distributions */
  TDIST *tdist;           /* TDIST structures */

  /* Emission distributions carried by this grammar.
   */
  int    ned;             /* # of emission distributions */
  EDIST *edist;           /* EDIST structures */
  
  /* Length distributions carried by this grammar, if any.
   */
  int    nld;             /* # of length distributions */
  LDIST *ldist;           /* LDIST structures */

  /* For allocating aux dp matrices */
  int    K;                    /* # of rules that use a joint disegment */
  DRULE  jdr[MAXK];            /* for normal rules */
  int    Kb;                   /* # of brules that use a joint disegment */
  DRULE  jdbr[MAXK];           /* for backrules    */

  /* For allocating stem dp values */
  int    S;                    /* # of rules that use a tied disegment */
  DRULE  stemr[MAXS];          /* for normal rules */
  int    Sb;                   /* # of brules that use a tied disegment */
  DRULE  stembr[MAXS];         /* for backrules    */

  /* Some global properties:
   *
   *       min_loop  -- minimum hairpin loop allowed by the grammar
   *       min_stem  -- minimum length of a stem allowed by the grammar
   *                    (stem is defined as a extrictly consecutive run of basepairs)
   *
   *             In case dynamic programming imposses min_loop or min_stem 
   *             different (larger) than the grammar., we also have:
   *
   *       force_min_loop
   *       force_min_stem
   *
   *
   * If force_min_loop = min_loop, nothing needs to be done; we are using
   *                               the grammar as is.
   * If force_min_loop > min_loop, the DP algorithms are forcing larger loops
   *                               than the grammar actually allows.
   * If force_min_loop < min_loop, fail; not allowed.
   *
   */
  int min_loop;           /* minimum hairpin loop allowed by the grammar */
  int min_stem;           /* minimum stem length allowed by the grammar */
  int force_min_loop;     /* minimum hairpin loop allowed by the DP algorithms */
  int force_min_stem;     /* minimum stem length allowed by the DP algorithms */
  int force_wccomp;       /* force wc(+GU) complementarity for emissions */
  int include_triplets;   /* true if grammar allows triplets */

  int allow_stackpost;    /* TRUE if grammar allows the calculation of stacked 
			   * basepair posterior probabilities                  */

  /* different bptypes used */
  int nbptype;
  enum basepair_e *bptype;

  /* Number of parameters used by the grammar total and tied */
  G_PARAMETERS param_tot;
  G_PARAMETERS param_tie;

  /* type of score */
  enum param_e sctype;

} GRAMMAR;

struct ldist_minimize_data {
  LDIST   *ldist;
  double   scale;      /* to tune the expected length of the distribution */
  double   tol;
  char    *errbuf;
  int      verbose;
};

/* external functions */
extern int      Grammar_Add_Edist(EDIST *edist, GRAMMAR *G, int edist_idx);
extern int      Grammar_Add_Ldist(GRAMMAR *G, char *lname, enum ldist_e type, int min, int fit, int max, int minL, int minR);
extern int      Grammar_Add_Nonterminal(GRAMMAR *G, char *ntname);
extern int      Grammar_Add_Tdist(GRAMMAR *G, char *tname, int nrules);
extern int      Grammar_AssignFlatProbs(GRAMMAR *G, char *errbuf);
extern int      Grammar_Augment(GRAMMAR *G, int L, char *errbuf);
extern int      Grammar_BptypeIdx(GRAMMAR *G, enum basepair_e basepairtype);
extern int      Grammar_CalculateTiedEdist(EDIST *edist, GRAMMAR *G, enum param_e sctype, char *errbuf);
extern int      Grammar_CalculateMarginals(FILE *fp, GRAMMAR *G, char *errbuf);
extern int      Grammar_Compare(GRAMMAR *G1, GRAMMAR *G2, double *ret_edist, enum dist_e distype, double tol, char *errbuf);
extern int      Grammar_CompareTdist(GRAMMAR *G1, GRAMMAR *G2, double *ret_edist, double tol, char *errbuf);
extern int      Grammar_CompareEmission(GRAMMAR *G1, GRAMMAR *G2, double *ret_edist, double tol, char *errbuf);
extern int      Grammar_CompareLdist(GRAMMAR *G1, GRAMMAR *G2, double *ret_edist, double tol, char *errbuf);
extern int      Grammar_CountsAdd(GRAMMAR *G, GRAMMAR *Gct, char *errbuf);
extern int      Grammar_CopyDist(GRAMMAR *G, GRAMMAR *Gdst, char *errbuf);
extern int      Grammar_CopyTdist(TDIST *tdist, TDIST *tdist_dst, char *errbuf);
extern int      Grammar_CopyEdist(EDIST *edist, EDIST *edist_dst, char *errbuf);
extern int      Grammar_CopyLdist(LDIST *ldist, LDIST *ldist_dst, char *errbuf);
extern GRAMMAR *Grammar_Create(char *name, char *errbuf);
extern int      Grammar_CreateLike(GRAMMAR *G, GRAMMAR **ret_Gdst, char *errbuf);
extern int      Grammar_CreateLike_Tdist(TDIST *tdist, TDIST *tdist_dst, char *errbuf);
extern int      Grammar_CreateLike_Edist(EDIST *edist, EDIST *edist_dst, char *errbuf);
extern int      Grammar_CreateLike_Ldist(LDIST *ldist, LDIST *ldist_dst, char *errbuf);
extern int      Grammar_CreateLike_NT(NT *nt, NT *nt_dst, char *errbuf);
extern int      Grammar_CreateLike_Rule(RULE *R, RULE *R_dst, char *errbuf);
extern int      Grammar_CreateLike_Atom(ATOM *A, ATOM *A_dst, char *errbuf);
extern int      Grammar_CreateLike_DRule(DRULE *jdr, DRULE *jdr_dst, GRAMMAR *G, int backrule, char *errbuf);
extern GRAMMAR *Grammar_CreateNussinovTest(int allow_gu);
extern void     Grammar_Destroy(GRAMMAR *G);
extern void     Grammar_Dump(FILE *fp, GRAMMAR *G, int backrules, int distcounts, int verbose);
extern int      Grammar_FitBCEdist(GRAMMAR *G, double *bc_paired, double *bc_unpaired, char *errbuf, int verbose);
extern int      Grammar_ForceWCCompByCase(GRAMMAR *G, char *errbuf);
extern int      Grammar_ForceWCCompGlobal(GRAMMAR *G, char *errbuf);
extern int      Grammar_ForceWCComp(GRAMMAR *G, char *errbuf);
extern int      Grammar_Ldist_Augment(LDIST *ldist, int L, enum param_e param, char *errbuf);
extern int      Grammar_LdistConstructFromCounts(LDIST *ldist, int fit, double alpha, double bernoulli, double *ret_meanL, char *errbuf, int verbose);
extern int      Grammar_LdistSetFitToTargetL(LDIST *ldist, double targetL, double *ret_empL, char *errbuf);
extern int      Grammar_MakeAgnostic(GRAMMAR *G, char *errbuf);
extern int      Grammar_Normalize(GRAMMAR *G, int *L, int *fitlen, int *fitparam, char *errbuf);
extern int      Grammar_Normalize_Ldist(LDIST *ldist, GRAMMAR *G, int *fitlen, char *errbuf);
extern int      Grammar_Normalize_Tdist(GRAMMAR *G, int *L, int *fitparam, char *errbuf);
extern int      Grammar_ReNormalize(GRAMMAR *G, int L, char *errbuf);
extern int      Grammar_ReNormalize_Ldist(LDIST *ldist, int L, char *errbuf);
extern int      Grammar_PrepareForTraining(GRAMMAR *G, enum sqfp_e mode, char *errbuf);
extern int      Grammar_Priorify(GRAMMAR *G, double wgt, int force_wccomp, char *errbuf);
extern int      Grammar_PriorifyTransitions(GRAMMAR *G, double wgt);
extern int      Grammar_PriorifyTransition_Mixdchlet(TDIST *tdist);
extern int      Grammar_PriorifyEmissions(GRAMMAR *G, double wgt, int force_wccomp);
extern int      Grammar_PriorifyLdists(GRAMMAR *G, double wgt);
extern int      Grammar_RefreshFromCounts(GRAMMAR *G, char *errbuf, int verbose);
extern void     Grammar_Scorify(GRAMMAR *G);
extern int      Grammar_Set(GRAMMAR *G, int backrules, char *errbuf, int verbose);
extern int      Grammar_SetAllowStackPost(GRAMMAR *G, char *errbuf, int verbose);
extern int      Grammar_SetBackRules(GRAMMAR *G, char *errbuf, int verbose);
extern int      Grammar_SetBptypes(GRAMMAR *G, char *errbuf);
extern int      Grammar_SetIterators(GRAMMAR *G, char *errbuf);
extern int      Grammar_SetRuleIterators(RULE *rp, GRAMMAR *G, char *errbuf);
extern int      Grammar_SetJDRule(GRAMMAR *G, int backrule, char *errbuf, int verbose);
extern int      Grammar_SetStemRule(GRAMMAR *G, int backrule, char *errbuf, int verbose);
extern int      Grammar_SetMinDistances(GRAMMAR *G, char *errbuf);
extern int      Grammar_SetMinLoop(GRAMMAR *G, char *errbuf);
extern int      Grammar_SetMinStem(GRAMMAR *G, char *errbuf);
extern int      Grammar_SetNonterminalAtomIdx(GRAMMAR *G, char *errbuf, int verbose);
extern int      Grammar_SetNTHierarchy(GRAMMAR *G, char *errbuf);
extern int      Grammar_SetOrderAtomRL(GRAMMAR *G, char *errbuf);
extern int      Grammar_SetParametersTotal(GRAMMAR *G, char *errbuf);
extern int      Grammar_SetParametersTied(GRAMMAR *G, char *errbuf);
extern int      Grammar_SetParameters(GRAMMAR *G, char *errbuf);
extern int      Grammar_SetRuleIndex(GRAMMAR *G, char *errbuf, int verbose);
extern int      Grammar_SetTdist(GRAMMAR *G, char *errbuf);
extern int      Grammar_SwapNTs(int w1, int w2, GRAMMAR *G, char *errbuf);
extern int      Grammar_TieTdist(GRAMMAR *G, char *errbuf);
extern int      Grammar_UnTieEdist(GRAMMAR *G, char *errbuf);
extern int      Grammar_Validate(GRAMMAR *G, char *errbuf);
extern int      Grammar_ValidateDistsNorm(GRAMMAR *G, char *errbuf, double tol);
extern int      Grammar_ValidateAtom(int w, ATOM *A, RULE *rp, GRAMMAR *G, char *errbuf);
extern int      Grammar_ValidateEmissionAtomEdist(ATOM *A, GRAMMAR *G, char *errbuf);
extern int      Grammar_ValidateDR(DRULE *dr, GRAMMAR *G, int backrules, char *errbuf);
extern int      Grammar_ValidateJDRule(GRAMMAR *G, char *errbuf);
extern int      Grammar_ValidateNT(int w, NT *nt, GRAMMAR *G, char *errbuf);
extern int      Grammar_ValidateRULE(int w, int r, RULE *rp, int isbackrule, GRAMMAR *G, char *errbuf);
extern int      Grammar_ValidateRuleCoords(int w, RULE *rp, int isbackrule, GRAMMAR *G, char *errbuf);
extern int      Grammar_ValidateSTEMRule(GRAMMAR *G, char *errbuf);
extern int      Grammar_ValidateTDists(GRAMMAR *G, char *errbuf);
extern int      Grammar_ValidateTDistsNorm(GRAMMAR *G, char *errbuf, double tol);
extern int      Grammar_ValidateEDists(GRAMMAR *G, char *errbuf);
extern int      Grammar_ValidateEDistsNorm(GRAMMAR *G, char *errbuf, double tol);
extern int      Grammar_ValidateLDists(GRAMMAR *G, char *errbuf);
extern int      Grammar_ValidateLDistsNorm(GRAMMAR *G, char *errbuf, double tol);
extern int      Grammar_ValidateParameters(GRAMMAR *G, char *errbuf);
extern int      Grammar_WeightCounts(GRAMMAR *G, double wgt, char *errbuf);
extern int      Grammar_ZeroCounts(GRAMMAR *G, char *errbuf);
extern int      Grammar_ZeroCountsTransitions(GRAMMAR *G);
extern int      Grammar_ZeroCountsEmissions(GRAMMAR *G);
extern int      Grammar_ZeroCountsLdists(GRAMMAR *G);
extern int      Grammar_ZeroCountsLdistsDist(GRAMMAR *G);
extern int      Grammar_ZeroCountsLdistsEmissions(GRAMMAR *G);
extern int      Grammar_ZeroCounts(GRAMMAR *G, char *errbuf);
extern int      Grammar_ZeroLengthProbsTransitions(GRAMMAR *G);
extern int      Grammar_ZeroLengthProbsLdists(GRAMMAR *G);
extern int      Grammar_ZeroProbsTransitions(GRAMMAR *G);
extern int      Grammar_ZeroProbsEmissions(GRAMMAR *G);
extern int      Grammar_ZeroProbsLdists(GRAMMAR *G);
extern int      Grammar_ZeroProbsLdistsDist(GRAMMAR *G);
extern int      Grammar_ZeroProbsLdistsEmissions(GRAMMAR *G);
extern int      Grammar_ZeroProbs(GRAMMAR *G, char *errbuf);
extern int      Grammar_Zero(GRAMMAR *G, char *errbuf);
extern int      Grammar_ZeroTransitions(GRAMMAR *G, char *errbuf);
extern int      Grammar_ZeroEmissions(GRAMMAR *G, char *errbuf);
extern int      Grammar_ZeroLdists(GRAMMAR *G, char *errbuf);
extern int      Grammar_ZeroLdistsDist(GRAMMAR *G, char *errbuf);
extern int      Grammar_ZeroLdistsEmissions(GRAMMAR *G, char *errbuf);
extern int      Ldist_Emits(LDIST *ldist, int *ret_lemit);
extern int      Ldist_MeanL(LDIST *ldist, int pos, double *ret_area, double *ret_meanL, double *ret_stdvL);
extern int      ldist_eetfit_adhoc_allld6(LDIST *ldist, char *errbuf);
#endif /* GENERALIZED_GRAMMARS_INCLUDED */
  
```
