## Supplementary material for "What does it take to learn the rules of RNA base pairing? A lot less than you may think": grm-dirichlet.c

```
/* grm-dirichlet.c
 *
 * given a collection of grammars with counts, fit dirichlet priors by ML
 *
 * ER, Tue Jun 23 17:04:25 EDT 2009
 */

#include <stdlib.h>
#include <stdio.h>
#include <string.h>

#include <easel.h>
#include <esl_fileparser.h>
#include <esl_getopts.h>
#include <esl_random.h>

#include "grammar.h"
#include "grm.h"
#include "grm_io.h"
#include "grm_mixdchlet.h"
#include "grm_parsegrammar.h"
#include "grm_parsegrammar.tab.h"
#include "grm_util.h"

static ESL_OPTIONS options[] = {
 /* name                type             default     env_var range   toggles req   incompat                     help                                     docgroup */
  { "-h",               eslARG_NONE,     FALSE,      NULL,   NULL,   NULL,   NULL, NULL,                        "show help and usage",                             0 },
  { "-v",               eslARG_NONE,     FALSE,      NULL,   NULL,   NULL,   NULL, NULL,                        "be verbose?",                                     0 },
  { "-q",               eslARG_INT,      "1",        NULL,   "n>0",  NULL,   NULL, NULL,                        "number of dirichlet mixtures",                    0 },
  { "--listname",       eslARG_STRING,   "listfile", NULL,   NULL,   NULL,   NULL, NULL,                        "name of file with the list of all filenames",     0 },
  { "--force_min_loop", eslARG_INT,      "0",        NULL,   "n>=0", NULL,   NULL, NULL,                        "force min_loop value",                            0 },
  { "--force_min_stem", eslARG_INT,      "1",        NULL,   "n>0",  NULL,   NULL, NULL,                        "force min_stem value",                            0 },
  { "--force_wccomp",   eslARG_NONE,     FALSE,      NULL,   NULL,   NULL,   NULL, NULL,                        "force min_stem value",                            0 },
  {  0, 0, 0, 0, 0, 0, 0, 0, 0, 0 },
};

static char usage[] = "\
Usage: ./grm-dirichlet [-options] <grmfile> <indir> <outfile>\n\
 where <grmfile> is a grammar file,\n\
 and <indir> is a directory name with the individual grammar counts to use.\n\
 Available options are:\n\
  -q <n>              : number of dirichlet mixtures is <n>\n\
  -v                  : be verbose\n\
  --listname <s>      : name of file with the list of all filenames is <s>\n\
  --force_min_loop <n>: force min_loop value to <n>\n\
  --force_min_stem <n>: force min_stem value to <n>\n\
  --force_wccomp      : force basepairs to be  WC(+GU)\n\
";


int
main(int argc, char **argv)
{
  extern FILE       *yyin;         /* grammar file */
  ESL_GETOPTS       *go = NULL;   
  ESL_FILEPARSER    *efp = NULL;
  struct cfg_s       cfg;
  char              *listname = NULL;
  char              *listnamef = NULL;
  char              *filename = NULL;
  GRAMMAR           *Gct = NULL;
  int                filenamelen;
  int                nf = 0; /* number of files to read */
  int                status;

  /* Process command line options.
   */
  go = esl_getopts_Create(options);
  if (esl_opt_ProcessCmdline(go, argc, argv) != eslOK || 
      esl_opt_VerifyConfig(go)               != eslOK)
    {
      printf("Failed to parse command line: %s\n", go->errbuf);
      esl_usage(stdout, argv[0], usage);
      printf("\nTo see more help on available options, do %s -h\n\n", argv[0]);
      exit(1);
    }

  if (esl_opt_GetBoolean(go, "-h") == TRUE) {
    puts(usage); 
    puts("\n  where options are:");
    esl_opt_DisplayHelp(stdout, go, 0, 2, 80); /* 0=all docgroups; 2=indentation; 80=width */
    return 0;
  }
  if (esl_opt_ArgNumber(go) != 3) esl_fatal("Incorrect number of command line arguments.\n%s\n", usage);
  
  /* Initialize 
   */
  cfg.rng             = esl_randomness_CreateTimeseeded(); /* Initialize <rng> */
  cfg.G               = NULL;	                     /* created later */
  cfg.be_verbose      = esl_opt_GetBoolean(go, "-v");
  cfg.nmixtures       = esl_opt_GetInteger(go, "-q");
  listname            = esl_opt_GetString(go,  "--listname");
  cfg.force_min_loop  = esl_opt_GetInteger(go, "--force_min_loop");
  cfg.force_min_stem  = esl_opt_GetInteger(go, "--force_min_stem");
  cfg.force_wccomp    = esl_opt_GetBoolean(go, "--force_wccomp");
  cfg.grmfile         = esl_opt_GetArg(go, 1);
  cfg.indir           = esl_opt_GetArg(go, 2);
  cfg.outfile         = esl_opt_GetArg(go, 3);
 
  cfg.nparamfile      = 1;
  cfg.paramtype       = COUNT;
  cfg.paramfile       = malloc(sizeof(char *) * cfg.nparamfile);
  cfg.backrules       = FALSE;

  /* The <G> Grammar */
  /* Create the grammar; */
  char grmtmpfile[32] = "esltmpXXXXXX"; /* tmp file to expand the grammar file with possible includes */
  if (CreateTmpfileWithInclude(cfg.grmfile, grmtmpfile, cfg.errbuf, cfg.be_verbose) != eslOK)    
    grammar_fatal("couldn't include files for grammarfile %s. %s", cfg.grmfile, cfg.errbuf);  
  if ((yyin = fopen(grmtmpfile, "r")) == NULL)   /* open grmfile */
    grammar_fatal("couldn't open grammar file %s", cfg.grmfile);
  if ((cfg.G = Grammar_Parse(yyin, cfg.grmfile, 
			     COUNT, 0, NULL, NULL,  
			     cfg.backrules, cfg.force_min_loop, cfg.force_min_stem,
			     FALSE, cfg.errbuf, FALSE)) == NULL) 
    grammar_fatal("couldn't parse the grammar. %s", cfg.errbuf);  
  fclose(yyin);
  remove(grmtmpfile);
  
  /* initialize dirichlets */
  if (Grammar_Mixdchlet_Create(cfg.G, cfg.nmixtures) != eslOK) 
    grammar_fatal("couldn't initialize dirichlets.");  
  if (cfg.be_verbose) printf("grammar %s complete\n", cfg.G->gname);
  
  /* open the file with the list of sample filenames */
  esl_FileConcat(cfg.indir, listname, &listnamef);
  if (cfg.be_verbose) printf("listfile %s\n", listnamef);
  if (esl_fileparser_Open(listnamef, NULL, &efp) != eslOK) grammar_fatal("failed to open file %s", listnamef);
 
  while ((status = esl_fileparser_NextLine(efp)) == eslOK)
    {
      nf ++;
     
      if ((status = esl_fileparser_GetToken(efp, &filename, &filenamelen)) != eslOK) grammar_fatal("failed to read token");
      
      /* for each sample file with counts */
      esl_FileConcat(cfg.indir, filename, &(cfg.paramfile[0]));
      if (cfg.be_verbose) printf("file[%d] %s\n", nf, cfg.paramfile[0]);
      
      /* create individual grammar for counts <Gct> */
      if ((yyin = fopen(cfg.grmfile, "r")) == NULL)   /* open grmfile */
	grammar_fatal("couldn't open grammar file %s", cfg.grmfile);
      if ((Gct = Grammar_Parse(yyin, cfg.grmfile, 
			       cfg.paramtype, cfg.nparamfile, cfg.paramfile, NULL,
			       cfg.backrules, cfg.force_min_loop, cfg.force_min_stem,
			       cfg.force_wccomp, cfg.errbuf, FALSE)) == NULL) 
	grammar_fatal("couldn't parse the grammar. %s", cfg.errbuf);  
      fclose(yyin);

      /* the individual grammar counts become a dirichlet sample for <G> */
      if ((status = Grammar_Mixdchlet_IncludeSample(cfg.G, Gct, cfg.errbuf)) != eslOK) 
	grammar_fatal("failed to add count sample.\n%s", cfg.errbuf);
      
      Grammar_Destroy(Gct);
    }
  
  
  /* infer dirichlets  */
  if ((cfg.fp = fopen(cfg.outfile, "w")) == NULL) grammar_fatal("failed to open %s", cfg.outfile);
  if ((status = Grammar_Mixdchlet_Fit(cfg.fp, cfg.G, cfg.rng, cfg.errbuf, cfg.be_verbose)) != eslOK) grammar_fatal("failed to fit dirichlets");
  fclose(cfg.fp);
  
  /* Clean up and exit. */
  esl_getopts_Destroy(go);
  Grammar_Destroy(cfg.G);
  esl_randomness_Destroy(cfg.rng);
  esl_fileparser_Close(efp);
  free(cfg.paramfile);
  
  return eslOK;
}
```
