## Supplementary material for "What does it take to learn the rules of RNA base pairing? A lot less than you may think": grm-em.c

```
/* grm-em.c
 * expectation-maximization. 
 *
 * ER, Thu Apr 30 11:32:58 EDT 2009
 *
 */

#include <stdlib.h>
#include <stdio.h>
#include <string.h>

#include <easel.h>
#include <esl_alphabet.h>
#include <esl_getopts.h>
#include <esl_msa.h>
#include <esl_sqio.h>
#include "esl_stopwatch.h"
#include <esl_wuss.h>

#include "grammar.h"
#include "grm.h"
#include "grm_io.h"
#include "grm_paramfit.h"
#include "grm_parsegrammar.h"
#include "grm_parsegrammar.tab.h"
#include "grm_train_count_func.h"
#include "grm_util.h"

#ifdef HAVE_MPI
#include "esl_mpi.h"
#include "grm_mpi.h"
#endif /* HAVE_MPI */

static ESL_OPTIONS options[] = {
 /* name                  type             default     env_var range   toggles   req   incompat help                                                 docgroup */
  { "-h",                  eslARG_NONE,     FALSE,     NULL,   NULL,   NULL,     NULL, NULL,                     "show help and usage",                             0 },
  { "-s",                  eslARG_INT,      "1",       NULL,   "n>0",  NULL,     NULL, NULL,                     "average across a sample parse trees per parse",   0 },
  { "-v",                  eslARG_NONE,     FALSE,     NULL,   NULL,   NULL,     NULL, NULL,                     "be verbose?",                                     0 },
#ifdef HAVE_MPI
  { "--mpi",               eslARG_NONE,     FALSE,     NULL,   NULL,   NULL,     NULL, NULL,                     "run as an MPI parallel program",                  1 },
  { "--tsqfile",           eslARG_STRING,   NULL,      NULL,   NULL,   NULL,     NULL, NULL,                     "rewrite infile as it is processed",               0 },
#endif
  /* input grammar */
  { "--noprior",           eslARG_NONE,     FALSE,     NULL,   NULL,   NULL,     NULL, "--mixdchletfile",        "do not use any priors",                           0 },
  { "--mixdchletfile",     eslARG_STRING,   NULL,      NULL,   NULL,   NULL,     NULL, NULL,                     "specify grammar mixdchlet prior file",            0 },
  { "--mixdchletN",        eslARG_INT,      "1",       NULL,   "n>=1", NULL,     NULL, NULL,                     "number of dirichlet mixtures",                    0 },
  { "--sqlstatsfile",      eslARG_STRING,   NULL,      NULL,   NULL,   NULL,     NULL, NULL,                     "use sql stats file",                              0 },
  { "--fitlen",            eslARG_NONE,     FALSE,     NULL,   NULL,   NULL,     NULL, NULL,                     "fit ldists to an average len",                    0 },
  { "--geomfit",           eslARG_NONE,     FALSE,     NULL,   NULL,   NULL,     NULL, NULL,                     "fit ldists to a geometic distribution",           0 },
/* Alternate grammar parameters options */ 
  { "--count",             eslARG_NONE,     NULL,      NULL,      NULL,   PARAMOPTS, NULL,         NULL,                       "grammar paramfile are given in counts",            0 },
  { "--lprob",             eslARG_NONE,     NULL,      NULL,      NULL,   PARAMOPTS, NULL,         NULL,                       "grammar paramfile are given in logprobs",          0 },
  { "--score",             eslARG_NONE,     NULL,      NULL,      NULL,   PARAMOPTS, NULL,         NULL,                       "grammar paramfile are given in scores",            0 },
   /* em-trained grammar */
  { "--cfiles",            eslARG_STRING,   NULL,      NULL,   NULL,   NULL,     NULL, NULL,                     "save individual counts files",                    0 },
  { "--countsavefile",     eslARG_STRING,   NULL,      NULL,   NULL,   NULL,     NULL, NULL,                     "save total counts file",                          0 },
  { "--mixdchletsaveN",    eslARG_INT,      "1",       NULL,   "n>=1", NULL,     NULL, NULL,                     "number of dirichlet mixtures",                    0 },
  { "--mixdchletsavefile", eslARG_STRING,   NULL,      NULL,   NULL,   NULL,     NULL, NULL,                     "save infered mixdchlet to file",                  0 },
  { "--sqlstatssavefile",  eslARG_STRING,   NULL,      NULL,   NULL,   NULL,     NULL, NULL,                     "save sql stats file",                             0 },
  { "--force_min_loop",    eslARG_INT,      "0",       NULL,   "n>=0", NULL,     NULL, NULL,                     "force min_loop value",                            0 },
  { "--force_min_stem",    eslARG_INT,      "1",       NULL,   "n>0",  NULL,     NULL, NULL,                     "force min_stem value",                            0 },
  { "--force_wccomp",      eslARG_NONE,     FALSE,     NULL,   NULL,   NULL,     NULL, NULL,                     "force min_stem value",                            0 },
  { "--fitlen",            eslARG_NONE,     FALSE,     NULL,   NULL,   NULL,     NULL, "--optimize",             "fit ldists to an average len",                    0 },
  { "--infmt",             eslARG_STRING,   NULL,      NULL,   NULL,   NULL,     NULL, NULL,                     "specify format",                                  0 },
  { "--optimize",          eslARG_NONE,     FALSE,     NULL,   NULL,   NULL,     NULL, "--fitlen",               "optimize the average len of length",              0 },
  { "--stall",             eslARG_NONE,     FALSE,     NULL,   NULL,   NULL,     NULL, NULL,                     "arrest after start: for debugging MPI under gdb", 7 },  
/* Alternate folding strategies */ 
  { "--mea",               eslARG_NONE,     "default", NULL,   NULL,   FOLDOPTS, NULL, NULL,                     "Maximum expected accuracy folding",               0 },
  { "--cyk",               eslARG_NONE,     FALSE,     NULL,   NULL,   FOLDOPTS, NULL, NULL,                     "CYK folding",                                     0 },
  { "--gpostfile",         eslARG_STRING,   "grammar/gpost_default/gmea_default.grm",  NULL, NULL, NULL, NULL, NULL,           "specify mea grammar",               0 },
  { "--gpostscfile",       eslARG_STRING,   NULL,      NULL,   NULL,   NULL,     NULL, NULL,                      "specify Gpost parameter file as scores",         0 },
  {  0, 0, 0, 0, 0, 0, 0, 0, 0, 0 },
};

static char usage[] = "\
Usage: ./grm-em [-options] <grmfile> <infile> <paramfile> <outfile> [<paramfile> ... <paramfile>]\n\
 where <grmfile> is a grammar text file,\n\
 where <infile> is a Stockholm format alignment file (no structure given) for training grammar on.\n\
 Grammar parameters are saved to <paramfile>.\n\
 \n\
 Available options are:\n\
  -s <n>                  : average across a sample <n> parse trees per parse [1]\n\
  -v                      : be verbose\n\
  --mpi                   : run as an MPI parallel program\n\
  --count                 : grammar paramfile are given in counts\n\
  --lprob                 : grammar paramfile are given in logprobs\n\
  --score                 : grammar paramfile are given in scores\n\
  --mixdchletfile <s>     : grammar mixdchlet prior file is <s>\n\
  --sqlstatsfile <s>      : sql stats file is <s>\n\
  --fitlen                : fit length distributions to an average len\n\
  --geomfit               : fit length distributions to a geometic\n\
  --cfiles <s>            : save individual counts files to <s>.1, <s>.2, etc.\n\
  --countsavefile <s>     : save total counts file to <s>\n\
  --mixdchletsaveN <n>    : number of dirichlet mixtures in <n>\n\
  --mixdchletsavefile <s> : save infered mixdchlet to file <s>\n\
  --sqlstatssavwfile <s>  : save sql stats file to <s>\n\
  --infmt <s>             : specify that format of <infile> is <s>\n\
  --force_min_loop <n>    : force min_loop value to <n>\n\
  --force_min_stem <n>    : force min_stem value to <n>\n\
  --force_wccomp          : force basepairs to be  WC(+GU)\n\
  --fitlen                : fit length distributions to an average len\n\
  --optimize              : optimize the average length of the length distributions\n\
  --tsqfile <s>           : rewrite infile as it is processed in <s>\n\
  --cyk                   : CYK folding\n\
  --mea                   : Maximum expected accuracy folding\n\
  --gpostfile <s>         : mea grammar  is <s>\n\
  --gpostscfile <s>       : Gpost parameter file as scores is <s>\n\
";

int
main(int argc, char **argv)
{
  extern FILE   *yyin;    /* grammar file */
  ESL_GETOPTS   *go = NULL;   
  ESL_STOPWATCH *w  = esl_stopwatch_Create();
  struct cfg_s   cfg;
  GRAMMAR       *Gprv = NULL;
  SCVAL          prv_meansc;
  int            iteration = 0;
  int            fitparam_o, fitlen_o, geomfit_o;
  int            be_verbose = 1;
  int            npf;
  int            fixargs = 4; /* number of mandatory arguments */
  int            status;

  /* Process command line options.
   */
  go = esl_getopts_Create(options);
  if (esl_opt_ProcessCmdline(go, argc, argv) != eslOK || 
      esl_opt_VerifyConfig(go)               != eslOK)
    {
      printf("Failed to parse command line: %s\n", go->errbuf);
      esl_usage(stdout, argv[0], usage);
      printf("\nTo see more help on available options, do %s -h\n\n", argv[0]);
      exit(1);
    }

  if (esl_opt_GetBoolean(go, "-h") == TRUE) {
    puts(usage); 
    puts("\n  where options are:");
    esl_opt_DisplayHelp(stdout, go, 0, 2, 80); /* 0=all docgroups; 2=indentation; 80=width */
    return 0;
  }

  /* Initialize what we can in the config structure 
   */
  cfg.abc            = esl_alphabet_Create(eslRNA);  /* create alphabet */
  cfg.G              = NULL;	                     /* created later */
  cfg.Gpost          = NULL;	                     /* created later */
  cfg.ntrees         = esl_opt_GetInteger(go, "-s");
  cfg.be_verbose     = esl_opt_GetBoolean(go, "-v");
  cfg.nseqt          = 0;		             /* this counter is incremented in masters */
  cfg.nseq           = 0;		             /* this counter is incremented in masters */
  cfg.nseq_recv      = 0;		             /* this counter is incremented in masters */
  cfg.sq             = NULL;		             /* created n init_master_cfg() */
  cfg.nsql           = NULL;		             /* created in init_master_cfg() */
  
  /* Input parameters */
  if (!esl_opt_IsUsed(go, "--count") && 
      !esl_opt_IsUsed(go, "--lprob") && 
      !esl_opt_IsUsed(go, "--score")    )   
    if (esl_opt_ArgNumber(go) != fixargs) esl_fatal("Incorrect number of command line arguments. \n%s\n", usage);
  if (esl_opt_IsUsed(go, "--count") || 
      esl_opt_IsUsed(go, "--lprob")   )   
    if (esl_opt_ArgNumber(go) <= fixargs) esl_fatal("Incorrect number of command line arguments. \n%s\n", usage);

  if      (esl_opt_GetBoolean(go, "--count")) cfg.paramtype = COUNT; 
  else if (esl_opt_GetBoolean(go, "--lprob")) cfg.paramtype = LPROB; 
  else if (esl_opt_GetBoolean(go, "--score")) cfg.paramtype = SCORE; 
  cfg.nparamfile     = esl_opt_ArgNumber(go) - fixargs;
  cfg.paramfile      = malloc(sizeof(char *) * cfg.nparamfile);
  for (npf = 0; npf < cfg.nparamfile; npf ++) cfg.paramfile[npf] = NULL;
  cfg.mixdchletfile  = esl_opt_GetString(go,  "--mixdchletfile");
  cfg.mixdchletN     = esl_opt_GetInteger(go, "--mixdchletN");
  cfg.mixdchletefp   = NULL;
  cfg.sqlstatsfile   = esl_opt_GetString(go,  "--sqlstatsfile");
  cfg.backrules      = FALSE;
  cfg.gpostscfile    = NULL;

  cfg.priorify       = !esl_opt_GetBoolean(go, "--noprior");
  cfg.fitlen         = esl_opt_GetBoolean(go,  "--fitlen");
  cfg.geomfit        = esl_opt_GetBoolean(go,  "--geomfit");
  cfg.optimize       = esl_opt_GetBoolean(go,  "--optimize");

  /* em-trained grammar parameters */
  cfg.cfiles            = esl_opt_GetString(go,  "--cfiles");
  cfg.countsavefile     = esl_opt_GetString(go,  "--countsavefile");
  cfg.mixdchletsavefile = esl_opt_GetString(go,  "--mixdchletsavefile");
  cfg.mixdchletsaveN    = esl_opt_GetInteger(go, "--mixdchletsaveN");
  cfg.sqlstatssavefile  = esl_opt_GetString(go,  "--sqlstatssavefile");
  cfg.informat          = esl_opt_GetString(go,  "--infmt");
  cfg.infmt             = eslMSAFILE_STOCKHOLM;	     /* reseted in init_master_cfg() */
  cfg.force_min_loop    = esl_opt_GetInteger(go,  "--force_min_loop");
  cfg.force_min_stem    = esl_opt_GetInteger(go,  "--force_min_stem");
  cfg.force_wccomp      = esl_opt_GetBoolean(go,  "--force_wccomp");

  if (cfg.nparamfile > 1 && cfg.paramtype != COUNT) 
    grammar_fatal("only count params can be added. %s", cfg.errbuf);

  if (cfg.mixdchletfile != NULL) cfg.priorify = TRUE;

  /* The Gpost grammar 
  if (esl_opt_IsDefault(go, "--gpostfile")) 
    sprintf(cfg.gpostfile, "%s/%s", cfg.rootdir, esl_opt_GetString(go, "--gpostfile"));
  else */
  cfg.gpostfile        = esl_opt_GetString(go, "--gpostfile");
  if (esl_opt_IsOn(go, "--gpostscfile")) {
    cfg.gpostscfile    = malloc(sizeof(char *));
    cfg.gpostscfile[0] = esl_opt_GetString(go, "--gpostscfile");
  }

  cfg.do_mpi            = FALSE;	                     /* this gets reset below, if we init MPI */
  cfg.nproc             = 0;		             /* this gets reset below, if we init MPI */
  cfg.my_rank           = 0;		             /* this gets reset below, if we init MPI */
  cfg.do_stall          = esl_opt_GetBoolean(go, "--stall");

  cfg.grmfile           = esl_opt_GetArg(go, 1);
  cfg.seqfile           = esl_opt_GetArg(go, 2);
  cfg.paramsavefile     = esl_opt_GetArg(go, 3);  /* parameters of the trained grammar */
  cfg.outfile           = esl_opt_GetArg(go, 4);  /* the outfile after folding */
  npf = 0;
  while (npf < cfg.nparamfile) {
    cfg.paramfile[npf] = esl_opt_GetArg(go, fixargs+1+npf);
    npf ++;
  }
  cfg.seqssfile         = NULL;
  cfg.seqssfile_t       = NULL;
#ifdef HAVE_MPI
  cfg.tsqfile           = esl_opt_GetString(go, "--tsqfile");
#else
  cfg.tsqfile           = NULL;
#endif /*HAVE_MPI*/
  cfg.sqfp              = NULL;	                     /* opened in init_master_cfg() */
  cfg.msafp_t           = NULL;	                     /* opened in init_master_cfg() */
  cfg.msafp             = NULL;	                     /* opened in init_master_cfg() */
  cfg.tsqfp             = NULL;	                     /* opened in init_master_cfg() */
  cfg.sqfp_mode         = TRAIN_ALL;

  /* Folding strategy 
   */
  if      (esl_opt_GetBoolean(go, "--cyk")) { cfg.foldtype = CYKSS; cfg.backrules = FALSE; }
  else if (esl_opt_GetBoolean(go, "--mea")) { cfg.foldtype = MEASS; cfg.backrules = TRUE;  }

  /* the outfile after folding is the input to training */
  ESL_ALLOC(cfg.seqssfile, sizeof(char) * strlen(cfg.outfile));
  strcpy(cfg.seqssfile, cfg.outfile);

 /* The <G> Grammar */
  char grmtmpfile[32] = "esltmpXXXXXX"; /* tmp file to expand the grammar file with possible includes */
  if (CreateTmpfileWithInclude(cfg.grmfile, grmtmpfile, cfg.errbuf, cfg.be_verbose) != eslOK)    
    grammar_fatal("couldn't include files for grammarfile %s. %s", cfg.grmfile, cfg.errbuf);  
  if ((yyin = fopen(cfg.grmfile, "r")) == NULL)   /* open grmfile */
    grammar_fatal("couldn't open grammar file %s", cfg.grmfile);
  if ((cfg.G = Grammar_Parse(yyin, grmtmpfile, 
			     cfg.paramtype, cfg.nparamfile, cfg.paramfile, NULL,
			     cfg.backrules, cfg.force_min_loop, cfg.force_min_stem,
			     cfg.force_wccomp, cfg.errbuf, FALSE)) == NULL) 
    grammar_fatal("couldn't parse the grammar. %s", cfg.errbuf);  
  fclose(yyin);
  remove(grmtmpfile);

  /* read the ldist stats parameters */
  if (cfg.sqlstatsfile != NULL) {
    cfg.fitparam = TRUE;
    if ((cfg.sqlstatsfp = fopen(cfg.sqlstatsfile, "r")) == NULL)   /* open ldiststats file */
      grammar_fatal("couldn't open sqlstats file %s", cfg.sqlstatsfile);
    
    if (Grammar_SqLenStats_Read(cfg.sqlstatsfp, cfg.G, cfg.errbuf, FALSE) != eslOK) 
      grammar_fatal("couldn't parse the sqlstats file. %s", cfg.errbuf);  
    fclose(cfg.sqlstatsfp);   
  }

  /* Initialize <G> with random probabilities */
  if (cfg.paramfile == NULL)
    if (Grammar_AssignFlatProbs(cfg.G, cfg.errbuf) != eslOK) grammar_fatal("couldn't create G with flat probabilities.");

 /* The <Gpost> MEA Grammar */
  if (cfg.foldtype == GCENTROIDSS || cfg.foldtype == MEASS    ) {

    if ((yyin = fopen(cfg.gpostfile, "r")) == NULL)   /* open grmfile */
      grammar_fatal("couldn't open grammar file %s", cfg.gpostfile);

    if ((cfg.Gpost = Grammar_Parse(yyin, cfg.gpostfile, 
				   SCORE, 1, cfg.gpostscfile, NULL,
				   cfg.backrules, cfg.force_min_loop, cfg.force_min_stem,
				   FALSE, cfg.errbuf, FALSE)) == NULL) 
      grammar_fatal("couldn't parse the grammar. %s", cfg.errbuf);  
  
    if (Grammar_Zero(cfg.Gpost, cfg.errbuf) != eslOK) grammar_fatal("couldn't zero grammar. %s", cfg.errbuf);
    fclose(yyin);

    /* check <G> and <Gpost> have similar constrains or fail */
    if (cfg.G->force_min_loop != cfg.Gpost->force_min_loop) grammar_fatal("Gpost not min_loop (%d) compatible with G (%d)", cfg.Gpost->force_min_loop, cfg.G->force_min_loop); 
    if (cfg.G->force_min_stem != cfg.Gpost->force_min_stem) grammar_fatal("Gpost not min_stem (%d) compatible with G (%d)", cfg.Gpost->force_min_stem, cfg.G->force_min_stem); 
    if (cfg.be_verbose) Grammar_Dump(stdout, cfg.Gpost, FALSE, FALSE, TRUE);
  }

  /* This is our stall point, if we need to wait until we get a
   * debugger attached to this process for debugging (especially
   * useful for MPI):
   */
  while (cfg.do_stall); 

 /* Start timing. */
  esl_stopwatch_Start(w);

  prv_meansc = -eslINFINITY;
  cfg.meansc = 0;
  
  /* fold with given grammar */
  if (be_verbose) printf("it=%d fold...\n", iteration);
  if (GRM_FOLD (go, &cfg) != eslOK) grammar_fatal("Could not fold sequences");
  if (be_verbose) printf("...fold done. cur_meansc %.1f\n", cfg.meansc);

  fitlen_o   = cfg.fitlen;
  fitparam_o = cfg.fitparam;
  geomfit_o  = cfg.geomfit;

  cfg.fitlen   = FALSE;
  cfg.fitparam = FALSE;
  cfg.geomfit  = FALSE;

  if ((status = Grammar_CreateLike(cfg.G, &Gprv, cfg.errbuf)) != eslOK) goto ERROR;

  while (cfg.meansc > prv_meansc && iteration++ < MAXITER) {
    prv_meansc = cfg.meansc;
    if ((status = Grammar_CopyDist(cfg.G, Gprv, cfg.errbuf)) != eslOK) goto ERROR;
    
  /* train G on last fold(s) */
    if (be_verbose) printf("it=%d train...\n", iteration);
    if (GRM_TRAIN_COUNT(go, &cfg) != eslOK) grammar_fatal("Could not train on sequences");
         
    /* fold with G */
    if (be_verbose) printf("it=%d fold...\n", iteration);
    if (GRM_FOLD (go, &cfg) != eslOK) grammar_fatal("Could not fold sequences");
    if (be_verbose) printf("...fold done. cur_meansc %.1f\n", cfg.meansc);         
  }

  /* final grammar is Gprv */
  if ((status = Grammar_CopyDist(Gprv, cfg.G, cfg.errbuf)) != eslOK) goto ERROR;
  
  /* fold with final grammar */
  if (iteration == 0) {
    cfg.fitlen   = fitlen_o;
    cfg.fitparam = fitparam_o;
    cfg.geomfit  = geomfit_o;
  }
  if (be_verbose) printf("final fold...\n");
  if (GRM_FOLD (go, &cfg) != eslOK) grammar_fatal("Could not fold sequences");
  if (be_verbose) printf("...fold done. cur_meansc %.3f\n", cfg.meansc);

  /* Stop timing. */
  esl_stopwatch_Stop(w);
  if (iteration < MAXITER) printf("convergence in %d iterations\n", iteration);
  else                     printf("coudn't reach convergence after %d iterations\n", iteration);
  esl_stopwatch_Display(stdout, w, "# CPU time: ");

  /* Clean up and exit. */
  if (Gprv != NULL) Grammar_Destroy(Gprv); 
  if (cfg.my_rank == 0) {
    if (cfg.sqfp    != NULL) esl_sqfile_Close(cfg.sqfp);
    if (cfg.msafp   != NULL) esl_msafile_Close(cfg.msafp);  
    if (cfg.msafp_t != NULL) esl_msafile_Close(cfg.msafp_t); 
  }
  if (cfg.seqssfile   != NULL) free(cfg.seqssfile);
  if (go              != NULL) esl_getopts_Destroy(go);
  if (w               != NULL) esl_stopwatch_Destroy(w);
  if (cfg.abc         != NULL) esl_alphabet_Destroy(cfg.abc);
  if (cfg.G           != NULL) Grammar_Destroy(cfg.G);
  if (cfg.Gpost       != NULL) Grammar_Destroy(cfg.Gpost);
  if (cfg.gpostscfile != NULL) free(cfg.gpostscfile);
  
  return eslOK;

 ERROR:
  if (Gprv != NULL) Grammar_Destroy(Gprv); 
   if (cfg.my_rank == 0) {
     if (cfg.sqfp    != NULL) esl_sqfile_Close(cfg.sqfp);
    if (cfg.msafp    != NULL) esl_msafile_Close(cfg.msafp);  
    if (cfg.msafp_t  != NULL) esl_msafile_Close(cfg.msafp_t); 
   }
   if (cfg.seqssfile != NULL) free(cfg.seqssfile);
   if (go            != NULL) esl_getopts_Destroy(go);
   if (w             != NULL) esl_stopwatch_Destroy(w);
   if (cfg.abc       != NULL) esl_alphabet_Destroy(cfg.abc);
   if (cfg.G         != NULL) Grammar_Destroy(cfg.G);
   if (cfg.Gpost     != NULL) Grammar_Destroy(cfg.Gpost);
   return status;
}
```
