## Supplementary material for "What does it take to learn the rules of RNA base pairing? A lot less than you may think": grm-emit.c

```
/* grm-emit.c
 *
 * emit seq/structure pairs a given probabilistically trained grammar,
 *
 * ER, Wed Dec 10 12:32:47 EST 2008
 */

#include <stdlib.h>
#include <stdio.h>
#include <string.h>

#include <easel.h>
#include <esl_alphabet.h>
#include <esl_getopts.h>
#include <esl_msa.h>
#include <esl_mpi.h>
#include <esl_random.h>
#include <esl_sq.h>
#include <esl_sqio.h>
#include <esl_stopwatch.h>
#include <esl_wuss.h>

#include "grammar.h"
#include "grm.h"
#include "grm_io.h"
#include "grm_config.h"
#include "grm_ssemit.h"
#include "grm_paramfit.h"
#include "grm_parsegrammar.h"
#include "grm_parsegrammar.tab.h"
#include "grm_posterior.h"
#include "grm_util.h"

#ifdef HAVE_MPI
#include "grm_mpi.h"
#endif 

static ESL_OPTIONS options[] = {
 /* name                type             default    env_var range   toggles req   incompat                     help                                     docgroup */
  { "-h",               eslARG_NONE,     FALSE,     NULL,   NULL,   NULL,      NULL, NULL,                        "show help and usage",                             0 },
  { "-v",               eslARG_NONE,     FALSE,     NULL,   NULL,   NULL,      NULL, NULL,                        "be verbose?",                                     0 },
  { "-n",               eslARG_INT,      "1",       NULL,   "n>0",  NULL,      NULL, NULL,                        "number of seq/ss emited",                         0 },
#ifdef HAVE_MPI
  { "--mpi",            eslARG_NONE,     FALSE,     NULL,   NULL,   NULL,      NULL, NULL,                        "run as an MPI parallel program",                  1 },
#endif
  { "--infmt",          eslARG_STRING,   NULL,      NULL,   NULL,   NULL,      NULL, NULL,                        "specify format",                                  0 },
  { "--countfile",      eslARG_STRING,   NULL,      NULL,   NULL,   NULL,      NULL, "--paramfile,",              "specify grammar parameter file as counts",        0 },
  { "--paramfile",      eslARG_STRING,   NULL,      NULL,   NULL,   NULL,      NULL, "--countfile",               "specify grammar parameter file as logprobs",      0 },
  { "--mixdchletfile",  eslARG_STRING,   NULL,      NULL,   NULL,   NULL,      NULL, NULL,                        "specify grammar mixdchlet prior file",            0 },
  { "--sqlstatsfile",   eslARG_STRING,   NULL,      NULL,   NULL,   NULL,      NULL, "--optimize",                "use sql stats file",                              0 },
  { "--fitlen",         eslARG_NONE,     FALSE,     NULL,   NULL,   NULL,      NULL, NULL,                        "fit ldists to an average len",                    0 },
  { "--expectL",        eslARG_INT,      "100",     NULL,   "n>0",  NULL,      NULL, NULL,                        "expected length of emitted sequences",            0 },
  { "--force_min_loop", eslARG_INT,      "0",       NULL,   "n>=0", NULL,      NULL, NULL,                        "force min_loop value",                            0 },
  { "--force_min_stem", eslARG_INT,      "1",       NULL,   "n>0",  NULL,      NULL, NULL,                        "force min_stem value",                            0 },
  { "--force_wccomp",   eslARG_NONE,     FALSE,     NULL,   NULL,   NULL,      NULL, NULL,                        "force min_stem value",                            0 },
  { "--stall",          eslARG_NONE,     FALSE,     NULL,   NULL,   NULL,      NULL, NULL,                        "arrest after start: for debugging MPI under gdb", 7 },  
/* Alternate grammar parameters options */ 
  { "--count",          eslARG_NONE,     NULL,      NULL,    NULL,  PARAMOPTS, NULL, NULL,                        "grammar paramfile are given in counts",           0 },
  { "--lprob",          eslARG_NONE,     NULL,      NULL,    NULL,  PARAMOPTS, NULL, NULL,                        "grammar paramfile are given in logprobs",         0 },
/* sequence weighting */ 
  { "--cweightfile",    eslARG_STRING, NULL,                        NULL,      NULL,   NULL,      "--count",    "--lprob,--score",          "assign weights to the different training sets",          0 },
  {  0, 0, 0, 0, 0, 0, 0, 0, 0, 0 },
};

static char usage[] = "\
Usage: ./grm-emit [-options] <grmfile> <outfile> [<paramfile> ... <paramfile>]\n\
 Available options are:\n\
  -v                  : be verbose\n\
  -n <n>              : number of seq/ss emited is <n>\n\
  --infmt <s>         : specify that format of <outfile> is <s>\n\
  --count             : grammar paramfile are given in counts\n\
  --lprob             : grammar paramfile are given in logprobs\n\
  --cweightfile  <s>  : for multiple training sets: read training set weights from <s>\n\
  --mixdchletfile <s> : grammar mixdchlet prior file is <s>\n\
  --sqlstatsfile <s>  : sql stats file is <s>\n\
  --fitlen            : fit length distributions to an average len\n\
  --expectL <n>       : expected length of emitted sequences is <n>\n\
  --force_min_loop <n>: force min_loop value to <n>\n\
  --force_min_stem <n>: force min_stem value to <n>\n\
  --force_wccomp      : force basepairs to be  WC(+GU)\n\
  --mpi               : run as an MPI parallel program\n\
";


static char banner[]  = "emitting sequences with structures from an RNA grammar";
static char appname[] = "grm-emit";

static void tornado_banner(FILE *fp, char *progname, char *banner);

int
main(int argc, char **argv)
{
  extern FILE   *yyin;    /* grammar file */
  ESL_GETOPTS   *go = NULL;   
  struct cfg_s   cfg;
  int            npf = 0;
  int            fixargs = 2; /* number of mandatory arguments */
  
  /* Process command line options.
   */
  go = esl_getopts_Create(options);
  if (esl_opt_ProcessCmdline(go, argc, argv) != eslOK || 
      esl_opt_VerifyConfig(go)               != eslOK)
    {
      printf("Failed to parse command line: %s\n", go->errbuf);
      esl_usage(stdout, argv[0], usage);
      printf("\nTo see more help on available options, do %s -h\n\n", argv[0]);
      exit(1);
    }

  tornado_banner(stdout, appname, banner);
  if (esl_opt_GetBoolean(go, "-h") == TRUE) {
    puts(usage); 
    puts("\n  where options are:");
    esl_opt_DisplayHelp(stdout, go, 0, 2, 80); /* 0=all docgroups; 2=indentation; 80=width */
    return 0;
  }
  

  /* Initialize what we can in the config structure 
   */
  cfg.rng             = esl_randomness_CreateTimeseeded(); /* Initialize <rng>, for stochastic sampling of 
							   * alternative rules and emissions. */
  cfg.abc             = esl_alphabet_Create(eslRNA);       /* create alphabet */
  cfg.G               = NULL;	                          /* created later */
  cfg.be_verbose      = esl_opt_GetBoolean(go, "-v");
  cfg.nsq             = esl_opt_GetInteger(go, "-n");
  cfg.sqi             = 0;
  cfg.sq              = NULL;		                  /* created in init_master_cfg() */
  cfg.format          = eslMSAFILE_STOCKHOLM;              /* reseted in init_master_cfg() */
   
  /* input parameters */
  if (!esl_opt_IsUsed(go, "--count") && 
      !esl_opt_IsUsed(go, "--lprob")   )   
    if (esl_opt_ArgNumber(go) != fixargs) esl_fatal("Incorrect number of command line arguments. \n%s\n", usage);
  if (esl_opt_IsUsed(go, "--count") || 
      esl_opt_IsUsed(go, "--lprob")   )   
    if (esl_opt_ArgNumber(go) <= fixargs) esl_fatal("Incorrect number of command line arguments. \n%s\n", usage);

  if      (esl_opt_GetBoolean(go, "--count")) cfg.paramtype = COUNT; 
  else if (esl_opt_GetBoolean(go, "--lprob")) cfg.paramtype = LPROB; 
  else if (esl_opt_GetBoolean(go, "--score")) grammar_fatal("cannot emit from scores. %s", cfg.errbuf);  
  cfg.nparamfile      = esl_opt_ArgNumber(go) - fixargs;
  cfg.paramfile       = malloc(sizeof(char *) * cfg.nparamfile);
  for (npf = 0; npf < cfg.nparamfile; npf ++) cfg.paramfile[npf] = NULL;
  cfg.backrules       = FALSE;
 
  cfg.cweightfile     = esl_opt_GetString(go,   "--cweightfile");
  cfg.cweightfp       = NULL;
  cfg.cweight         = NULL;
  cfg.sqlstatsfile    = esl_opt_GetString(go,   "--sqlstatsfile");
  cfg.mixdchletfile   = esl_opt_GetString(go,  "--mixdchletfile");
  cfg.mixdchletefp    = NULL;
  cfg.priorify        = TRUE;
  cfg.wgt             = 0.1;
  cfg.fitlen          = esl_opt_GetBoolean(go, "--fitlen");
  cfg.fitparam        = FALSE;                        /* reseted later according to --sqlstatsfile */
  cfg.force_min_loop  = esl_opt_GetInteger(go, "--force_min_loop");
  cfg.expectL         = esl_opt_GetInteger(go, "--expectL");
  cfg.force_min_stem  = esl_opt_GetInteger(go, "--force_min_stem");
  cfg.force_wccomp    = esl_opt_GetBoolean(go,  "--force_wccomp");
  cfg.informat        = esl_opt_GetString(go, "--infmt");

  cfg.do_mpi          = FALSE;	                         /* this gets reset below, if we init MPI */
  cfg.nproc           = 0;		                 /* this gets reset below, if we init MPI */
  cfg.my_rank         = 0;		                 /* this gets reset below, if we init MPI */
  cfg.do_stall        = esl_opt_GetBoolean(go, "--stall");

  cfg.grmfile         = esl_opt_GetArg(go, 1);
  cfg.outfile         = esl_opt_GetArg(go, 2);
  npf = 0;
  while (npf < cfg.nparamfile) {
    cfg.paramfile[npf] = esl_opt_GetArg(go, fixargs+1+npf);
    npf ++;
  }
  cfg.fp              = NULL;	                         /* opened in init_master_cfg() */

  /* looks for count weights if given */
  if (cfg.nparamfile > 0 && cfg.cweightfile != NULL) {
    if ((cfg.cweightfp = fopen(cfg.cweightfile, "r")) == NULL)   /* open cweights file */
      grammar_fatal("couldn't open cweights file %s", cfg.cweightfile);

    cfg.cweight = malloc(sizeof(double) * cfg.nparamfile);
    if (CWeight_Read(cfg.cweightfp, cfg.nparamfile, cfg.cweight, cfg.errbuf, FALSE) != eslOK) 
      grammar_fatal("couldn't parse the cweight file. %s", cfg.errbuf);  
    fclose(cfg.cweightfp);   
  }

/* The <G> Grammar */
 char grmtmpfile[32] = "esltmpXXXXXX"; /* tmp file to expand the grammar file with possible includes */
 if (CreateTmpfileWithInclude(cfg.grmfile, grmtmpfile, cfg.errbuf, cfg.be_verbose) != eslOK)    
    grammar_fatal("couldn't include files for grammarfile %s. %s", cfg.grmfile, cfg.errbuf);  
  if ((yyin = fopen(grmtmpfile, "r")) == NULL)   /* open grmfile */
    grammar_fatal("couldn't open grammar file %s", cfg.grmfile);
  if ((cfg.G = Grammar_Parse(yyin, cfg.grmfile, 
			     cfg.paramtype, cfg.nparamfile, cfg.paramfile, cfg.cweight, 
			     cfg.backrules, cfg.force_min_loop, cfg.force_min_stem,
			     cfg.force_wccomp, cfg.errbuf, FALSE)) == NULL) 
    grammar_fatal("couldn't parse the grammar. %s", cfg.errbuf);  
  fclose(yyin);
  remove(grmtmpfile);

  /* read the grammar stats parameters */
  if (cfg.sqlstatsfile != NULL) {
    cfg.fitparam = TRUE;
    if ((cfg.sqlstatsfp = fopen(cfg.sqlstatsfile, "r")) == NULL)   /* open ldiststats file */
      grammar_fatal("couldn't open sqlstats file %s", cfg.sqlstatsfile);
    
    if (Grammar_SqLenStats_Read(cfg.sqlstatsfp, cfg.G, cfg.errbuf, FALSE) != eslOK) 
      grammar_fatal("couldn't parse the sqlstats file. %s", cfg.errbuf);  
    fclose(cfg.sqlstatsfp);   
  }
  
  /* This is our stall point, if we need to wait until we get a
   * debugger attached to this process for debugging (especially
   * useful for MPI):
   */
  while (cfg.do_stall); 

  if (GRM_EMIT(go, &cfg) != eslOK) grammar_fatal("Could not calculate pdf for grammar");
 
  /* Clean up and exit. */
  esl_getopts_Destroy(go);
  esl_alphabet_Destroy(cfg.abc);
  Grammar_Destroy(cfg.G);
  free(cfg.paramfile);
  esl_randomness_Destroy(cfg.rng);
   if (cfg.cweight != NULL) free(cfg.cweight);    
  
   return eslOK;
}

void
tornado_banner(FILE *fp, char *progname, char *banner)
{
  char *appname = NULL;

  if (esl_FileTail(progname, FALSE, &appname) != eslOK) appname = progname;

  fprintf(fp, "# TORNADO %s (%s);\n", TORNADO_VERSION, TORNADO_DATE);
  fprintf(fp, "# %s :: %s\n", appname, banner);
  fprintf(fp, "# %s\n", TORNADO_COPYRIGHT);
  fprintf(fp, "# %s\n", TORNADO_LICENSE);
  fprintf(fp, "# - - - - - - - - - - - - - - - - - - - - - - - - - - - - - - - - - - - -\n");

  if (appname != NULL) free(appname);
  return;
}
```
