## Supplementary material for "What does it take to learn the rules of RNA base pairing? A lot less than you may think": grm-fold.c

```
/* grm-fold.c
 * Folding program for a compiled generalized grammar:
 * read grammar parameters directly from .grm file;
 * fold benchmark sequences; output a Stockholm file for
 * subsequent accuracy evaluation.
 * 
 * Parameter estimation for a compiled generalized grammar, from
 * database of known structures.
 *
 * ER, Wed Dec 12 09:45:09 EST 2007
 */

#include <stdlib.h>
#include <stdio.h>
#include <string.h>

#include <easel.h>
#include <esl_alphabet.h>
#include <esl_getopts.h>
#include <esl_mpi.h>
#include <esl_msa.h>
#include <esl_random.h>
#include <esl_sqio.h>
#include <esl_wuss.h>
#include <esl_stopwatch.h>

#include "grammar.h"
#include "grm.h"
#include "grm_config.h"
#include "grm_cyk.h"
#include "grm_gmx.h"
#include "grm_io.h"
#include "grm_mea.h"
#include "grm_paramfit.h"
#include "grm_paramsample.h"
#include "grm_parsegrammar.h"
#include "grm_parsegrammar.tab.h"
#include "grm_posterior.h"
#include "grm_util.h"

#ifdef HAVE_MPI
#include "grm_mpi.h"
#endif 

static ESL_OPTIONS options[] = {
 /* name                type           default                      env_var    range   toggles    req           incompat                    help                                               docgroup */
  { "-h",               eslARG_NONE,   FALSE,                       NULL,      NULL,   NULL,      NULL,         NULL,                       "show help and usage",                                    0 },
  { "-v",               eslARG_NONE,   FALSE,                       NULL,      NULL,   NULL,      NULL,         NULL,                       "be verbose?",                                            0 },
  { "-n",               eslARG_INT,     "10",                       NULL,      "n>0",  NULL,      "--optimize", NULL,                       "number of ss sampled per sequence when optimizing",      0 },
  { "-s",               eslARG_INT,      "1",                       NULL,      "n>0",  NULL,      "--psa",      NULL,                       "number of ss sampled per sequence for posterior sampling folding",0 },
#ifdef HAVE_MPI
  { "--mpi",            eslARG_NONE,   FALSE,                       NULL,      NULL,   NULL,      NULL,         NULL,                       "run as an MPI parallel program",                         1 },
#endif
  { "--tsqfile",        eslARG_STRING, NULL,                        NULL,      NULL,   NULL,      NULL,         NULL,                       "rewrite infile as it is processed",                      0 },
  { "--infmt",          eslARG_STRING, NULL,                        NULL,      NULL,   NULL,      NULL,         NULL,                       "specify format",                                         0 },
  { "--noprior",        eslARG_NONE,   FALSE,                       NULL,      NULL,   NULL,      NULL,         "--mixdchletfile",          "do not use any priors",                                  0 },
  { "--mixdchletfile",  eslARG_STRING, NULL,                        NULL,      NULL,   NULL,      NULL,         "--noprior",                "specify grammar mixdchlet prior file",                   0 },
  { "--sqlstatsfile",   eslARG_STRING, NULL,                        NULL,      NULL,   NULL,      NULL,         NULL,                       "use sql stats file",                                     0 },
  { "--null",           eslARG_STRING, NULL,                        NULL,      NULL,   NULL,      NULL,         "--null2",                  "use a background model to calculate logodd scores",      0 },  
  { "--null2",          eslARG_NONE,   FALSE,                       NULL,      NULL,   NULL,      NULL,         "--null",                   "create a background model from sequence",                0 },  
  { "--fitlen",         eslARG_NONE,   FALSE,                       NULL,      NULL,   NULL,      NULL,         NULL,                       "fit ldists to an average len",                           0 },
  { "--fitparam",       eslARG_NONE,   FALSE,                       NULL,      NULL,   NULL,      NULL,         NULL,                       "fit transitions",                                        0 },
  { "--fitbc",          eslARG_NONE,   FALSE,                       NULL,      NULL,   NULL,      NULL,         NULL,                       "fit basecomposition",                                    0 },
  { "--geomfit",        eslARG_NONE,   FALSE,                       NULL,      NULL,   NULL,      NULL,         NULL,                       "fit ldists to a geometic distribution",                  0 },
  { "--force_min_loop", eslARG_INT,    "0",                         NULL,      "n>=0", NULL,      NULL,         NULL,                       "force min_loop value",                                   0 },
  { "--force_min_stem", eslARG_INT,    "1",                         NULL,      "n>0",  NULL,      NULL,         NULL,                       "force wc complementarity for emissions",                 0 },
  { "--force_wccomp",   eslARG_NONE,   FALSE,                       NULL,      NULL,   NULL,      NULL,         NULL,                       "force min_stem value",                                   0 },
  { "--gpostfile",      eslARG_STRING, "grammars/gmea_g6/gmea_g6.grm",NULL,    NULL,   NULL,      NULL,         NULL,                       "specify Gpost grammar",                                  0 },
  { "--optimize",       eslARG_NONE,   FALSE,                       NULL,      NULL,   NULL,      NULL,         NULL,                       "optimize the average len of length distributions",       0 },
  { "--savefilecount",  eslARG_STRING, NULL,                        NULL,      NULL,   NULL,      NULL,         NULL,                       "save the actual set of parameters used in counts",       0 },
  { "--paramsavefile",  eslARG_STRING, NULL,                        NULL,      NULL,   NULL,      NULL,         NULL,                       "save the actual set of parameters used",                 0 },
  { "--margsavefile",   eslARG_STRING, NULL,                        NULL,      NULL,   NULL,      NULL,         NULL,                       "print maginals for G emission distributions",            0 },
  { "--gpostscfile",    eslARG_STRING, NULL,                        NULL,      NULL,   NULL,      NULL,         NULL,                       "specify Gpost parameter file as scores",                 0 },
  { "--rootdir",        eslARG_STRING, "",                          "TORNADO", NULL,   NULL,      NULL,         NULL,                       "specify rootdir",                                        0 },
  { "--stall",          eslARG_NONE,   FALSE,                       NULL,      NULL,   NULL,      NULL,         NULL,                       "arrest after start: for debugging MPI under gdb",        7 },  
/* Alternate grammar parameters options */ 
  { "--count",          eslARG_NONE,   "default",                   NULL,      NULL,   PARAMOPTS, NULL,         NULL,                       "grammar paramfile are given in counts",                  0 },
  { "--lprob",          eslARG_NONE,  FALSE,                        NULL,      NULL,   PARAMOPTS, NULL,         NULL,                       "grammar paramfile are given in logprobs",                0 },
  { "--score",          eslARG_NONE,  FALSE,                        NULL,      NULL,   PARAMOPTS, NULL,         NULL,                       "grammar paramfile are given in scores",                  0 },
/* sequence weighting */ 
  { "--cweightfile",    eslARG_STRING, NULL,                        NULL,      NULL,   NULL,      "--count",    "--lprob,--score",          "assign weights to the different training sets",          0 },
/* Alternate folding strategies */ 
  { "--mea",            eslARG_NONE,   FALSE,                       NULL,      NULL,   FOLDOPTS,  NULL,         NULL,                       "Maximum expected accuracy folding",                      0 },
  { "--cmea",           eslARG_NONE,   "default",                   NULL,      NULL,   FOLDOPTS,  NULL,         NULL,                       "Maximum expected accuracy folding - contrafold",         0 },
  { "--smea",           eslARG_NONE,   FALSE,                       NULL,      NULL,   FOLDOPTS,  NULL,         NULL,                       "Maximum expected accuracy folding - stacked posteriors", 0 },
  { "--centroid",       eslARG_NONE,   FALSE,                       NULL,      NULL,   FOLDOPTS,  NULL,         NULL,                       "centroid folding",                                       0 },
  { "--gcentroid",      eslARG_NONE,   FALSE,                       NULL,      NULL,   FOLDOPTS,  NULL,         NULL,                       "gamma-centroid folding",                                 0 },
  { "--cyk",            eslARG_NONE,   FALSE,                       NULL,      NULL,   FOLDOPTS,  NULL,         NULL,                       "CYK folding",                                            0 },
  { "--SSonly",         eslARG_NONE,   FALSE,                       NULL,      NULL,   NULL,      NULL,         NULL,                       "use only SS posteriors to calculate mea structure",      0 },
    /* other folding options */
  { "--auc",            eslARG_NONE,   FALSE,                       NULL,      NULL,   NULL,      NULL,         "--cyk,--centroid",         "to calculate auc, take many gamma centroid estimates",   0 },
  { "--auc_l2min",      eslARG_REAL,   "-5.0",                      NULL,      NULL,   NULL,      "--auc",      "--cyk,--centroid",         "to calculate auc, log2 gamma_min = auc_l2min",           0 },
  { "--auc_l2max",      eslARG_REAL,   "10.0",                      NULL,      NULL,   NULL,      "--auc",      "--cyk,--centroid",         "to calculate auc, log2 gamma_max = auc_l2max",           0 },
  { "--auc_step",       eslARG_REAL,    "0.5",                      NULL,      NULL,   NULL,      "--auc",      "--cyk,--centroid",         "to calculate auc, log2 gamma increment step",            0 },
  { "--psa",            eslARG_NONE,   FALSE,                       NULL,      NULL,   NULL,      NULL,         "--cyk",                    "calculate posteriors by sampling",                       0 },
/* Alternate MC strategies */ 
  { "--mc",             eslARG_STRING, FALSE,                       NULL,      NULL,   NULL,      NULL,         "--cyk",                    "mc sampling of grammar parameters",                      0 },
  { "-c",               eslARG_INT,    "100",                       NULL,      "n>0",  NULL,      "--mc",       NULL,                       "number samples from grammar",                            0 },
  { "-g",               eslARG_NONE,   FALSE,                       NULL,      NULL,   MCOPTS,    "--mc",       NULL,                       "sample grammar globally, same for all sq in file ",      0 },
  { "-l",               eslARG_NONE,   "default",                   NULL,      NULL,   MCOPTS,    "--mc",       NULL,                       "sample grammar parameters locally",                      0 },
   {  0, 0, 0, 0, 0, 0, 0, 0, 0, 0 },
};


static char usage[] = "\
Usage: ./grm-fold [-options] <grmfile> <infile> <outfile> [<paramfile> ... <paramfile>]\n\
 where <grmfile> is a grammar file,\n\
 and <infile> is a Stockholm format alignment file.\n\
 Available options are:\n\
  -v                   : be verbose\n\
  -n <n>               : number of ss sampled per sequence during optimization is <n>\n\
  -s <n>               : number of ss sampled per sequence for posterior sampling folding is <n>\n\
  --infmt <s>          : specify that format of <infile> is <s>\n\
  --count              : grammar paramfile are given in counts\n\
  --lprob              : grammar paramfile are given in logprobs\n\
  --score              : grammar paramfile are given in scores\n\
  --noprior            : do not use any priors\n\
  --mixdchletfile <s>  : grammar mixdchlet prior file is <s>\n\
  --sqlstatsfile <s>   : sql stats file is <s>\n\
  --savefilecount <s>  : save the actual set of counts used in file <s>\n\
  --paramsavefile <s>  : save the actual set of parameters used in file <s>\n\
  --margsavefile  <s>  : save maginals for G edists to <s>\n\
  --cweightfile   <s>  : for multiple training sets: read training set weights from <s>\n\
  --null <s>           : background model  file is <s>\n\
  --null2              : use background model from sequence\n\
  --fitlen             : fit length distributions to an average len\n\
  --fitparam           : fit transitions\n\
  --geomfit            : fit length distributions to a geometic\n\
  --optimize           : optimize the average length of the length distributions\n\
  --force_min_loop <n> : force min_loop value to <n>\n\
  --force_min_stem <n> : force min_stem value to <n>\n\
  --force_wccomp       : force basepairs to be  WC(+GU)\n\
  --cyk                : CYK folding\n\
  --mea                : Maximum expected accuracy folding\n\
  --cmea               : Maximum expected accuracy folding (contrafold style)\n\
  --smea               : Maximum expected accuracy folding (stacked posteriors)\n\
  --centroid           : centroid folding\n\
  --gcentroid          : gamma-centroid folding\n\
  --auc                : to calculate auc, take many gamma centroid estimates\n\
  --auc_l2min          : to calculate auc, log2 gamma_min = auc_l2min\n\
  --auc_l2max          : to calculate auc, log2 gamma_max = auc_l2max\n\
  --auc_step           : to calculate auc, log2 gamma increment step\n\
  --psa                : Posterior calcualated by sampling\n\
  --mc <s>             : Sample the <s> distribution of the grammar \n\
  -c  <n>              : number of samples from space of grammar paramters is <n>\n\
  -g                   : sample grammar parameters globally\n\
  -l                   : sample grammar parameters locally\n\
  --gpostfile <s>      : Gpost grammar  is <s>\n\
  --scorefilegpost <s> : Gpost parameter file as scores is <s>\n\
  --mpi                : run as an MPI parallel program\n\
  --tsqfile <s>        : rewrite infile as it is processed in <s>\n\
";

static char banner[]  = "folding individual RNA sequences";
static char appname[] = "grm-fold";

static void tornado_banner(FILE *fp, char *progname, char *banner);

int 
main(int argc, char **argv)
{
  extern FILE   *yyin;    /* grammar file */
  ESL_GETOPTS   *go = NULL;   
  struct cfg_s   cfg;
  int            npf;
  int            fixargs = 3; /* number of mandatory arguments */

  /* Process command line options.
   */
  go = esl_getopts_Create(options);
  if (esl_opt_ProcessCmdline(go, argc, argv) != eslOK || 
      esl_opt_ProcessEnvironment(go)         != eslOK || 
      esl_opt_VerifyConfig(go)               != eslOK)
    {
      printf("Failed to parse command line: %s\n", go->errbuf);
      esl_usage(stdout, argv[0], usage);
      printf("\nTo see more help on available options, do %s -h\n\n", argv[0]);
      exit(1);
    }

  tornado_banner(stdout, appname, banner);
  if (esl_opt_GetBoolean(go, "-h") == TRUE) {
    puts(usage); 
    puts("\n  where options are:");
    esl_opt_DisplayHelp(stdout, go, 0, 2, 80); /* 0=all docgroups; 2=indentation; 80=width */
    return 0;
  }
  
  /* Initialize what we can in the config structure 
   */
  cfg.argc            = argc;
  cfg.argv            = argv;
  cfg.rng             = esl_randomness_CreateTimeseeded(); /* Initialize <rng>, for stochastic sampling */ 
  cfg.abc             = esl_alphabet_Create(eslRNA);  /* create alphabet */
  cfg.G               = NULL;	                     /* created later */
  cfg.Gc              = NULL;	                     /* always null */
  cfg.Ge               = NULL;	                     /* always null */
  cfg.Gpost           = NULL;	                     /* created later */
  cfg.bg              = NULL;	                     /* created later */
  cfg.null2           = FALSE;
  cfg.be_verbose      = esl_opt_GetBoolean(go, "-v");
  cfg.nsample         = esl_opt_GetInteger(go, "-n");
  cfg.npsa            = esl_opt_GetInteger(go, "-s");
  cfg.sq              = NULL;
  cfg.wgt             = 0.1;
  cfg.sqfp_mode       = TRAIN_ALL;

  /* options */
  if (esl_opt_ArgNumber(go) < fixargs) esl_fatal("Incorrect number of command line arguments.\n%s\n", usage);
  
  if      (esl_opt_GetBoolean(go, "--count")) cfg.paramtype = COUNT; 
  else if (esl_opt_GetBoolean(go, "--lprob")) cfg.paramtype = LPROB; 
  else if (esl_opt_GetBoolean(go, "--score")) cfg.paramtype = SCORE; 
  cfg.nparamfile      = esl_opt_ArgNumber(go) - fixargs;
  cfg.paramfile       = malloc(sizeof(char *) * cfg.nparamfile);
  for (npf = 0; npf < cfg.nparamfile; npf ++) cfg.paramfile[npf] = NULL;

  cfg.cweightfile     = esl_opt_GetString(go,   "--cweightfile");
  cfg.cweightfp       = NULL;
  cfg.cweight         = NULL;
  cfg.mixdchletfile   = esl_opt_GetString(go,   "--mixdchletfile");
  cfg.mixdchletefp    = NULL;
  cfg.sqlstatsfile    = esl_opt_GetString(go,   "--sqlstatsfile");
  cfg.bgfile          = esl_opt_GetString(go,   "--null");
  cfg.informat        = esl_opt_GetString(go,   "--infmt");
  cfg.infmt           = eslMSAFILE_STOCKHOLM;	     /* reseted in init_master_cfg() */
  cfg.priorify        = !esl_opt_GetBoolean(go, "--noprior");
  cfg.fitlen          = esl_opt_GetBoolean(go,  "--fitlen");
  cfg.fitparam        = esl_opt_GetBoolean(go,  "--fitparam");
  cfg.fitbc           = esl_opt_GetBoolean(go,  "--fitbc");
  cfg.geomfit         = esl_opt_GetBoolean(go,  "--geomfit");
  cfg.optimize        = esl_opt_GetBoolean(go,  "--optimize");
  cfg.force_min_loop  = esl_opt_GetInteger(go,  "--force_min_loop");
  cfg.force_min_stem  = esl_opt_GetInteger(go,  "--force_min_stem");
  cfg.force_wccomp    = esl_opt_GetBoolean(go,  "--force_wccomp");
  cfg.countsavefile   = esl_opt_GetString(go,   "--savefilecount");
  cfg.paramsavefile   = esl_opt_GetString(go,   "--paramsavefile");
  cfg.margsavefile    = esl_opt_GetString(go,   "--margsavefile");
  cfg.countsavefp     = NULL;
  cfg.paramsavefp     = NULL;
  cfg.margsavefp      = NULL;
  cfg.gpostscfile     = NULL;
  cfg.SSonly          = FALSE;

  if (cfg.nparamfile > 1 && cfg.paramtype != COUNT) 
    grammar_fatal("only count params can be added. %s", cfg.errbuf);

  /* looks for count weights if given */
  if (cfg.nparamfile > 0 && cfg.cweightfile != NULL) {
    if ((cfg.cweightfp = fopen(cfg.cweightfile, "r")) == NULL)   /* open cweights file */
      grammar_fatal("couldn't open cweights file %s", cfg.cweightfile);

    cfg.cweight = malloc(sizeof(double) * cfg.nparamfile);
    if (CWeight_Read(cfg.cweightfp, cfg.nparamfile, cfg.cweight, cfg.errbuf, FALSE) != eslOK) 
      grammar_fatal("couldn't parse the cweight file. %s", cfg.errbuf);  
    fclose(cfg.cweightfp);   
  }

  if (cfg.mixdchletfile != NULL) cfg.priorify = TRUE;

  /* the rootdir */
  cfg.rootdir        = esl_opt_GetString(go, "--rootdir");

  /* The Gpost grammar 
  if (esl_opt_IsDefault(go, "--gpostfile")) 
    sprintf(cfg.gpostfile, "%s/%s", cfg.rootdir, esl_opt_GetString(go, "--gpostfile"));
  else */
  cfg.gpostfile        = esl_opt_GetString(go, "--gpostfile");
  if (esl_opt_IsOn(go, "--gpostscfile")) {
    cfg.gpostscfile    = malloc(sizeof(char *));
    cfg.gpostscfile[0] = esl_opt_GetString(go, "--gpostscfile");
  }
  
  cfg.do_mpi         = FALSE;	                     /* this gets reset below, if we init MPI */
  cfg.nproc          = 0;		             /* this gets reset below, if we init MPI */
  cfg.my_rank        = 0;		             /* this gets reset below, if we init MPI */
  cfg.do_stall       = esl_opt_GetBoolean(go, "--stall");

  cfg.grmfile        = esl_opt_GetArg(go, 1);
  cfg.seqfile        = esl_opt_GetArg(go, 2);
  cfg.outfile        = esl_opt_GetArg(go, 3);
  npf = 0;
  while (npf < cfg.nparamfile) {
    cfg.paramfile[npf] = esl_opt_GetArg(go, fixargs+1+npf);
    npf ++;
  }

  cfg.tsqfile        = esl_opt_GetString(go, "--tsqfile");
  cfg.sqfp           = NULL;	                     /* opened in init_master_cfg() */
  cfg.msafp_t        = NULL;	                     /* opened in init_master_cfg() */
  cfg.msafp          = NULL;	                     /* opened in init_master_cfg() */
  cfg.fp             = NULL;	                     /* opened in init_master_cfg() */
  cfg.tsqfp          = NULL;	                     /* opened in init_master_cfg() */
  
  /* Folding strategy 
   */
  if      (esl_opt_GetBoolean(go, "--cyk"))       { cfg.foldtype = CYKSS;       cfg.centroidtype = NONE;      cfg.backrules = FALSE; }
  else if (esl_opt_GetBoolean(go, "--mea"))       { cfg.foldtype = MEASS;       cfg.centroidtype = myMEA;     cfg.backrules = TRUE;  } 
  else if (esl_opt_GetBoolean(go, "--cmea"))      { cfg.foldtype = CMEASS;      cfg.centroidtype = cMEA;      cfg.backrules = TRUE;  } 
  else if (esl_opt_GetBoolean(go, "--smea"))      { cfg.foldtype = SMEASS;      cfg.centroidtype = sMEA;      cfg.backrules = TRUE;  } 
  else if (esl_opt_GetBoolean(go, "--centroid"))  { cfg.foldtype = CENTROIDSS;  cfg.centroidtype = CENTROID;  cfg.backrules = TRUE;  } 
  else if (esl_opt_GetBoolean(go, "--gcentroid")) { cfg.foldtype = GCENTROIDSS; cfg.centroidtype = GCENTROID; cfg.backrules = TRUE;  } 
  if      (esl_opt_GetBoolean(go, "--auc"))       { cfg.foldtype = AUC; } 
  if      (esl_opt_GetBoolean(go, "--SSonly"))    { cfg.SSonly   = TRUE; }
 
  /* auc: gamma ranges from 2^auc_l2min to 2^auc_l2max step is 2^auc_step 
   */ 
  cfg.auc_l2min = esl_opt_GetReal(go, "--auc_l2min");
  cfg.auc_l2max = esl_opt_GetReal(go, "--auc_l2max");
  cfg.auc_step  = esl_opt_GetReal(go, "--auc_step");
 
  /* use psa for posteriors? */
  if (esl_opt_GetBoolean(go, "--psa")) cfg.psa = TRUE; else cfg.psa = FALSE;

  /* sample grammar parameters */
  if (esl_opt_IsOn(go, "--mc")) {
    cfg.mcdistype = MC_EncodeDistype(esl_opt_GetString(go, "--mc"));
    if (cfg.mcdistype == DIST_NONE) grammar_fatal("%s is not a recognized input for mc formats\n", esl_opt_GetString(go, "--mc"));
    if (esl_opt_IsOn(go, "-g")) { cfg.npass = esl_opt_GetInteger(go, "-c"); cfg.nmc   = 1; cfg.mcs = MC_GLOBAL; }
    else                        { cfg.nmc   = esl_opt_GetInteger(go, "-c"); cfg.npass = 1; cfg.mcs = MC_LOCAL;  }
   }
  else {
    cfg.mcdistype = DIST_NONE;
    cfg.mcs       = MC_NONE;
    cfg.nmc       = 1;
    cfg.npass     = 1;
  }

  /* The <G> Grammar */
  char grmtmpfile[32] = "esltmpXXXXXX"; /* tmp file to expand the grammar file with possible includes */
  if (CreateTmpfileWithInclude(cfg.grmfile, grmtmpfile, cfg.errbuf, cfg.be_verbose) != eslOK)    
    grammar_fatal("couldn't include files for grammarfile %s. %s", cfg.grmfile, cfg.errbuf);  
  if ((yyin = fopen(grmtmpfile, "r")) == NULL)   /* open grmfile */
    grammar_fatal("couldn't open grammar file %s", cfg.grmfile);

  if ((cfg.G = Grammar_Parse(yyin, cfg.grmfile, 
			     cfg.paramtype, cfg.nparamfile, cfg.paramfile, cfg.cweight,
			     cfg.backrules, cfg.force_min_loop, cfg.force_min_stem, 
			     cfg.force_wccomp, cfg.errbuf, FALSE)) == NULL) 
    grammar_fatal("couldn't parse the grammar. %s", cfg.errbuf);
  if (cfg.G->allow_stackpost == FALSE && cfg.foldtype == SMEASS) 
    grammar_fatal("cannot use sMEA for grammar %s.", cfg.grmfile);

  fclose(yyin);
  remove(grmtmpfile);

  /* read the ldist stats parameters */
  if (cfg.sqlstatsfile != NULL) {
    cfg.fitparam = TRUE;
    if ((cfg.sqlstatsfp = fopen(cfg.sqlstatsfile, "r")) == NULL)   /* open ldiststats file */
      grammar_fatal("couldn't open sqlstats file %s", cfg.sqlstatsfile);
    
    if (Grammar_SqLenStats_Read(cfg.sqlstatsfp, cfg.G, cfg.errbuf, FALSE) != eslOK) 
      grammar_fatal("couldn't parse the sqlstats file. %s", cfg.errbuf);  
    fclose(cfg.sqlstatsfp);   
  }
  
  /* read the null model */
  if (cfg.bgfile != NULL) {
    if ((cfg.bgfp = fopen(cfg.bgfile, "r")) == NULL)   /* open ldiststats file */
      grammar_fatal("couldn't open sqlstats file %s", cfg.bgfile);
    
    cfg.bg = BG_Create();
    if (BG_Read(cfg.bgfp, cfg.bg, cfg.errbuf, FALSE) != eslOK) 
      grammar_fatal("couldn't parse the bg file. %s", cfg.errbuf);  
    fclose(cfg.bgfp);   
  }
  /* create a bg structure */
  if (esl_opt_IsOn(go, "--null2")) {
    cfg.null2 = TRUE;
    cfg.bg    = BG_Create();
  }

  /* The <Gpost> Grammar */
  if (cfg.foldtype == GCENTROIDSS || 
      cfg.foldtype == MEASS       || 
      cfg.foldtype == CMEASS      || 
      cfg.foldtype == SMEASS      || 
      cfg.foldtype == AUC           )           
    {
      if ((yyin = fopen(cfg.gpostfile, "r")) == NULL)   /* open grmfile */
	grammar_fatal("couldn't open grammar file %s", cfg.gpostfile);
      
      if ((cfg.Gpost = Grammar_Parse(yyin, cfg.gpostfile, 
				     SCORE, 1, cfg.gpostscfile, NULL, 
				     FALSE, cfg.force_min_loop, cfg.force_min_stem,
				     FALSE, cfg.errbuf, FALSE)) == NULL) 
	grammar_fatal("couldn't parse the grammar. %s", cfg.errbuf);  
      if (Grammar_Zero(cfg.Gpost, cfg.errbuf) != eslOK) grammar_fatal("couldn't zero grammar. %s", cfg.errbuf);
      fclose(yyin);
      if (cfg.Gpost->allow_stackpost == FALSE && cfg.foldtype == SMEASS) 
	grammar_fatal("cannot use sMEA for gmea grammar %s.", cfg.gpostfile);
     
      /* check <G> and <Gpost> have similar constrains, otherwise try to impose <G> into <Gpost> or fail */
      if (cfg.G->force_min_loop >= cfg.Gpost->force_min_loop) 
	cfg.Gpost->force_min_loop = cfg.G->force_min_loop;
      else 
	grammar_fatal("Gpost min_loop (%d) not compatible with G (%d)", cfg.Gpost->force_min_loop, cfg.G->force_min_loop); 

      if (cfg.G->force_min_stem >= cfg.Gpost->force_min_stem) 
	cfg.Gpost->force_min_stem = cfg.G->force_min_stem;
      else 
	grammar_fatal("Gpost min_stem (%d) not compatible with G (%d)", cfg.Gpost->force_min_stem, cfg.G->force_min_stem); 

      if (cfg.SSonly == TRUE) {
	if (cfg.Gpost->nbptype != 1) 
	  grammar_fatal("Gpost nbptype (%d) should be 1 for SSonly", cfg.Gpost->nbptype); 
      }
      else {
	if (cfg.G->nbptype != cfg.Gpost->nbptype) 
	  grammar_fatal("Gpost nbptype (%d) not compatible with G (%d)", cfg.Gpost->nbptype, cfg.G->nbptype); 
      }
    }
  
  /* This is our stall point, if we need to wait until we get a
   * debugger attached to this process for debugging (especially
   * useful for MPI):
   */
  while (cfg.do_stall); 

  if (GRM_FOLD(go, &cfg) != eslOK) grammar_fatal("Could not fold sequences");

  /* Clean up and exit. */
  if (cfg.my_rank == 0) {
    if (cfg.fp          != NULL) fclose(cfg.fp); 
    if (cfg.tsqfp       != NULL) fclose(cfg.tsqfp); 
    if (cfg.countsavefp != NULL) fclose(cfg.countsavefp); 
    if (cfg.paramsavefp != NULL) fclose(cfg.paramsavefp); 
    if (cfg.margsavefp  != NULL) fclose(cfg.margsavefp); 
    if (cfg.paramfile   != NULL) free(cfg.paramfile);
    if (cfg.gpostscfile != NULL) free(cfg.gpostscfile);
    if (cfg.cweight     != NULL) free(cfg.cweight);    
    if (cfg.Gpost       != NULL) Grammar_Destroy(cfg.Gpost);
  }
  
  Grammar_Destroy(cfg.G);
  esl_getopts_Destroy(go);
  esl_alphabet_Destroy(cfg.abc);
  esl_randomness_Destroy(cfg.rng);
  
  return eslOK;
}

void
tornado_banner(FILE *fp, char *progname, char *banner)
{
  char *appname = NULL;

  if (esl_FileTail(progname, FALSE, &appname) != eslOK) appname = progname;

  fprintf(fp, "# TORNADO %s (%s);\n", TORNADO_VERSION, TORNADO_DATE);
  fprintf(fp, "# %s :: %s\n", appname, banner);
  fprintf(fp, "# %s\n", TORNADO_COPYRIGHT);
  fprintf(fp, "# %s\n", TORNADO_LICENSE);
  fprintf(fp, "# - - - - - - - - - - - - - - - - - - - - - - - - - - - - - - - - - - - -\n");

  if (appname != NULL) free(appname);
  return;
}
```
