## Supplementary material for "What does it take to learn the rules of RNA base pairing? A lot less than you may think": grm-parse.c

```
/* grm-parse.c
 *
 * for milestone3,
 * parse a grammar from a text file: 
 *
 * ER, Wed Nov  7 10:42:59 EST 2007
 *
 */

#include <math.h>
#include <stdlib.h>
#include <stdio.h>
#include <string.h>

#include <easel.h>
#include <esl_alphabet.h>
#include <esl_getopts.h>
#include <esl_msa.h>
#include <esl_sqio.h>
#include <esl_wuss.h>

#include "grammar.h"
#include "grm.h"
#include "grm_config.h"
#include "grm_io.h"
#include "grm_parsegrammar.h"
#include "grm_parsegrammar.tab.h"
#include "grm_parsetree.h"
#include "grm_sscyk.h"
#include "grm_util.h"
 
static ESL_OPTIONS options[] = {
 /* name                type             default    env_var range  toggles    req   incompat help                                                         docgroup */
  { "-h",               eslARG_NONE,     FALSE,     NULL,   NULL,  NULL,      NULL, NULL,                       "show help and usage",                           0 },
  { "-v",               eslARG_NONE,     FALSE,     NULL,   NULL,  NULL,      NULL, NULL,                       "be verbose?",                                   0 },
  { "--bck",            eslARG_NONE,     FALSE,     NULL,   NULL,  NULL,      NULL, NULL,                       "report backrules as well",                      0 },
  { "--distcounts",     eslARG_NONE,     FALSE,     NULL,   NULL,  NULL,      NULL, NULL,                       "report counts per distribution",                0 },
  { "--countsavefile",  eslARG_STRING,   NULL,      NULL,   NULL,  NULL,      NULL, NULL,                       "save count file",                               0 },
  { "--paramsavefile",  eslARG_STRING,   NULL,      NULL,   NULL,  NULL,      NULL, NULL,                       "save parameter file",                           0 },
  { "--scoresavefile",  eslARG_STRING,   NULL,      NULL,   NULL,  NULL,      NULL, NULL,                       "save score file",                               0 },
  { "--margsavefile",   eslARG_STRING,   NULL,      NULL,   NULL,  NULL,      NULL, NULL,                       "print maginals for G",                          0 },
/* Alternate grammar parameters options */ 
  { "--count",          eslARG_NONE,    FALSE,      NULL,   NULL,  PARAMOPTS, NULL, NULL,                       "grammar paramfile are given in counts",         0 },
  { "--lprob",          eslARG_NONE,    FALSE,      NULL,   NULL,  PARAMOPTS, NULL, NULL,                       "grammar paramfile are given in logprobs",       0 },
  { "--score",          eslARG_NONE,    FALSE,      NULL,   NULL,  PARAMOPTS, NULL, NULL,                       "grammar paramfile are given in scores",         0 },
/* output options */ 
  { "--preload",        eslARG_NONE,    FALSE,      NULL,   NULL,  NULL,      NULL, NULL,                       "grammar paramfile are given in scores",         0 },
/* sequence weighting */ 
  { "--cweightfile",    eslARG_STRING,   NULL,      NULL,   NULL,   NULL,     NULL, NULL,                       "assign weights to the different training sets", 0 },
  {  0, 0, 0, 0, 0, 0, 0, 0, 0, 0 },
};

static char usage[] = "\
Usage: ./grm-parse [-options] <grmfile> [<paramfile> ... <paramfile>]\n\
 where <grmfile> is a text grammar file,\n\
  -v                  : be verbose\n\
  --bck               : report backrules\n\
  --count             : grammar paramfile is given as counts\n\
  --lprob             : grammar paramfile is given as logprobs\n\
  --score             : grammar paramfile is given as scores\n\
  --distcounts        : report counts per distribution\n\
  --cweightfile  <s>  : for multiple training sets: read training set weights from <s>\n\
  --countsavefile <s> : save score file to <s>\n\
  --paramsavefile <s> : save param file to <s>\n\
  --scoresavefile <s> : save score file to <s>\n\
  --margsavefile  <s> : save maginals for Gdists to <s>\n\
 \n\
";

static char banner[]  = "parse a grammar defined in a file with TORNADO. Provide description of the grammar";
static char appname[] = "grm-parse";

static void tornado_banner(FILE *fp, char *progname, char *banner);
int 
main (int argc, char **argv) 
{
  ESL_GETOPTS  *go = NULL;
  extern FILE  *yyin;                  /* grammar file */
  struct cfg_s  cfg;
  int           npf = 0;
  int           fixargs = 1; /* number of mandatory arguments */

  /* Process command line
   */
  if ((go = esl_getopts_Create(options))      == NULL) esl_fatal("Bad option structure\n");
  if (esl_opt_ProcessCmdline(go, argc, argv) != eslOK) esl_fatal("Failed to parse command line: %s\n", go->errbuf);
  if (esl_opt_VerifyConfig(go)               != eslOK) esl_fatal("Failed to parse command line: %s\n", go->errbuf);
  
  /* Initialize what we can in the config structure 
   */
  cfg.argc       = argc;
  cfg.argv       = argv;
  cfg.be_verbose = esl_opt_GetBoolean(go, "-v");
  cfg.sq         = NULL;		           
  
  tornado_banner(stdout, appname, banner);
  if (esl_opt_GetBoolean(go, "-h") == TRUE) {
    puts(usage); 
    puts("\n  where options are:");
    esl_opt_DisplayHelp(stdout, go, 0, 2, 80); /* 0=all docgroups; 2=indentation; 80=width */
    return 0;
  }

  /* the options */
  if      (esl_opt_GetBoolean(go, "--count")) cfg.paramtype = COUNT; 
  else if (esl_opt_GetBoolean(go, "--lprob")) cfg.paramtype = LPROB;
  else if (esl_opt_GetBoolean(go, "--score")) cfg.paramtype = SCORE; 
  cfg.nparamfile      = esl_opt_ArgNumber(go) - fixargs;
  cfg.paramfile       = malloc(sizeof(char *) * cfg.nparamfile);
  for (npf = 0; npf < cfg.nparamfile; npf ++) cfg.paramfile[npf] = NULL;

  cfg.cweightfile     = esl_opt_GetString(go,   "--cweightfile");
  cfg.cweightfp       = NULL;
  cfg.cweight         = NULL;
  cfg.distcounts      = esl_opt_GetBoolean(go, "--distcounts");
  cfg.margsavefile    = esl_opt_GetString(go,  "--margsavefile");
  cfg.countsavefile   = esl_opt_GetString(go,  "--countsavefile");
  cfg.paramsavefile   = esl_opt_GetString(go,  "--paramsavefile");
  cfg.scoresavefile   = esl_opt_GetString(go,  "--scoresavefile");
  cfg.backrules       = esl_opt_GetBoolean(go, "--bck");
  cfg.preload_format  = esl_opt_GetBoolean(go, "--preload");
  cfg.grmfile         = esl_opt_GetArg(go, 1);
  cfg.priorify = TRUE;
  npf = 0;
  while (npf < cfg.nparamfile) {
    cfg.paramfile[npf] = esl_opt_GetArg(go, fixargs+1+npf);
    npf ++;
  }
  esl_getopts_Destroy(go);
  
  /* looks for count weights if given */
  if (cfg.nparamfile > 0 && cfg.cweightfile != NULL) {
    if ((cfg.cweightfp = fopen(cfg.cweightfile, "r")) == NULL)   /* open cweights file */
      grammar_fatal("couldn't open cweights file %s", cfg.cweightfile);

    cfg.cweight = malloc(sizeof(double) * cfg.nparamfile);
    if (CWeight_Read(cfg.cweightfp, cfg.nparamfile, cfg.cweight, cfg.errbuf, FALSE) != eslOK) 
      grammar_fatal("couldn't parse the cweight file. %s", cfg.errbuf);  
    fclose(cfg.cweightfp);   
  }

  // Search the grmfile for \include lines
  // write the complete file to a tmp file replacing \include statements with the actual values
  //
  char grmtmpfile[32] = "esltmpXXXXXX"; /* tmp file to expand the grammar file with possible includes */
  if (CreateTmpfileWithInclude(cfg.grmfile, grmtmpfile, cfg.errbuf, cfg.be_verbose) != eslOK)    
    grammar_fatal("couldn't include files for grammarfile %s. %s", cfg.grmfile, cfg.errbuf);
  
  // Parse the Grammar 
  if ((yyin = fopen(grmtmpfile, "r")) == NULL)   /* open grmfile */
    grammar_fatal("couldn't open grammar file %s", grmtmpfile);
  cfg.be_verbose = TRUE;
  if ((cfg.G = Grammar_Parse(yyin, cfg.grmfile, 
			     cfg.paramtype, cfg.nparamfile, cfg.paramfile, cfg.cweight,
			     cfg.backrules, FALSE, FALSE,
			     FALSE, cfg.errbuf, cfg.be_verbose)) == NULL) 
    grammar_fatal("couldn't parse the grammar. %s", cfg.errbuf);  
  fclose(yyin);
  remove(grmtmpfile);
  
  /* save counts if asked to */
  if (cfg.countsavefile) {
    if ((cfg.fp = fopen(cfg.countsavefile, "w")) == NULL) 
      grammar_fatal ("failed to open %s for output", cfg.countsavefile);
 
    if (cfg.G->sctype == COUNT) {
      if (Grammar_Write(cfg.fp, cfg.G, COUNT, FALSE, cfg.preload_format, cfg.errbuf) != eslOK) grammar_fatal ("failed to write grammar.\n%s", cfg.errbuf);
    }
    else {
      fprintf(cfg.fp, "Cannot create count file %s. G specified by scores only.\n", cfg.countsavefile);
    }
    fclose(cfg.fp);
    
  }

  /* save param if asked to */
  if (cfg.paramsavefile) {
    if ((cfg.fp = fopen(cfg.paramsavefile, "w")) == NULL) 
      grammar_fatal ("failed to open %s for output", cfg.paramsavefile);
 
    if (cfg.G->sctype != SCORE) {
      if (Grammar_Write(cfg.fp, cfg.G, LPROB, TRUE, cfg.preload_format, cfg.errbuf) != eslOK) grammar_fatal ("failed to write grammar.\n%s", cfg.errbuf);
    }
    else {
      fprintf(cfg.fp, "Cannot create paramfile %s. G specified by scores only.\n", cfg.paramsavefile);
    }
    fclose(cfg.fp); cfg.fp = NULL;
  }

  /* save score if asked to */
  if (cfg.scoresavefile) {
    if ((cfg.fp = fopen(cfg.scoresavefile, "w")) == NULL) 
      grammar_fatal ("failed to open %s for output", cfg.scoresavefile);

    if (Grammar_Write(cfg.fp, cfg.G, SCORE, TRUE, cfg.preload_format, cfg.errbuf) != eslOK) grammar_fatal ("failed to write grammar.\n%s", cfg.errbuf);
    fclose(cfg.fp);
  }

  if (cfg.G) Grammar_Dump(stdout, cfg.G, cfg.backrules, cfg.distcounts, cfg.be_verbose);

  if (cfg.margsavefile != NULL) {
    if ((cfg.fp = fopen(cfg.margsavefile, "w")) == NULL) 
      grammar_fatal ("failed to open %s for output", cfg.margsavefile);
    if (Grammar_CalculateMarginals(cfg.fp, cfg.G, cfg.errbuf) != eslOK) grammar_fatal ("failed to calculate marginals\n%s", cfg.errbuf);
    fclose(cfg.fp); cfg.fp = NULL;
  }

  Grammar_Destroy(cfg.G); 
  free(cfg.paramfile);
  if (cfg.cweight != NULL) free(cfg.cweight);    
    
  return 0;
}

void
tornado_banner(FILE *fp, char *progname, char *banner)
{
  char *appname = NULL;

  if (esl_FileTail(progname, FALSE, &appname) != eslOK) appname = progname;

  fprintf(fp, "# TORNADO %s (%s);\n", TORNADO_VERSION, TORNADO_DATE);
  fprintf(fp, "# %s :: %s\n", appname, banner);
  fprintf(fp, "# %s\n", TORNADO_COPYRIGHT);
  fprintf(fp, "# %s\n", TORNADO_LICENSE);
  fprintf(fp, "# - - - - - - - - - - - - - - - - - - - - - - - - - - - - - - - - - - - -\n");

  if (appname != NULL) free(appname);
  return;
}
```
