## Supplementary material for "What does it take to learn the rules of RNA base pairing? A lot less than you may think": grm-sseval.c

```
/* grm_sseval.c
 * Counts summary statistics on known secondary structures.
 */

#include <stdlib.h>
#include <stdio.h>
#include <string.h>

#include <easel.h>
#include <esl_alphabet.h>
#include <esl_getopts.h>
#include <esl_msa.h>
#include <esl_sqio.h>
#include <esl_vectorops.h>
#include <esl_wuss.h>

#include "grm_config.h"

static ESL_OPTIONS options[] = {
 /* name        type             default  env_var range  toggles req   incompat help                                      docgroup */
  { "-h",       eslARG_NONE,     FALSE,   NULL,   NULL,  NULL,   NULL, NULL,    "show help and usage",                           0 },
  { "--infmt",  eslARG_STRING,   NULL,    NULL,   NULL,  NULL,   NULL, NULL,    "specify format",               0 },
  {  0, 0, 0, 0, 0, 0, 0, 0, 0, 0 },
};

static char usage[] = "\
Usage: ./grm-sseval [-options] <infile>\n\
 where <infile> is a Stockholm format alignment file containing\n\
 known individual secondary structures.\n\
 \n\
 Available options are:\n\
  --infmt <s> : specify that format of <infile> is <s>\n\
";

int
main(int argc, char **argv)
{
  ESL_GETOPTS  *go;
  char         *seqfile;
  ESL_ALPHABET *abc;
  ESL_SQFILE   *sqfp;
  ESL_SQ       *sq;
  int          *ct;
  int           L;
  int           i,j;

  int  *sng;	        /* counts of singlet residues, one structure */
  int  *tot_sng;	/* counts of singlet residues, cumulative */
  int   nsng;		/* total # of singlet bases, one structure */
  int   tot_nsng;	/* total # of single bases, cumulative */
  int   nsng_degen;	/* total # of degenerate singlet bases, one str */
  int   tot_nsng_degen; /* total # of degen single bases, cumulative */


  int **bp;		/* counts of base pairs, one structure */
  int **tot_bp;		/* counts of base pairs, cumulative */
  int   nbp;		/* total # of base pairs, one structure */
  int   tot_nbp;	/* total # of base pairs, cumulative */
  int   nbp_degen;	/* total # of degenerate base pairs, one str */
  int   tot_nbp_degen;	/* total # of degen bp, cumulative */

  char *informat;
  int   infmt;
  int   status;

  /*****************************************************************
   * Process command line
   */
  go = esl_getopts_Create(options);
  if (esl_opt_ProcessCmdline(go, argc, argv) != eslOK) esl_fatal("Failed to parse command line: %s\n", go->errbuf);
  if (esl_opt_VerifyConfig(go)               != eslOK) esl_fatal("Failed to parse command line: %s\n", go->errbuf);

  if (esl_opt_GetBoolean(go, "-h") == TRUE) {
    puts(usage); 
    puts("\n  where options are:");
    esl_opt_DisplayHelp(stdout, go, 0, 2, 80); /* 0=all docgroups; 2=indentation; 80=width */
    return 0;
  }
  if (esl_opt_ArgNumber(go) != 1) esl_fatal("Incorrect number of command line arguments.\n%s\n", usage);
 
  informat = esl_opt_GetString(go, "--infmt");

  seqfile  = esl_opt_GetArg(go, 1);

  infmt = eslMSAFILE_STOCKHOLM;
  if (informat != NULL)
    {
      infmt = esl_sqio_EncodeFormat(informat);
      if (infmt == eslSQFILE_UNKNOWN) 
	esl_fatal("Unrecognized file format %s\n", informat);
    }
  esl_getopts_Destroy(go);


  /*****************************************************************
   * Init alphabet; open seqfile.
   */
  abc = esl_alphabet_Create(eslRNA);
  if (esl_sqfile_OpenDigital(abc, seqfile, infmt, NULL, &sqfp) != eslOK)
    esl_fatal("failed to open %s", seqfile);
  sq = esl_sq_CreateDigital(abc);

  /*****************************************************************
   * Alloc and init counters
   */
  sng     = malloc(sizeof(int) * abc->Kp);
  tot_sng = malloc(sizeof(int) * abc->Kp);
  esl_vec_ISet(tot_sng, abc->Kp, 0);
  tot_nsng = tot_nsng_degen = 0;

  bp    = malloc(sizeof(int *) * abc->Kp);
  bp[0] = malloc(sizeof(int)   * abc->Kp * abc->Kp);
  for (i = 1; i < abc->Kp; i++) 
    bp[i] = bp[0] + abc->Kp * i;
  tot_bp    = malloc(sizeof(int *) * abc->Kp);
  tot_bp[0] = malloc(sizeof(int)   * abc->Kp * abc->Kp);
  for (i = 1; i < abc->Kp; i++) 
    tot_bp[i] = tot_bp[0] + abc->Kp*i;
  esl_vec_ISet(tot_bp[0], abc->Kp*abc->Kp, 0);
  tot_nbp = tot_nbp_degen = 0;

  /*****************************************************************
   * OK, go; collect counts from all structures in the input file.
   */
  while ((status = esl_sqio_Read(sqfp, sq)) == eslOK) 
    {
      esl_vec_ISet(sng,   abc->Kp, 0);
      esl_vec_ISet(bp[0], abc->Kp*abc->Kp, 0);
      nsng = nsng_degen = 0;
      nbp  = nbp_degen  = 0;

      if (sq->ss == NULL) esl_fatal("No secondary structure for %s\n", sq->name);

      L = strlen(sq->ss+1);

      ct = malloc(sizeof(int) * (L+1));
      status = esl_wuss2ct(sq->ss+1, L, ct);
      if (status != eslOK) esl_fatal("esl_wuss2ct failed");

      status = esl_wuss_full(sq->ss, sq->ss);
      if (status != eslOK) esl_fatal("esl_wuss_full failed");

      /* Now we have: sq->dsq[1..L]      Digitized seq.
       *              sq->ss[1..L]       Full (output) WUSS annotation.
       *              ct[1..L]           CT array for base pairing.
       */
      
      /* Accumulate singlet, bp counts for this seq
       */
      for (i = 1; i <= L; i++)
	if (ct[i] == 0)
	  {
	    sng[(int) sq->dsq[i]]++;
	    nsng++;
	    if (esl_abc_XIsDegenerate(abc, (int)sq->dsq[i])) nsng_degen++;

	  }
        else if (ct[i] > i)	/* count base pairs once */
	  {
	    bp [(int) sq->dsq[i]] [(int) sq->dsq[ct[i]]]++;
	    nbp++;
	    if (esl_abc_XIsDegenerate(abc, (int)sq->dsq[i])
		|| esl_abc_XIsDegenerate(abc, (int)sq->dsq[ct[i]]))
	      nbp_degen++;
	  }
   
      /* (per-seq output would go here) */

      /* Increment the cumulative counters
       */
      esl_vec_IAdd(tot_sng,   sng,   abc->Kp);
      esl_vec_IAdd(tot_bp[0], bp[0], abc->Kp*abc->Kp);
      tot_nsng       += nsng;
      tot_nsng_degen += nsng_degen;
      tot_nbp        += nbp;
      tot_nbp_degen  += nbp_degen;

      free(ct);
      esl_sq_Reuse(sq);
    }
  if (status == eslEFORMAT) esl_fatal("Parse failed (sequence file %s):\n%s\n", sqfp->filename, esl_sqfile_GetErrorBuf(sqfp));
  if (status != eslEOF)     esl_fatal("Unexpected error %d reading sequence file %s", status, sqfp->filename);

  /*****************************************************************
   * Output.
   */
  printf("Single-stranded residue counts  %d (not counting %d that have degeneracies) (A,C,G,T, other):\n",
	 tot_nsng-tot_nsng_degen, tot_nsng_degen);
  for (i = 0; i < abc->K; i++)
    printf("%6d ", tot_sng[i]);
  printf("%6d\n\n", tot_nsng_degen);
  
  printf("Base pairs %d (not counting %d that have degeneracies):\n", tot_nbp-tot_nbp_degen, tot_nbp_degen);
  for (i = 0; i < abc->K; i++)
    {
      for (j = 0; j < abc->K; j++)
	printf("%6d ", tot_bp[i][j]);
      printf("\n");
    }

  /*****************************************************************
   * Clean up and exit
   */
  free(sng);
  free(tot_sng);
  free(bp[0]); 
  free(bp);
  free(tot_bp[0]);
  free(tot_bp);
  esl_sq_Destroy(sq);
  esl_sqfile_Close(sqfp);
  esl_alphabet_Destroy(abc);
  exit (0);
}
```
