## Supplementary material for "What does it take to learn the rules of RNA base pairing? A lot less than you may think": grm-train.c

```
 /* grm-train.c
 * Training program: 
 * Parameter estimation for a generalized grammar, from
 * database of known structures.
 *
 * ER, Tue Nov  6 10:23:29 EST 2007
 *
 */

#include <stdlib.h>
#include <stdio.h>
#include <string.h>

#include <easel.h>
#include <esl_alphabet.h>
#include <esl_fileparser.h>
#include <esl_getopts.h>
#include <esl_mpi.h>
#include <esl_msa.h>
#include <esl_msafile.h>
#include <esl_random.h>
#include <esl_sqio.h>
#include "esl_stopwatch.h"
#include <esl_wuss.h>

#include "grammar.h"
#include "grm.h"
#include "grm_config.h"
#include "grm_io.h"
#include "grm_mixdchlet.h"
#include "grm_paramfit.h"
#include "grm_parsegrammar.h"
#include "grm_parsetree.h"
#include "grm_sscyk.h"
#include "grm_train_count_func.h"
#include "grm_train_optimize_func.h"
#include "grm_train_regularize_func.h"
#include "grm_util.h"

#ifdef HAVE_MPI
#include "grm_mpi.h"
#endif /* HAVE_MPI */

static ESL_OPTIONS options[] = {
 /* name                type                default env_var range   toggles    req   incompat help                                                 docgroup */
  { "-h",               eslARG_NONE,        FALSE,  NULL,   NULL,   NULL,      NULL, NULL,    "show help and usage",                                       0 },
  { "-s",               eslARG_INT,         "1",    NULL,   "n>0",  NULL,      NULL, NULL,    "average across a sample parse trees per parse",             0 },
  { "-v",               eslARG_NONE,        FALSE,  NULL,   NULL,   NULL,      NULL, NULL,    "be verbose?",                                               0 },
#ifdef HAVE_MPI
  { "--mpi",            eslARG_NONE,        FALSE,  NULL,   NULL,   NULL,      NULL, NULL,    "run as an MPI parallel program",                            1 },
  { "--tsqfile",        eslARG_STRING,       NULL,  NULL,   NULL,   NULL,      NULL, NULL,    "rewrite infile as it is processed",                         0 },
#endif
/* alternative models */
  { "--scfg",           eslARG_NONE,     "default", NULL,   NULL,   MODELOPTS, NULL, NULL,    "train a stochastic context-free model",                     0 },
  { "--crf",            eslARG_NONE,          NULL, NULL,   NULL,   MODELOPTS, NULL, "--mle", "train a conditional random field model",                    0 },
/* alternative training methods */   
  { "--mle",            eslARG_NONE,     "default", NULL,   NULL,   TRAINOPTS, NULL, "--crf", "maximum likelihood estimate of parameters",                 0 },
  { "--bwe",            eslARG_NONE,          NULL, NULL,   NULL,   TRAINOPTS, NULL, NULL,    "Baum-Welch estimate of parameters",                         0 },
  { "--mcle",           eslARG_NONE,          NULL, NULL,   NULL,   TRAINOPTS, NULL, NULL,    "maximum conditions likelihood estimate of parameters",      0 },
  { "--regularize",     eslARG_NONE,          NULL, NULL,   NULL,   NULL,      NULL, NULL,    "regularize estimated parameters",                           0 },
  /* other options */
  { "--count",          eslARG_NONE,          NULL, NULL,   NULL,   NULL,      NULL, NULL,    "if an input file with counts is already given",             0 },
  { "--cfiles",         eslARG_STRING,        NULL, NULL,   NULL,   NULL,      NULL, NULL,    "save individual counts files",                              0 },
  { "--countsavefile",  eslARG_STRING,        NULL, NULL,   NULL,   NULL,      NULL, NULL,    "save optimized counts",                                     0 },
  { "--margsavefile",   eslARG_STRING,        NULL, NULL,   NULL,   NULL,      NULL, NULL,    "print maginals for Gdists",                                 0 },
  { "--mixdchletN",     eslARG_INT,            "1", NULL,   "n>=1", NULL,      NULL, NULL,    "number of dirichlet mixtures",                              0 },
  { "--mixdchletfile",  eslARG_STRING,        NULL, NULL,   NULL,   NULL,      NULL, NULL,    "save infered mixdchlet to file",                            0 },
  { "--sqlstatsfile",   eslARG_STRING,        NULL, NULL,   NULL,   NULL,      NULL, NULL,    "save sql stats file",                                       0 },
  { "--force_min_loop", eslARG_INT,            "0", NULL,   "n>=0", NULL,      NULL, NULL,    "force min_loop value",                                      0 },
  { "--force_min_stem", eslARG_INT,            "1", NULL,   "n>0",  NULL,      NULL, NULL,    "force min_stem value",                                      0 },
  { "--force_wccomp",   eslARG_NONE,         FALSE, NULL,   NULL,   NULL,      NULL, NULL,    "force min_stem value",                                      0 },
  { "--infmt",          eslARG_STRING,        NULL, NULL,   NULL,   NULL,      NULL, NULL,    "specify format",                                            0 },
  { "--null",           eslARG_STRING,        NULL, NULL,   NULL,   NULL,      NULL, NULL,    "create a background model",                                 0 },  
  { "--stall",          eslARG_NONE,         FALSE, NULL,   NULL,   NULL,      NULL, NULL,    "arrest after start: for debugging MPI under gdb",           7 },  
  { "--ttrainfile",     eslARG_STRING,        NULL, NULL,   NULL,   NULL,      NULL, NULL,    "file of structures to train the grammar transitions",       0 },
  /* optimization options */
  { "--tol",            eslARG_REAL,       "0.01",  NULL,   NULL,   NULL,      NULL, NULL,    "tolerance for optimization",                                0 },
  { "--T",              eslARG_NONE,     "default", NULL,   NULL,   OPTIMOPTS, NULL, NULL,    "optimize transition(t) parameters",                         0 },
  { "--E",              eslARG_NONE,          NULL, NULL,   NULL,   OPTIMOPTS, NULL, NULL,    "optimize emission(e)  parameters",                          0 },
  { "--L",              eslARG_NONE,          NULL, NULL,   NULL,   OPTIMOPTS, NULL, NULL,    "optimize length distribition(l)  parameters",               0 },
  { "--LL",             eslARG_NONE,          NULL, NULL,   NULL,   OPTIMOPTS, NULL, NULL,    "optimize length distribition 'shape'(ll) parameters",       0 },
  { "--TE",             eslARG_NONE,          NULL, NULL,   NULL,   OPTIMOPTS, NULL, NULL,    "optimize t+e parameters",                                   0 },
  { "--TL",             eslARG_NONE,          NULL, NULL,   NULL,   OPTIMOPTS, NULL, NULL,    "optimize t+l parameters",                                   0 },
  { "--TLL",            eslARG_NONE,          NULL, NULL,   NULL,   OPTIMOPTS, NULL, NULL,    "optimize t+ll parameters",                                  0 },
  { "--EL",             eslARG_NONE,          NULL, NULL,   NULL,   OPTIMOPTS, NULL, NULL,    "optimize e+l parameters",                                   0 },
  { "--ELL",            eslARG_NONE,          NULL, NULL,   NULL,   OPTIMOPTS, NULL, NULL,    "optimize e+ll parameters",                                  0 },
  { "--TEL",            eslARG_NONE,          NULL, NULL,   NULL,   OPTIMOPTS, NULL, NULL,    "optimize t+e+l parameters",                                 0 },
  { "--TELL",           eslARG_NONE,          NULL, NULL,   NULL,   OPTIMOPTS, NULL, NULL,    "optimize t+e+ll parameters",                                0 },
  {  0, 0, 0, 0, 0, 0, 0, 0, 0, 0 },
};

static char usage[] = "\
Usage: ./grm-train [-options] <grmfile> <infile> <paramsavefile> [<paramfile> ... <paramfile>]\n\
 where <grmfile> is a grammar text file,\n\
 where <infile> is a Stockholm format alignment file containing\n\
 known individual secondary structures, for training grammar on.\n\
 Grammar parameters are saved to <paramsavefile>.\n\
 \n\
 Available options are:\n\
  -s <n>              : average across a sample <n> parse trees per parse [1]\n\
  -v                  : be verbose\n\
  --mpi               : run as an MPI parallel program\n\
  --scfg              : train a stochastic context-free model [default]\n\
  --crf               : train a conditional random field model\n\
  --mle               : maximum likelihood estimate of parameters [default]\n\
  --bwe               : Baum-Welch estimate of parameters\n\
  --mcle              : maximum conditional likelihood estimate of parameters\n\
  --regularize        : regularize estimated parameters\n\
  --count             : for optimized training, provide precomputed counts file(s) at the end of the command line\n\
  --cfiles <s>        : save individual counts files to <s>.1, <s>.2, etc.\n\
  --countsavefile <s> : save counts file to <s>\n\
  --margsavefile  <s> : save maginals for Gdists to <s>\n\
  --mixdchletN <n>    : number of dirichlet mixtures in <n>\n\
  --mixdchletfile <s> : save infered mixdchlet to file <s>\n\
  --sqlstatsfile <s>  : save sql stats file to <s>\n\
  --null <s>          : save background model file to <s>\n\
  --infmt <s>         : specify that format of <infile> is <s>\n\
  --force_min_loop <n>: force min_loop value to <n>\n\
  --force_min_stem <n>: force min_stem value to <n>\n\
  --force_wccomp      : force basepairs to be  WC(+GU)\n\
  --ttrainfile <s>    : file of structures to train the grammar transitions is <s>\n\
  --tsqfile <s>       : rewrite infile as it is processed in <s>\n\
  --tol <f>           : tolerance for optimization is <f>\n\
  --T                 : optimize transition(t) parameters\n\
  --E                 : optimize emission(e)  parameters\n\
  --L                 : optimize length distribition(l)  parameters\n\
  --TE                : optimize t+e parameters\n\
  --TL                : optimize t+l parameters\n\
  --EL                : optimize e+l parameters\n\
  --TEL               : optimize t+e+l parameters\n\
 ";


static char banner[]  = "training an RNA grammar from individual RNA sequences";
static char appname[] = "grm-train";

static void tornado_banner(FILE *fp, char *progname, char *banner);

int
main(int argc, char **argv)
{
  extern FILE   *yyin;    /* grammar file */
  ESL_GETOPTS   *go	   = NULL;   
  struct cfg_s   cfg;
  int            npf;
  int            fixargs = 3; /* number of mandatory arguments */

  /* Process command line options.
   */
  go = esl_getopts_Create(options);
  if (esl_opt_ProcessCmdline(go, argc, argv) != eslOK || 
      esl_opt_VerifyConfig(go)               != eslOK)
    {
      printf("Failed to parse command line: %s\n", go->errbuf);
      esl_usage(stdout, argv[0], usage);
      printf("\nTo see more help on available options, do %s -h\n\n", argv[0]);
      exit(1);
    }

  tornado_banner(stdout, appname, banner);
  if (esl_opt_GetBoolean(go, "-h") == TRUE) {
    puts(usage); 
    puts("\n  where options are:");
    esl_opt_DisplayHelp(stdout, go, 0, 2, 80); /* 0=all docgroups; 2=indentation; 80=width */
    return 0;
  }
  if (esl_opt_ArgNumber(go) < fixargs) esl_fatal("Incorrect number of command line arguments.\n%s\n", usage); 


  /* Initialize what we can in the config structure 
   */
  cfg.argc              = argc;
  cfg.argv              = argv;
  cfg.rng               = esl_randomness_CreateTimeseeded(); /* Initialize <rng>, for creating a random dirichlet prior */
  cfg.abc               = esl_alphabet_Create(eslRNA);      /* created RNA alphabet */
  cfg.G                 = NULL;	                             /* created later */
  cfg.Gc                = NULL;	                             /* created later */
  cfg.Ge                = NULL;	                             /* created later */
  cfg.ntrees            = esl_opt_GetInteger(go, "-s");
  cfg.be_verbose        = esl_opt_GetBoolean(go, "-v");
  cfg.sq                = NULL;		                     /* created in init_master_cfg() */
  cfg.nsql              = NULL;		                     /* created in init_master_cfg() */

  /* type of model */
  cfg.modeltype         = (esl_opt_GetBoolean(go, "--scfg"))? SCFG : CRF;

  /* type of training */
  cfg.traintype         = 
    esl_opt_GetBoolean(go, "--bwe")? BWE : 
    ((esl_opt_GetBoolean(go, "--mcle")) ? 
     ((esl_opt_GetBoolean(go, "--regularize"))? MCLREG : MCLE) : 
     ((esl_opt_GetBoolean(go, "--regularize"))? MLREG  : MLE )  );
  
  cfg.cfiles            = esl_opt_GetString(go,  "--cfiles");
  
  cfg.countsavefile     = esl_opt_GetString(go,  "--countsavefile");
  cfg.margsavefile      = esl_opt_GetString(go,  "--margsavefile");
  cfg.mixdchletsavefile = esl_opt_GetString(go,  "--mixdchletfile");
  cfg.mixdchletsaveN    = esl_opt_GetInteger(go, "--mixdchletN");
  cfg.sqlstatssavefile  = esl_opt_GetString(go,  "--sqlstatsfile");
  cfg.bgfile            = esl_opt_GetString(go,  "--null");
  cfg.informat          = esl_opt_GetString(go,  "--infmt");
  cfg.infmt             = eslMSAFILE_STOCKHOLM;	     /* reseted in init_master_cfg() */
  cfg.force_min_loop    = esl_opt_GetInteger(go, "--force_min_loop");
  cfg.force_min_stem    = esl_opt_GetInteger(go, "--force_min_stem");
  cfg.force_wccomp      = esl_opt_GetBoolean(go, "--force_wccomp");
  cfg.backrules         = TRUE;

  cfg.paramtype         = COUNT; 
  cfg.nparamfile        = (esl_opt_ArgNumber(go) > fixargs)? esl_opt_ArgNumber(go) - fixargs : 0;
  cfg.paramfile         = malloc(sizeof(char *) * cfg.nparamfile);
  for (npf = 0; npf < cfg.nparamfile; npf ++) cfg.paramfile[npf] = NULL;

  cfg.do_mpi            = FALSE;	                     /* this gets reset below, if we init MPI */
  cfg.nproc             = 0;		             /* this gets reset below, if we init MPI */
  cfg.my_rank           = 0;		             /* this gets reset below, if we init MPI */
  cfg.do_stall          = esl_opt_GetBoolean(go, "--stall");

  cfg.grmfile           = esl_opt_GetArg(go, 1);
  cfg.seqssfile         = esl_opt_GetArg(go, 2);
  cfg.paramsavefile     = esl_opt_GetArg(go, 3);

  if (cfg.nparamfile > 1 && cfg.paramtype != COUNT) 
    grammar_fatal("only count params can be added. %s", cfg.errbuf);

  npf = 0;
  while (npf < cfg.nparamfile) {
    cfg.paramfile[npf] = esl_opt_GetArg(go, fixargs+1+npf);
    npf ++;
  }

#ifdef HAVE_MPI
  cfg.tsqfile           = esl_opt_GetString(go, "--tsqfile");
#else
  cfg.tsqfile           = NULL;
#endif /*HAVE_MPI*/
  cfg.seqssfile_t       = esl_opt_GetString(go, "--ttrainfile");	                     
  cfg.sqfp              = NULL;	                     /* opened in init_master_cfg() */
  cfg.msafp_t           = NULL;	                     /* opened in init_master_cfg() */
  cfg.msafp             = NULL;	                     /* opened in init_master_cfg() */
  cfg.sqfp_mode         = TRAIN_ALL;
  cfg.fp                = NULL; 
  cfg.outfile           = NULL; /* used only for folding output */
  cfg.mixdchletfile     = NULL; /* used only for folding  */
  cfg.mixdchletefp      = NULL; /* used only for folding  */
  
 /* The <G> Grammar */
  char grmtmpfile[32] = "esltmpXXXXXX"; /* tmp file to expand the grammar file with possible includes */
  if (CreateTmpfileWithInclude(cfg.grmfile, grmtmpfile, cfg.errbuf, cfg.be_verbose) != eslOK)    
    grammar_fatal("couldn't include files for grammarfile %s. %s", cfg.grmfile, cfg.errbuf);  
  if ((yyin = fopen(grmtmpfile, "r")) == NULL)   /* open grmfile */
    grammar_fatal("couldn't open grammar file %s", cfg.grmfile);
  if ((cfg.G = Grammar_Parse(yyin, cfg.grmfile, 
			     cfg.paramtype, cfg.nparamfile, cfg.paramfile, NULL,
			     cfg.backrules, cfg.force_min_loop, cfg.force_min_stem,
			     cfg.force_wccomp, cfg.errbuf, FALSE)) == NULL) 
    grammar_fatal("couldn't parse the grammar. %s", cfg.errbuf);
  fclose(yyin);
  remove(grmtmpfile);

  /* This is our stall point, if we need to wait until we get a
   * debugger attached to this process for debugging (especially
   * useful for MPI):
   */
  while (cfg.do_stall); 

  /* optimization options */
  cfg.tol = esl_opt_GetReal(go,  "--tol");
  if (esl_opt_GetBoolean(go, "--T"))    cfg.traino_type = DIST_T;
  if (esl_opt_GetBoolean(go, "--E"))    cfg.traino_type = DIST_E;
  if (esl_opt_GetBoolean(go, "--L"))    cfg.traino_type = DIST_L;
  if (esl_opt_GetBoolean(go, "--TE"))   cfg.traino_type = DIST_TE;
  if (esl_opt_GetBoolean(go, "--TL"))   cfg.traino_type = DIST_TL;
  if (esl_opt_GetBoolean(go, "--EL"))   cfg.traino_type = DIST_EL;
  if (esl_opt_GetBoolean(go, "--TEL"))  cfg.traino_type = DIST_TEL;

  switch(cfg.traintype) {
  case MLE:    if (GrmTrainML (go, &cfg) != eslOK) grammar_fatal("Could not train sequences"); break;
  case MLREG:  if (GrmTrainREG(go, &cfg) != eslOK) grammar_fatal("Could not train sequences"); break;
  case BWE:    if (GrmTrainBW (go, &cfg) != eslOK) grammar_fatal("Could not train sequences"); break;
  case MCLE:   if (GrmTrainMCL(go, &cfg) != eslOK) grammar_fatal("Could not train sequences"); break;
  case MCLREG: if (GrmTrainREG(go, &cfg) != eslOK) grammar_fatal("Could not train sequences"); break;
  default: grammar_fatal("Unknown training type");
  }

  /* Clean up and exit. */
  if (go      != NULL) esl_getopts_Destroy(go);
  if (cfg.abc != NULL) esl_alphabet_Destroy(cfg.abc);
  if (cfg.rng != NULL) esl_randomness_Destroy(cfg.rng);
  if (cfg.G   != NULL) Grammar_Destroy(cfg.G);
  if (cfg.Gc  != NULL) Grammar_Destroy(cfg.Gc);
  if (cfg.Ge  != NULL) Grammar_Destroy(cfg.Ge);
  
  return eslOK;
}


void
tornado_banner(FILE *fp, char *progname, char *banner)
{
  char *appname = NULL;

  if (esl_FileTail(progname, FALSE, &appname) != eslOK) appname = progname;

  fprintf(fp, "# TORNADO %s (%s);\n", TORNADO_VERSION, TORNADO_DATE);
  fprintf(fp, "# %s :: %s\n", appname, banner);
  fprintf(fp, "# %s\n", TORNADO_COPYRIGHT);
  fprintf(fp, "# %s\n", TORNADO_LICENSE);
  fprintf(fp, "# - - - - - - - - - - - - - - - - - - - - - - - - - - - - - - - - - - - -\n");

  if (appname != NULL) free(appname);
  return;
}
```
