## Supplementary material for "What does it take to learn the rules of RNA base pairing? A lot less than you may think": grm.h

```
#ifndef GRM_INCLUDED
#define GRM_INCLUDED

#include <stdio.h>

#include <easel.h>
#include <esl_alphabet.h>
#include <esl_fileparser.h>
#include <esl_getopts.h>
#include <esl_msafile.h>
#include <esl_sqio.h>

#include "grm_bg.h"
#include "grm_gldistdp.h"
#include "grm_parsetree.h"
  
#define MODELOPTS "--scfg,--crf"                                        /* exclusive options for type of model */
#define TRAINOPTS "--mle,--bwe,--mcle"                                  /* exclusive options for training */
#define FOLDOPTS  "--cyk,--mea,--cmea,--centroid,--gcentroid"           /* exclusive options for folding */
#define PARAMOPTS "--count,--lprob,--count"                             /* exclusive options for grammar params */
#define MCOPTS    "-g,-l"                                               /* exclusive options for grammar params sampling */
#define OPTIMOPTS "--T,--E,--L,--LL,--TE,--TL,--TLL,--EL,--TEL,--TELL"  /* exclusive options for optimiziation parameters */
#define MAXITER 100000                                                  /* maximum number of iterations for optimizied training */


enum model_e { SCFG,  /* stochastic context-free grammar */
	       CRF }; /* conditional random field */

enum train_e { MLE,      /* maximum likelihood estimation */
	       MLREG,    /* maximum likelihood estimation with regularization */
	       BWE,      /* Baum-Welch estimation */
	       MCLE,     /* Baum-Welch estimation */
	       MCLREG};  /* maximum conditional likelihood estimation with regularization */

enum fold_e { CYKSS,  
	      MEASS,
	      CMEASS,
	      SMEASS,      /* optimize the stacked posteriors */
	      CENTROIDSS,
	      GCENTROIDSS,
	      AUC,         /* runs one of the gamma-dependent centroid folding types
			    * a number of times.
			    */
	      INSIDE,      /* This is not a real folding type, just calculate the inside */
	      CONDSC,      /* This is not a real folding type. 
			    * It used for optimized training (BW or others).
			    * In this mode the sequences have a structure given,
			    * and we calculate the conditional probability of the given structure.
			    */
	      EXPCOUNT     /* This is not a real folding type. 
			    * It used for optimized training (BW or others).
			    * In this mode the sequences have a structure given,
			    * and we calculate the expected counts.
			    */
};

enum centroid_e { NONE,
		  cMEA,
		  myMEA,
		  sMEA,
		  CENTROID,
		  GCENTROID };

enum mc_e { MC_NONE, 
	    MC_GLOBAL, 
	    MC_LOCAL };


/* struct cfg_s : "Global" application configuration shared by all threads/processes.
 * 
 * This structure is passed to routines within main.c, as a means of semi-encapsulation
 * of shared data amongst different parallel processes (threads or MPI processes).
 */
struct cfg_s {
  /* Shared configuration in masters & workers */
  int             argc;
  char          **argv;
  
  char            errbuf[eslERRBUFSIZE];
  ESL_RANDOMNESS *rng;	              /* random numbers for stochastic sampling (grm-emit) */
  ESL_ALPHABET   *abc;                /* the alphabet */
  GRAMMAR        *G;	              /* grammar for cyk/inside/outside folding */
  GRAMMAR        *Gc;	              /* grammar holding counts */
  GRAMMAR        *Ge;	              /* grammar holding expected counts */
  GRAMMAR        *Gpost;	      /* grammar for posteriors */
  int             nseqt;              /* sequences read by master */
  int             nseq;               /* sequences analyzed by master */
  int             nseq_send;          /* sequences sent by master (grm-train) */
  int             nseq_recv;          /* sequences recieved by master (grm-train) */
  int            *nsql;               /* number of seqs for a given sequence length */
  ESL_SQ         *sq;
  ESL_MSA        *msa;
  int             npd;                /* number of probability distributions (grm-grpdf) */
  GPD           **Gpd;                /* probability distributions to calculate (grm-grpdf) */        
  int             W;                  /* maximum length of a probability dist (grm-grpdf) */
  int             ntrees;             /* number of traceback (grm-train) */
  int             nsample;            /* number of traceback (grm-psample) */
  double          auc_l2min;          /* in auc: log2 gamma_min = auc_l2min (grm-fold) */
  double          auc_l2max;          /* in auc: log2 gamma_max = auc_l2max (grm-fold) */
  double          auc_step;           /* in auc: log2 gamma increment (grm-fold) */
  int             npsa;               /* number of smaples for psa folding (grm-fold) */
  int             nsq;                /* number of emitted sequence (grm-emit) */
  int             sqi;                /* index of emitted sequence (grm-emit) */
  int             format;             /* (grm-emit) */
  int             be_verbose;
  
  enum model_e    modeltype;          /* probabilistic (scfg) or not (crf) model */
  enum train_e    traintype;          /* use mle or mcle for training */

  int             nparamfile;         /* number of files with grammar parameters     */
  enum param_e    paramtype;          /* type of grammar param (count, lprob, score) */
  char          **paramfile;          /* filenames with grammar param                */

  char           *sqlstatsfile;       /* filename with sql stats info          */
  char           *sqlstatssavefile;   /* filename with sql stats info          */
  char          **gpostscfile;        /* filename with grammar scores          */
  
  char           *cfiles;             /* filenames with individual grammar counts (grm-train) */
  
  char           *cweightfile;        /* for multiple training sets: filemame of file with count weights */
  FILE           *cweightfp;          /* the count weights file */
  double         *cweight;            /* array with count weights for the different training sets */

  int            distcounts;          /* report counts per distribution */

  char           *mixdchletfile;      /* filenames with mixdchlet */
  int             mixdchletN;         /* number of mixture dirichlet */
  char           *mixdchletsavefile;  /* filenames with mixdchlet infered from counts (grm-train) */
  int             mixdchletsaveN;     /* number of mixture dirichlet infered from counts */
  FILE           *mixdchletfp;        /* the mixdchlet file for writing */
  ESL_FILEPARSER *mixdchletefp;       /* the mixdchlet file for reading */

  char           *bgfile;             /* file name of  background model */
  FILE           *bgfp;               /* the bg file */
  BG             *bg;                 /* the bg model */
  int             null2;              /* TRUE if we are creating the bg model from the sequence */

  SCVAL           meansc;             /* average score of folded sequences */

  SCVAL           cum_sssc;           /* sum of scores of a training set */
  SCVAL           cum_isc;            /* sum of inside scores of a training set */

  char           *informat;
  int             infmt;
  int             priorify;           /* add a prior before normalizing counts */
  double          wgt;
  int             fitlen;             /* fit the expected length of ldists   */
  int             fitparam;           /* fit the transitions with sequence length to match the occurency of features */
  int             fitbc;              /* fit the emission distributions to a particular base composition background */
  int             expectL;            /* expected length of emitted sequences (grm-emit) */
  int             geomfit;            /* fit the ldists to a geometric distribution */
  int             optimize;           /* optimize the expected length of ldists   */
  int             force_min_loop;
  int             force_min_stem;
  int             force_wccomp;       /* TRUE if only WC(+GU) pairs are allowed */
  int             backrules;          /* TRUE if we need to use the outside algorithm */
  enum fold_e     foldtype;
  int             psa;                /* TRUE if use sampling from the inside matrix to calculate posteriors instead of using outside */
  enum centroid_e centroidtype;
  int             SSonly;             /* TRUE if only SS pair posteriors are used to calculate mea structures */

  enum dist_e     mcdistype;          /* Type of distribution to sample (transitions, emissions...) DIST_NONE if not sampling */
  enum mc_e       mcs;                /* MC strategy (local in sq or global in file) */
  int             nmc;                /* number of grammar sampled (nmc = 1 if no sampling) */
  int             imc;                /* counter over grammar samples */
  int             npass;              /* for mc, how many times going over the same input file */

  
  int             my_rank;	      /* 0 in masters, >0 in workers     */
  int             nproc;	      /* 1 in serial mode, >1 in MPI     */
  int             do_mpi;	      /* TRUE if we're --mpi             */
  int             do_stall;    	      /* TRUE to stall for MPI debugging */
  
  /* Masters only (i/o streams) */
  char           *rootdir;
  char           *grmfile;            /* grammar file name */
  char           *gpostfile;          /* Gpost grammar file name */
  char           *seqfile;            /* filename for sequence input file (grm-fold/grm-score) */
  char           *outfile;            /* finename for output file with seq/ss (grm-fold/grm-score/grm-emit) */
  char           *tsqfile;            /* filename for rewritten input file (grm-fold/grm-score) */
  char           *countsavefile;      /* filename with grammar counts  to save */
  char           *lprobsavefile;      /* filename with grammar logodds to save */
  char           *scoresavefile;      /* filename with grammar scores  to save */
  char           *paramsavefile;      /* filename with grammar param to save (in mc samples) */
  char           *margsavefile;       /* filename with grammar distr marginals */
  
  char           *seqssfile;          /* filename for sq/ss input file (grm-train) */
  char           *seqssfile_t;        /* filename for sq/ss input file for training transitions only (grm-train) */
  
  char           *indir;              /* dir name with the individual grammar files to use for dirichlet inference */
  int             nmixtures;          /* number of dirichlet mixtures */
  
  ESL_SQFILE     *sqfp;               /* sequence input file */

  ESL_MSAFILE    *msafp;              /* msa input file */
  ESL_MSAFILE    *msafp_t;            /* training set for transitions if different from 
				       * that of emissions (grm-fold) */
 
  FILE           *fp;                 /* the output file */
  FILE           *sqlstatsfp;         /* the sql stats file */
  FILE           *tsqfp;              /* the re-writen input file */
  FILE           *countsavefp;        /* the saved grammar file */
  FILE           *paramsavefp;        /* the saved grammar file */
  FILE           *margsavefp;         /* saved file with marginals for edists */
  
  enum sqfp_e     sqfp_mode;          /* TRAIN_ALL, EMISSION_ONLY  or TRANSITION_ONLY */

/* training regularization */
  double          lambda;             /* lagrange multiplier for probabilities */
  double          tol;                /* tolerance for optimization */
  enum dist_e     traino_type;
  double          mm_alpha;           /* parameters for MM regularization */
  double          mm_beta;            /* beta should be positive */
  SCVAL           regsc;              /* regularization function value */

  /* writing */
  int            preload_format;      // display grammar counts/prob/scores in a format that R-scape reads
};

extern int GRM_EMIT   (ESL_GETOPTS *go, struct cfg_s *cfg);
extern int GRM_FOLD   (ESL_GETOPTS *go, struct cfg_s *cfg);
extern int GRM_GRPDF  (ESL_GETOPTS *go, struct cfg_s *cfg);
extern int GRM_PSAMPLE(ESL_GETOPTS *go, struct cfg_s *cfg);
extern int GRM_SCORE  (ESL_GETOPTS *go, struct cfg_s *cfg);
extern int GRM_TRAIN  (ESL_GETOPTS *go, struct cfg_s *cfg);

#endif /* GRM_INCLUDED */
```
