## Supplementary material for "What does it take to learn the rules of RNA base pairing? A lot less than you may think": grm_bg.c

```
/* grm_bg.c
 * Null (background) model
 * 
 * ER, Mon Apr 12 14:26:10 EDT 2010 
 */

#include <stdio.h>
#include <stdlib.h>
#include <math.h>
#include <string.h>
#include <float.h>

#include <easel.h>
#include <esl_sq.h>
#include <esl_vectorops.h>

#include "grammar.h"  	
#include "grm_bg.h"

/* Function:  BG_AddCounts()
 * Incept:    ER, Mon Apr 12 14:43:37 EDT 2010  [Janelia]
 *
 * Purpose:   Given a sequence add count to the null model;
 *            
 *
 *            
 *
 * Returns:   
 */
int 
BG_AddCounts(BG *bgdst, BG *bg, char *errbuf)
{
  int  i;
  for (i = 0; i < 4; i++) bgdst->c[i] += bg->c[i];
  
  return eslOK;
} 

/* Function:  BG_AddCountsFromSQ()
 * Incept:    ER, Mon Apr 12 14:43:37 EDT 2010  [Janelia]
 *
 * Purpose:   Given a sequence add count to the null model;
 *            
 *
 *            
 *
 * Returns:   
 */
int 
BG_AddCountsFromSQ(BG *bg, ESL_SQ *sq, char *errbuf)
{
  ESL_DSQ *dsq = sq->dsq;
  int     j;

  for (j = 1; j <= sq->L; j++) {    
    if (dsq[j] < 4) bg->c[dsq[j]] += 1.0; 
  }

  return eslOK;
} 

/* Function:  BG_Create()
 * Incept:    ER,  Fri Feb 13 08:55:02 EST 2009 [Janelia]
 *
 * Purpose:   
 *            
 *
 *            
 *
 * Returns:   
 */
BG *
BG_Create()
{
  BG  *bg = NULL;
  int  i;
  int  status;

  ESL_ALLOC(bg,    sizeof(BG));
  ESL_ALLOC(bg->c, sizeof(double *) * 4);     /* singlet counts  */
  ESL_ALLOC(bg->p, sizeof(SCVAL  *) * 4);     /* singlet probabilities  */
  
  /* initialize */
  for (i = 0; i < 4; i++) {
    bg->c[i] = 0.0;
    bg->p[i] = -eslINFINITY;
  }
  
  return bg;
  
 ERROR:
  if (bg != NULL) BG_Destroy(bg);
  return NULL;
}

/* Function:  BG_Dump()
 * Incept:    ER, Mon Apr 12 14:43:37 EDT 2010  [Janelia]
 *
 * Purpose:   
 *            
 *
 *            
 *
 * Returns:   
 */
void    
BG_Dump(FILE *fp, BG *bg, int logodds)
{
  int i;
  
  for (i = 0; i < 4; i++) {
    if (logodds) 
      fprintf(fp, "%f ", bg->p[i]);
    else 
      fprintf(fp, "%.6f ", exp(bg->p[i]));
  }
  fputc('\n', fp);
}


/* Function:  BG_Destroy()
 * Incept:    Mon Apr 12 14:28:10 EDT 2010 [Janelia]
 *
 * Purpose:   
 *            
 *
 *            
 *
 * Returns:   
 */
void    
BG_Destroy(BG *bg)
{
  if (bg == NULL) return;
  free(bg->c);
  free(bg->p);
  free(bg);
  return;
}
    

/* Function:  BG_LogNormalize()
 * Incept:    ER, Mon Apr 12 15:17:10 EDT 2010  [Janelia]
 *
 * Purpose:   Given a bg model in counts calculate logprobabilities.
 *            
 *
 *            
 *
 * Returns:   
 */
int 
BG_LogNormalize(BG *bg)
{
  double sum = 0.0;
  int i;

  for (i = 0; i < 4; i++) { bg->p[i] = bg->c[i]; sum += bg->c[i]; }

  if (sum != 0.0) { for (i = 0; i < 4; i++) bg->p[i] /= sum; }
  else            { for (i = 0; i < 4; i++) bg->p[i] = 0.25; }

  for (i = 0; i < 4; i++) 
    if (bg->p[i] > 0.) bg->p[i] = log(bg->p[i]);
    else bg->p[i] = -DBL_MAX;

  return eslOK;
} 

/* Function:  BG_Read()
 * Incept:    ER, Mon Apr 12 16:35:29 EDT 2010  [Janelia]
 *
 * Purpose:   Read the logprobabilities of a bg model.
 *            
 *
 *            
 *
 * Returns:   
 */
int   
BG_Read(FILE *fp, BG *bg, char *errbuf, int verbose)
{
  ESL_FILEPARSER *efp = NULL;
  int             nf = 0;
  char           *tok;
  int             n;
  int             i;
  int             status;

  if ((efp = esl_fileparser_Create(fp)) == NULL)
    ESL_XFAIL(eslFAIL, errbuf, "Failed to open input parameter file");
  esl_fileparser_SetCommentChar(efp, '#');

  while((status = esl_fileparser_NextLine(efp)) == eslOK) {
    nf ++;

    for (i = 0; i < 4; i++) {
      if ((status = esl_fileparser_GetToken(efp, &tok, &n)) != eslOK) goto ERROR;	    
      bg->p[i] = atof(tok); 
    }
  }

 if (nf > 1)
     ESL_XFAIL(eslFAIL, errbuf, "BG_Read(): multiple lines not allowed");

  if (verbose) BG_Dump(stdout, bg, TRUE);

  if (efp != NULL) esl_fileparser_Destroy(efp);  efp = NULL;
  return eslOK;
  
 ERROR:
  if (efp != NULL) esl_fileparser_Destroy(efp);  
  return status;
}

/* Function:  CWeight_Read()
 * Incept:    ER, Mon Mar 21 22:36:36 EDT 2011  [Janelia]
 *
 * Purpose:   Read the weights of different training sets
 *            
 *
 *            
 *
 * Returns:   
 */
int   
CWeight_Read(FILE *fp, int N, double *cweight, char *errbuf, int verbose)
{
  ESL_FILEPARSER *efp = NULL;
  int             nf = 0;
  char           *tok;
  int             n;
  int             i;
  int             status;

  if ((efp = esl_fileparser_Create(fp)) == NULL)
    ESL_XFAIL(eslFAIL, errbuf, "Failed to open input parameter file");
  esl_fileparser_SetCommentChar(efp, '#');

  while((status = esl_fileparser_NextLine(efp)) == eslOK) {
    nf ++;

    for (i = 0; i < N; i++) {
      if ((status = esl_fileparser_GetToken(efp, &tok, &n)) != eslOK) goto ERROR;	    
      cweight[i] = atof(tok); 
    }
  }

 if (nf > 1)
     ESL_XFAIL(eslFAIL, errbuf, "CWeight_Read(): multiple lines not allowed");

  if (efp != NULL) esl_fileparser_Destroy(efp);  efp = NULL;
  return eslOK;
  
 ERROR:
  if (efp != NULL) esl_fileparser_Destroy(efp);  
  return status;
}

/* Function:  BG_ScoreSQ()
 * Incept:    ER, Mon Apr 12 16:46:33 EDT 2010  [Janelia]
 *
 * Purpose:   Score a sequence given a null model;
 *            
 *
 *            
 *
 * Returns:   
 */
SCVAL 
BG_ScoreSQ(BG *bg, ESL_SQ *sq, char *errbuf)
{
  ESL_DSQ *dsq = sq->dsq;
  SCVAL    nullsc = 0.0;
  int      j;

  for (j = 1; j <= sq->L; j++) {    
    if (dsq[j] < 4) nullsc += bg->p[dsq[j]]; 
  }
  return nullsc;
} 

/* Function:  BG_ZeroCounts()
 * Incept:    ER, Wed Apr 14 09:54:12 EDT 2010  [Janelia]
 *
 * Purpose:   Given a sequence zero counts for the null model;
 *            
 *
 *            
 *
 * Returns:   
 */
int 
BG_ZeroCounts(BG *bg)
{
  int i;
  for (i = 0; i < 4; i++) bg->c[i] = 0.0; 
  return eslOK;
} 
```
