## Supplementary material for "What does it take to learn the rules of RNA base pairing? A lot less than you may think": grm_bg.h

```
#ifndef TORNADO_BG_INCLUDED
#define TORNADO_BG_INCLUDED

#include <stdio.h>

#include "easel.h"
#include "esl_sq.h"

typedef struct {
  double *c;   /* singlet residue counts */
  SCVAL  *p;   /* singlet residue log-frequency */
} BG;


extern int   BG_AddCounts(BG *bgdst, BG *bg, char *errbuf);
extern int   BG_AddCountsFromSQ(BG *bg, ESL_SQ *sq, char *errbuf);
extern BG   *BG_Create();
extern void  BG_Dump(FILE *fp, BG *bg, int logodds);
extern void  BG_Destroy(BG *bg);
extern int   BG_LogNormalize(BG *bg);
extern int   BG_Read(FILE *fp, BG *bg, char *errbuf, int verbose);
extern int   CWeight_Read(FILE *fp, int n,  double *cweight, char *errbuf, int verbose);
extern SCVAL BG_ScoreSQ(BG *bg, ESL_SQ *sq, char *errbuf);
extern int   BG_ZeroCounts(BG *bg);
#endif /* TORNADO_BG_INCLUDED */
```
