## Supplementary material for "What does it take to learn the rules of RNA base pairing? A lot less than you may think": grm_cyk.c

```
/* grm_cyk.c
 * CYK algorithm for folding a sequence using a generalized RNA SCFG.
 * 
 * SRE, Wed Mar 23 09:44:43 2005
 * SVN $Id$
 */

#include <stdio.h>
#include <stdlib.h>
#include <math.h>
#include <string.h>

#include <easel.h>
#include <esl_minimizer.h>
#include <esl_stack.h>
#include <esl_random.h>
#include <esl_vectorops.h>

#include "grammar.h"		/* SCVAL is defined here, for scores. */
#include "grm_config.h"
#include "grm_cyk.h"
#include "grm_gmx.h"
#include "grm_util.h"

static int    dp_recursion(SCVAL *ret_bestsc, GMX *cyk, GRAMMAR *G, ESL_DSQ *dsq, int L, 
			   int c[4], int j, int d, int w, ESL_STACK *alts, char *errbuf);
static int    dp_aux_recursion_oneatthetime(GMX *cyk, GRAMMAR *G, ESL_DSQ *dsq, int L, 
					    int c[4], int j, int d, int dmid, int dmid_max, int v, char *errbuf);
static int    dp_aux_recursion_dmid(SCVAL *ret_bestsc, GMX *cyk, GRAMMAR *G, ESL_DSQ *dsq, int L, 
				    int c[4], RULE *rp, DRULE *jdr, LDIST *ldist, int d, int dmid, int d1, int d2, char *errbuf);
static int    dp_aux_stemr_recursion(SCVAL *cykstem, GRAMMAR *G, RULE *rp, DRULE *stemr, ESL_DSQ *dsq, 
				     int L, int d, int mid, int mid_max, int c[4], char *errbuf, int verbose);
static int    dp_recursion_atom_nonterminal(SCVAL *sc, SCVAL ***cyk, GRAMMAR *G, ATOM *A, 
					    int d, int L,int c[4],  int rule_mind, char *errbuf, int verbose);
static int    dp_recursion_atom_emission(SCVAL *sc, GRAMMAR *G, ATOM *A, 
					 ESL_DSQ *dsq, int L, int c[4], char *errbuf, int verbose);
static int    dp_recursion_atom_monosegment(SCVAL *sc, GRAMMAR *G, ATOM *A, ESL_DSQ *dsq, 
					    int L, int c[4], char *errbuf, int verbose);
static int    dp_recursion_atom_disegment_full(SCVAL *sc, GRAMMAR *G, RULE *rp, ATOM *A, 
					       ESL_DSQ *dsq, int L, int c[4], char *errbuf, int verbose);
static int    dp_recursion_atom_disegment_joint(SCVAL *sc, SCVAL **cykaux,
						GRAMMAR *G, RULE *rp, DRULE *jdr, ATOM *A, 
						ESL_DSQ *dsq, int L, int d, int mid, int c[4], 
						ESL_STACK *alts, char *errbuf, int verbose);
static int    dp_recursion_atom_disegment_joint_order4(SCVAL *sc, GRAMMAR *G, RULE *rp, ATOM *A, 
						       ESL_DSQ *dsq, int L, int c[4], char *errbuf, int verbose);
static int    dp_recursion_atom_disegment_joint_order3(SCVAL *sc, SCVAL **cykaux,
						       GRAMMAR *G, RULE *rp, DRULE *jdr, ATOM *A, 
						       int L, int d, int mid, char *errbuf, int verbose);
static int    dp_recursion_atom_disegment_tied(SCVAL *sc, SCVAL *cykstem, GRAMMAR *G, RULE *rp, DRULE *stemr, ATOM *A, 
					       int L, int d, int mid, char *errbuf, int verbose);

/* Function:  CYK()
 * Incept:    ER,  Wed May  6 11:10:22 EDT 2009 [Janelia]
 *
 * Purpose:   Put together CYK_FILL with CYK_TraceCT
 */
int
CYK(GRAMMAR *G, ESL_SQ *sq, GMX **ret_cyk, SCVAL *ret_sc, BPT **ret_bpt, int priorify, double wgt, int fitlen, int fitparam, int fitbc, char *errbuf, int be_verbose)
{
  int status;

  /* Make sure the grammar can acommodate the sequences
   * Modify the length distributions if necessary.
   * Also modify transition parameters/ldist targetL if asked to
   */
  if ((status = GMX_GrammarCompatible(G, sq, priorify, wgt, fitlen, fitparam, fitbc, errbuf, be_verbose)) != eslOK) goto ERROR;

  /* Fill the cyk matrix */
  if ((status = CYK_Fill(G, sq, ret_cyk, ret_sc,  errbuf, be_verbose)) != eslOK) goto ERROR;

  /* Report a traceback */
  if ((status = CYK_TraceCT(*ret_cyk, G, sq, ret_bpt, errbuf, be_verbose)) != eslOK) goto ERROR;
 
  return eslOK;

 ERROR:
  return status;
}

/* Function:  CYK_Fill()
 * Incept:    SRE, Wed Mar 23 10:04:28 2005 [St. Louis]
 * Modified:  ER,  Fri Jan 25 10:59:03 EST 2008 [Janelia]
 *
 * Purpose:   Given a generalized SCFG <G>, and a digitized sequence <dsq>
 *            w/ residues 1..<L>, run the generalized CYK recursion
 *            to fill a matrix. Return the score of the sequence. 
 *            If <ret_cyk> is non-NULL, use it to return the CYK matrix.
 *            Caller can then retrieve a parsetree (using CYK_TraceParsetree())
 *            or simply a CT base-pair array (using CYK_TraceCT());
 *            caller must free cyk using CYK_Destroy(cyk) when
 *            done collecting its tracebacks.
 */
int
CYK_Fill(GRAMMAR *G, ESL_SQ *sq, GMX **ret_cyk, SCVAL *ret_sc, char *errbuf, int be_verbose)
{
  ESL_DSQ *dsq = sq->dsq;
  int       L = sq->n;
  GMX     *cyk;		  /* CYK DP matrix: M x (L x L triangular)     */
  int      j,d;		  /* j,d coords of the CYK matrix              */
  int      c[4];	  /* iklj coord quad constructed for recursion */
  int      w;	 	  /* counter over nonterminals                 */
  SCVAL    sc;	          /* tmp variable, possible path score to maxr */
  int      status;

  if ((cyk = GMX_Create(G->M, G->K, G->S, L)) == NULL) 
    ESL_XFAIL(eslFAIL, errbuf, "matrix creation failed");
  
  for (j = 0; j <= L; j++)
    for (d = 0; d <= j; d++)
      {
	c[COORD_J] = j;
	c[COORD_I] = j-d+1;

	/* Terminals need to be filled in reverse order */
	for (w = G->M-1; w >= 0; w--) {
	  if ((status = dp_recursion(&(cyk->dp[w][j][d]), cyk, G, dsq, L, c, j, d, w, NULL, errbuf)) != eslOK) goto ERROR;
	  if (be_verbose) printf("\nCYK %f w=%d[%s] i=%d j=%d d=%d L=%d\n", cyk->dp[w][j][d], w, G->nt[w].ntname, j-d+1, j, d, L); 
	}
	   
      } 
  sc = cyk->dp[G->ntS_idx][L][L];

  if (ret_cyk != NULL) *ret_cyk = cyk;
  else                  GMX_Destroy(cyk);
  *ret_sc = sc;

  return eslOK;

 ERROR:
  return status;
}

/* Function:  CYK_RuleScore()
 * Incept:    ER,  Fri Feb  6 14:18:36 EST 2009 [Janelia]
 *
 * Purpose:   Calculates the inside score up to a rule.
 *            It can be used as part of the inside recursion.
 *            If used independently, it needs to have the inside
 *            matrix filled up to i,j.
 */
extern int
CYK_RuleScore(SCVAL *ret_rsc, GMX *cyk, RULE *rp, DRULE *dr, GRAMMAR *G, ESL_DSQ *dsq, int L, int *c, int mid, 
	      ESL_STACK *alts, char *errbuf, int verbose)
{
  ATOM     *A;                   	/* convenience ptr to an atom */
  SCVAL     rsc = 0;                    /* score of a rule */
  int       i,j,k,l;                    /* coordenate indices */
  int       d,d1,d2;
  int       mid_min, mid_max;
  int       e;		        	/* counter over atoms for a rule */
  int       add_atom;                   /* TRUE if we need to add the atom contribution */
  int       need_aux = FALSE;           /* TRUE if we need to calculate the auxiliar matrices */
  int       status;
  
  if ( rp->d2_iterator_state == ITERATOR_TIED                  ||
      (rp->d2_iterator_state == ITERATOR_JOINT && alts == NULL)   )
      need_aux = TRUE;

  /* the coordenates */
  i = c[COORD_I];
  j = c[COORD_J];
  k = c[COORD_K];
  l = c[COORD_L];

  /* these are the definition of d, d1, d2 */
  d  = j - i + 1;
  d1 = k - i + 1;
  d2 = j - l + 1;

  mid_min = mid_max = 0;
  if (need_aux == TRUE) 
    {
      mid_max = d-dr->mindlr-dr->ds_off[COORD_I]+dr->ds_off[COORD_J];
      mid_min = ESL_MAX(0, dr->mindin); 
    }
  if (mid < mid_min || mid > mid_max)
    ESL_XFAIL(eslFAIL, errbuf, "CYK_RuleScore failed at rule %s mid %d [mid_min=%d,mid_max=%d]", rp->rule_syntax, mid, mid_min, mid_max);
  
  /* fill the auxiliary value dp->aux[rp->jdr_idx][mid]  */
  if (need_aux == TRUE)
    {
      if (rp->d2_iterator_state == ITERATOR_JOINT)
	if ((status = dp_aux_recursion_oneatthetime(cyk, G, dsq, L, c, j, d, mid, mid_max, rp->jdr_idx, errbuf)) != eslOK) goto ERROR;
      
      /* also fill the auxiliar value stem with the emissions contribution */
      if (rp->d2_iterator_state == ITERATOR_TIED) 
	if ((status = dp_aux_stemr_recursion(cyk->stem, G, rp, dr, dsq, L, d, mid, mid_max, c, errbuf, verbose)) != eslOK) goto ERROR;
    }
  
  /* This is the heart of it; 
   * all our coords i,k,l,j; d,d1,d2 are set up (we think).
   * add up all the contributions of each atom to the score.
   */
  for (e = 0; e < rp->natoms; e++)
    {
      A = &(rp->atom[e]);
      
      add_atom = TRUE; /* consider all atoms by default */
      
      /* if a joint disegment, add only the atoms outside the disegment */
      if (need_aux == TRUE && rp->is_jdr == TRUE && dr->inatom[e] == TRUE) add_atom = FALSE;
      
      if (add_atom == TRUE) {
	switch (A->atomtype) {
	case EPSILON_ATOM:
	  break;		/* only costs the transition cost. */
	case NONTERMINAL_ATOM:
	  if ((status = dp_recursion_atom_nonterminal(&rsc, cyk->dp, G, A, d, L, c, rp->rule_mind, errbuf, verbose))   != eslOK) goto ERROR;
	  break;
	case EMISSION_ATOM: 
	  if ((status = dp_recursion_atom_emission(&rsc, G, A, dsq, L, c, errbuf, verbose))                            != eslOK) goto ERROR;
	  break;
	case MONOSEGMENT_ATOM:
	  if ((status = dp_recursion_atom_monosegment(&rsc, G, A, dsq, L, c, errbuf, verbose))                         != eslOK) goto ERROR;
	  break;
	case DISEGMENT_ATOM:
	  switch(rp->d2_iterator_state) {
	  case ITERATOR_OFF:
	    ESL_XFAIL(eslFAIL, errbuf, "CYK_RuleScore(): bad d2 iterator state for disegment atom %s", A->atom_syntax);
	    break;
	  case ITERATOR_ON:
	    if ((status = dp_recursion_atom_disegment_full(&rsc, G, rp, A, dsq, L, c, errbuf, verbose))                              != eslOK) goto ERROR;
	    break;
	  case ITERATOR_TIED:
	    if ((status = dp_recursion_atom_disegment_tied(&rsc, cyk->stem, G, rp, dr, A, L, d, mid, errbuf, verbose))               != eslOK) goto ERROR;
	    break;
	  case ITERATOR_JOINT:
	    if ((status = dp_recursion_atom_disegment_joint(&rsc, cyk->aux, G, rp, dr, A, dsq, L, d, mid, c, alts, errbuf, verbose)) != eslOK) goto ERROR;
	    break;
	  default:
	    ESL_XFAIL(eslFAIL, errbuf, "CYK_RuleScore(): bad iterator type for rule %s atom %s", rp->rule_syntax, A->atom_syntax);
	  }
	  break;
	  
	default:
	  ESL_XFAIL(eslFAIL, errbuf, "CYK_RuleScore(): bad atom type. rule %s atom %s", rp->rule_syntax, A->atom_syntax);
	}/* end of switch over atom types */
	if (0&&j==36&&j-d+1==17) 
	  printf("d1=%d d2=%d rule %s atom %s score %f \n", 
		 d1, d2, rp->rule_syntax, A->atom_syntax, rsc);
	
	/* if sc is ever -eslINFINITY, then don't need to look further; it's -eslINFINITY. */
	if (rsc == -eslINFINITY) break;
      }
      
    }/* this ends loop over atoms <e>; we've now constructed score <sc> for this rule <r> */
  

  *ret_rsc = rsc;

  return eslOK;

 ERROR:
  return status;
}

/* Function:  CYK_TraceCT()
 * Incept:    SRE, Wed Mar 23 10:10:30 2005 [St. Louis]
 * Modified:  ER,  Jan 25 11:05:24 EST 2008 [Janelia]
 *
 * Purpose:   Given a filled CYK matrix, stochastically sample one
 *            possible parse tree from it; return a CT base pair array
 *            (1..L) that annotates the predicted base pairs in <dsq>.
 *            Caller must free the ct array using free(ct).
 *
 * Returns:   <eslOK> on success; 
 */
int
CYK_TraceCT(GMX *cyk, GRAMMAR *G, ESL_SQ *sq, BPT **ret_bpt, char *errbuf, int verbose)
{
  ESL_DSQ  *dsq = sq->dsq;
  RULE     *rp;	       	        /* convenience ptr to a rule */
  ATOM     *atom;	        /* convenience ptr to an atom */
  ESL_STACK *ns = NULL;         /* integer pushdown stack for traceback */
  ESL_STACK *alts = NULL;	/* stack of alternate equal-scoring tracebacks */
  ESL_RANDOMNESS *rng = NULL;	/* random numbers for stochastic traceback */
  int    L;                     /* sequence length */
  BPT   *bpt = NULL;	        /* CT structure defining basepairs */
  int    c[4];		        /* iklj coord quadruplet for a recursion */
  int    w;		        /* counter over nonterminals */
  int    e;		        /* counter over atoms */
  int    r;		        /* index of a rule */
  int    d1,d2;		        /* optimum values of d1, d2 iterators */
  int    i,j,d;		        /* seq coords */
  SCVAL  bestsc;	        /* max score over possible rules for nonterminal w  */
  int    nequiv;	        /* number of equivalent alternatives for a traceback */
  int    x;		        /* a random choice from nequiv */
  float  tol = 0.001;
  int    status;

  L = cyk->L;
  
  /* We're going to do a simple traceback that only
   * remembers who was a base pair, and keeps a ct[]
   * array. 
   */
  bpt = bpt_CreateFromGrammar(G, L+2);

  /* is sq score is -infty, nothing to traceback */
  if (cyk->dp[G->ntS_idx][L][L] == -eslINFINITY) {
    if (verbose) printf("no traceback.\n");
    *ret_bpt = bpt;
    return eslOK;
  }

  /* We implement a "stochastic" traceback, which chooses randomly
   * amongst equal-scoring alternative parse trees. This is particularly
   * essential for working with ambiguous grammars, for which 
   * choosing an arbitrary optimal parse tree by order of evaluation
   * can easily result in infinite loops. To do this, we will keep
   * a stack of the alternate solutions.
   */
  alts = esl_stack_ICreate();
  rng  = esl_randomness_CreateTimeseeded();

  /* Start an integer stack for traversing the traceback.
   * push w,i,j = G->ntS_idx,1,L to init. 
   */
  ns = esl_stack_ICreate();
  esl_stack_IPush(ns, G->ntS_idx);
  esl_stack_IPush(ns, 1);
  esl_stack_IPush(ns, L);

  while (esl_stack_ObjectCount(ns) != 0)
    {
      esl_stack_IPop(ns, &j);
      esl_stack_IPop(ns, &i);
      esl_stack_IPop(ns, &w);
      d = j-i+1;
      c[COORD_J] = j;
      c[COORD_I] = i;
      
      if ((status = dp_recursion(&bestsc, cyk, G, dsq, L, c, j, d, w, alts, errbuf)) != eslOK) goto ERROR;
      
      /* Some assertions.
       */
      if (d < G->nt[w].nt_mind)                ESL_XFAIL(eslFAIL, errbuf, "CYK_TraceCT(): can't happen");    
      if (fabs(bestsc-cyk->dp[w][j][d]) > tol) ESL_XFAIL(eslFAIL, errbuf, "CYK_TraceCT(): that can't happen either. w=%d i=%d j=%d d=%d bestsc %f cyk %f", 
							 w, j-d+1, j, d, bestsc, cyk->dp[w][j][d]); 
      
      /* Now we know one or more equiv solutions, and they're in
       * the stack <alts>, which keeps 3 numbers (r, d1, d2) for each
       * solution. Choose one of them at random.
       */
      nequiv = esl_stack_ObjectCount(alts) / 3; /* how many solutions? */
      x = esl_rnd_Roll(rng, nequiv);            /* uniformly, 0.nequiv-1 */
      esl_stack_DiscardTopN(alts, x*3);         /* dig down to choice */
      esl_stack_IPop(alts, &d2);                /* pop it off, in rev order */
      esl_stack_IPop(alts, &d1);
      esl_stack_IPop(alts, &r);

      /* Now we know a best rule; figure out where we came from,
       * and push that info onto the <ns> stack. We have to traverse all
       * the atoms in the rule. 
       */
      rp         = &(G->nt[w].pr[r]);
      c[COORD_K] = c[COORD_I] + d1 - 1;
      c[COORD_L] = c[COORD_J] - d2 + 1;

      if (verbose) {
	printf("-----------------------------------\n"); 
	printf("j=%d d=%d d1=%d d2=%d\n", j, d, d1, d2);
	printf("i=%d j=%d k=%d l=%d\n", 
	       c[COORD_I], c[COORD_J], c[COORD_K], c[COORD_L]);
	printf("tracing %s %f\n",G->nt[w].ntname, bestsc);
	printf("   rule(%d) %s\n", r+1, rp->rule_syntax);
      }

      for (e = 0; e < rp->natoms; e++)
	{
	  atom = &(rp->atom[e]);
	  switch (atom->atomtype) {
	  case EPSILON_ATOM:
	    break;

	   /* The main business of the traceback. */ 
	  case NONTERMINAL_ATOM: 
	    if ((status = Stack_NonterminalAtom(atom, ns, c, L, errbuf)) != eslOK)
	      goto ERROR;
	    break;
	    
	    /* The main business of recording secondary structure in ct */
	  case EMISSION_ATOM:
	    if ((status = TraceCT_EmissionAtom(atom, bpt, c, L, errbuf)) != eslOK)
	      goto ERROR;
	    break;
	    
	  case MONOSEGMENT_ATOM:
	    /* don't need to add anything to the ct from here */
	    break;
	    
	  case DISEGMENT_ATOM:
	    if ((status = TraceCT_DisegmentAtom(atom, rp, bpt->ct[0], c, L, errbuf)) != eslOK)
	      goto ERROR;
	    break;
	    
	  default: 
	    ESL_XFAIL(eslFAIL, errbuf, "CYK_TraceCT(): not such atomtype");  
	  } /* end switch over atom types */
	} /* end loop over atoms. */
   } /* end of while loop, while there's still traceback going */
  
  esl_stack_Destroy(ns);
  esl_stack_Destroy(alts);
  esl_randomness_Destroy(rng);
  *ret_bpt = bpt;

  return eslOK;

 ERROR:
  if (bpt  != NULL) bpt_Destroy(bpt);
  if (ns   != NULL) esl_stack_Destroy(ns);
  if (alts != NULL) esl_stack_Destroy(alts);
  if (rng  != NULL) esl_randomness_Destroy(rng);
  return status;
}

/* Function:  CYK_TraceParsetree()
 * Incept:    SRE, Wed Mar 23 10:16:01 2005 [St. Louis]
 *
 * Purpose:   Given a filled CYK matrix, stochastically sample one
 *            possible parse tree from it, and return the tree
 *            through <ret_T>. Caller must free the tree using 
 *            ParsetreeFree(T).
 *
 * Returns:   <eslOK> on success; 
 */
int
CYK_TraceParsetree(GMX *cyk, GRAMMAR *G, ESL_DSQ *dsq, PARSETREE **ret_T, char *errbuf)
{
  RULE     *rp;		/* convenience ptr to a rule                   */
  ATOM     *atom;	/* convenience ptr to an atom                  */
  ESL_STACK *ns;        /* integer pushdown stack for traceback */
  ESL_STACK *alts;	/* stack of alternate equal-scoring tracebacks */
  ESL_RANDOMNESS *rng;	/* random numbers for stochastic traceback */
  PARSETREE *T;		/* parse tree we're constructing      */
  int   L;              /* sequence length */
  int   c[4];		/* iklj coord quadruplet for a recursion */
  int   a,b;		/* indices used for score lookups */
  int   w,y;		/* counters over nonterminals */
  int   e;		/* counter over atoms */
  int   r;		/* index of a rule */
  int   d1,d2;		/* optimum values of d1, d2 iterators */
  int   i,j,d;		/* seq coords */
  SCVAL bestsc;	        /* max score over possible rules for nonterminal w  */
  int   nequiv;	        /* number of equivalent alternatives for a traceback */
  int   x;		/* a random choice from nequiv */
  int   curr;		/* index of current parse tree node */
  int   parent;	        /* index of parent parse tree node */
  int   status;

  L = cyk->L;

  if (cyk->dp[G->ntS_idx][L][L] == -eslINFINITY) {
    printf("no traceback.\n");
    return eslOK;
  }

  /* Initialize the parse tree.
   */
  if ((T = Parsetree_Create()) == NULL) ESL_XFAIL(eslFAIL, errbuf, "failed allocating T");

  /* We implement a "stochastic" traceback, which chooses randomly
   * amongst equal-scoring alternative parse trees. This is particularly
   * essential for working with ambiguous grammars, for which 
   * choosing an arbitrary optimal parse tree by order of evaluation
   * can easily result in infinite loops. To do this, we will keep
   * a stack of the alternate solutions.
   */
  alts = esl_stack_ICreate();
  rng  = esl_randomness_Create(0);

  /* Start an integer stack for traversing the traceback.
   * push parent,w,i,j = -1,0,1,L to init. 
   */
  ns = esl_stack_ICreate();
  esl_stack_IPush(ns, -1);
  esl_stack_IPush(ns, 0);
  esl_stack_IPush(ns, 1);
  esl_stack_IPush(ns, L);

  while (esl_stack_ObjectCount(ns) != 0)
    {
      esl_stack_IPop(ns, &j);
      esl_stack_IPop(ns, &i);
      esl_stack_IPop(ns, &w);
      esl_stack_IPop(ns, &parent);
      d = j-i+1;
      c[COORD_J] = j;
      c[COORD_I] = i;

      /* Add this node to the growing parse tree
       */
      curr = T->n;
      if (T->n == T->nalloc) Parsetree_Expand(T);
      T->node[curr].w     = w;
      T->node[curr].r     = -1;	/* rule is unknown for now */
      T->node[curr].i     = i;
      T->node[curr].j     = j;
      T->node[curr].k     = -1;
      T->node[curr].l     = -1;
      T->node[curr].up    = parent;
      T->node[curr].left  = -1;	/* left child unknown for now */
      T->node[curr].right = -1;	/* right child unknown for now */
      T->n++;
      if (parent != -1)
	{
	  if      (T->node[parent].right == -1) T->node[parent].right = curr;
	  else if (T->node[parent].left  == -1) T->node[parent].left  = curr;
	  else                                  ESL_XFAIL(eslFAIL, errbuf, "CYK_TraceParsetree: no room for child node");

	}

      /* Figure out how we got here, by one traceback step in the CYK matrix.
       */
      if ((status = dp_recursion(&bestsc, cyk, G, dsq, L, c, j, d, w, alts, errbuf)) != eslOK) goto ERROR;

      /* Some assertions.
       */
      if (d < G->nt[w].nt_mind)       ESL_XFAIL(eslFAIL, errbuf, "CYK_TraceParsetree: can't happen");
      if (bestsc != cyk->dp[w][j][d]) ESL_XFAIL(eslFAIL, errbuf, "CYK_TraceParsetree: can't happen either");
      
      /* Now we know one or more equiv solutions, and they're in
       * the stack <alts>, which keeps 3 numbers (r, d1, d2) for each
       * solution. Choose one of them at random.
       */
      nequiv = esl_stack_ObjectCount(alts) / 3; /* how many solutions? */
      x = esl_rnd_Roll(rng, nequiv);          /* uniformly, 0.nequiv-1 */
      esl_stack_DiscardTopN(alts, x*3);         /* dig down to choice */
      esl_stack_IPop(alts, &d2);                /* pop it off, in rev order */
      esl_stack_IPop(alts, &d1);
      esl_stack_IPop(alts, &r);

      /* Now we know a best rule; figure out where we came from,
       * and push the quad (parent, w, i, j) info onto the <ns> stack.
       * We have to traverse all the atoms in the rule, looking
       * for nonterminals w. 
       */
      rp         = &(G->nt[w].pr[r]);
      c[COORD_K] = c[COORD_I] + d1 - 1;
      c[COORD_L] = c[COORD_J] - d2 + 1;
      for (e = 0; e < rp->natoms; e++) {
	atom = &(rp->atom[e]);
	if (atom->atomtype == NONTERMINAL_ATOM)
	  {
	    a   = c[atom->coordbase[0]] + atom->offset[0];
	    b   = c[atom->coordbase[1]] + atom->offset[1];
	    y   = atom->nterm_idx;
	    esl_stack_IPush(ns, curr);
	    esl_stack_IPush(ns, y);
	    esl_stack_IPush(ns, a);
	    esl_stack_IPush(ns, b);
	  }
      }
    } /* end of while loop, while there's still traceback going */

  if (ns   != NULL) esl_stack_Destroy(ns); ns = NULL;
  if (alts != NULL) esl_stack_Destroy(alts); alts = NULL;
  if (rng  != NULL) esl_randomness_Destroy(rng); rng = NULL;
  *ret_T = T;

  return eslOK;

 ERROR:
  if (ns   != NULL) esl_stack_Destroy(ns);
  if (alts != NULL) esl_stack_Destroy(alts); 
  if (rng  != NULL) esl_randomness_Destroy(rng); 
  return status;
}

/* dp_recursion():
 * The actual business of the generalized CYK parser, for
 * calculating one CYK lattice cell.
 *
 * in filling   mode atls == NULL and uses the order(L^3) algorithm
 * in traceback mode alts != NULL and uses the order(L^4) algorithm
 */
static int
dp_recursion(SCVAL *ret_bestsc, GMX *cyk, GRAMMAR *G, ESL_DSQ *dsq, int L, 
	     int c[4], int j, int d, int w, ESL_STACK *alts, char *errbuf)
{
  NT       *nt;		        	/* convenience ptr to a NT */
  RULE     *rp;		        	/* convenience ptr to a rule */
  TDIST    *tdist;              	/* convenience ptr to an tdist */
  DRULE    *dr = NULL;                	/* convenience ptr to disegment rules */
  SCVAL     sc;	                        /* temp variable, possible path score to max */
  SCVAL     bestsc;	        	/* best score seen so far */
  int       tofw;	        	/* "t of w", index of t dist for nonterm */
  int       r;		        	/* counter over possible rules */
  int       d1, d1_max, d1_min;	     	/* d1 iterator, for coord k */
  int       d2, d2_max, d2_min;	        /* d2 iterator, for coord l */
  int       mid, mid_min, mid_max;      /* for rules containing disegments */
  int       be_verbose = FALSE;
  int       status;

  nt    = &(G->nt[w]);
  tofw  = nt->tdist_idx;
  tdist = &(G->tdist[tofw]);

  if (alts != NULL) esl_stack_Reuse(alts);
  
  bestsc = -eslINFINITY;
  if (d < nt->nt_mind) { *ret_bestsc = bestsc; return eslOK; }
  
   for (r = 0; r < nt->nrules; r++)
    {
      rp  = &(nt->pr[r]);
 
      /* There are three "boundary condition" tests here:
       *   1. The rule is incapable of generating a production of length < d.
       *   2. The rule contains only terminals, so it generates a fixed d, and
       *      this d ain't it.
       *   3. The transition probability into this rule is 0. Why is it there,
       *      then? Not for us to wonder why.   
       */
      if (d < rp->rule_mind)                         continue;
      if (rp->is_allterminals && d != rp->rule_mind) continue;
      if (tdist->tsc[r] == -eslINFINITY)              continue; 
      
      /* identify a drule if this is one */
      if (rp->is_jdr   == TRUE) dr = &(G->jdr[rp->jdr_idx]);
      if (rp->is_stemr == TRUE) dr = &(G->stemr[rp->stemr_idx]);
            
      /* Setup of the d1 iterator for this rule r.
       */
      switch (rp->d1_iterator_state) {
      case ITERATOR_ON:  
	if (rp->d2_iterator_state == ITERATOR_JOINT) {
	  if (alts != NULL) { /* mtx traceback: use the full L^4 algorithm */
	    d1_max = ESL_MIN(d-rp->d2_iterator_min-dr->mindin-dr->ds_off[COORD_K]+dr->ds_off[COORD_L], rp->d1_iterator_max); 
	    d1_min = ESL_MAX(0, rp->d1_iterator_min); 
	  }
	  else { /* mtx fill: do not set; we use mid instead in a L^3 algorithm */
	    d1_max = 0; 
	    d1_min = 0; 
	  }
	}
	else if (rp->d2_iterator_state == ITERATOR_TIED) {
	  /* we do not iterate over d1/d2 but mid instead */
	  d1_max = 0;
	  d1_min = 0;
	}
	else {
	  d1_max     = ESL_MIN(d, rp->d1_iterator_max);
	  d1_min = ESL_MAX(0, rp->d1_iterator_min);
	}
	break;
      case ITERATOR_OFF:   
	d1_max     = 0;
	d1_min = 0;
	break;  
      default: ESL_XFAIL(eslFAIL, errbuf, "CYK dp_recursion(): bad d1 iterator state"); break;
      }
      d1 = d1_max;

      do { /* Iterate over all valid values of d1. */
	c[COORD_K] = c[COORD_I] + d1 - 1;

	/* Setup of the d2 iterator for this rule r.
	 */
	switch (rp->d2_iterator_state) {
	case ITERATOR_ON:   
	  d2_max = ESL_MIN(ESL_MIN(d-d1,rp->d2_iterator_max), rp->d2_iterator_max-d1);
	  d2_min = ESL_MAX(0,    rp->d2_iterator_min);
	  break;
	case ITERATOR_OFF:   
	  d2_max = 0;
	  d2_min = 0;
	  break;  
	case ITERATOR_TIED:   
	  /* we do not iterate over d1/d2 but mid instead */
	  d2_max = 0;  
	  d2_min = 0;  
	  break;  
	case ITERATOR_JOINT: 
	  if (alts != NULL) { /* mtx traceback: use the full L^4 algorithm */
	    d2_max = ESL_MIN(d-d1-dr->mindin-dr->ds_off[COORD_K]+dr->ds_off[COORD_L], rp->d2_iterator_max); 
	    d2_min = ESL_MAX(0, rp->d2_iterator_min);
	    if (d2 < rp->d2_iterator_min) sc = -eslINFINITY;
	  }
	  else { /* mtx fill: do not set; we use mid instead in a L^3 algorithm */
	    d2_max = 0; 
	    d2_min = 0; 
	  }
	  break;  
	default: ESL_XFAIL(eslFAIL, errbuf, "CYK dp_recursion(): bad d2 iterator state"); break;
	}
	d2 = d2_max;

	do { /* Iteration over all valid values of d2. */
	  c[COORD_L] = c[COORD_J] - d2 + 1;
	  
	  /* Setup of the mid iterator for this rule r.
	   * mid is defined as the nts inside the disegment.
	   */
	  /* do not iterate over mid by default */
	  mid_max = 0;
	  mid_min = 0;

	  /* "mid" is used for disegments.
	   * By starting with mid_max the size of the disegment growsn from smaller to larger.
	   *
	   * Joint disegment use it in filling mode (fast L^3 algorithm).
	   * Tied  disegments also use it. 
	   */
	  if ((rp->d2_iterator_state == ITERATOR_JOINT && alts == NULL) ||
	       rp->d2_iterator_state == ITERATOR_TIED)
	    {
	      mid_max = d-dr->mindlr-dr->ds_off[COORD_I]+dr->ds_off[COORD_J];
	      mid_min = ESL_MAX(0, dr->mindin);
	      if(0)printf("\nj %d d %d mid_max %d mid_min %d\n", 
		     j, d, mid_max, mid_min);
	    }
	  
	  mid = mid_max;

	  do { /* Iteration over all valid values of mid.
		* This is the alternative to a L^4 algorithm when the
		* contibution of the disegment is JOINT (ie depends only
		* on d1+d2). 
		* For a tied disegment we also use mid instead of d1/d2
		*/

	    /* For a tied disegment, set the values of d1 and d2 for this mid.
	     * That way, we can evaluate the atoms in any order we want   
	     */
	    if (rp->d2_iterator_state == ITERATOR_TIED) 
	      {
		d1_min = d1 = (d-mid + dr->ds_off[COORD_I] + dr->ds_off[COORD_J])/2 - dr->ds_off[COORD_K];
		d2_min = d2 = d1 + dr->ds_off[COORD_K] - dr->ds_off[COORD_I] + dr->ds_off[COORD_L] - dr->ds_off[COORD_J];
		
		c[COORD_K] = c[COORD_I] + d1 - 1;
		c[COORD_L] = c[COORD_J] - d2 + 1;
	      }
	    
	    if (0)
	      printf("%d<< j %d d %d d1 %d d1_min %d %d d2 %d d2_min %d %d mid %d i %d j %d k %d l %d\t%s\n", 
		     w, j, d, 
		     d1, rp->d1_iterator_min, rp->d1_iterator_max, 
		     d2, rp->d2_iterator_min, rp->d2_iterator_max, 
		     mid, c[COORD_I], c[COORD_J], c[COORD_K], c[COORD_L], rp->rule_syntax);

	    /* This is the heart of it; 
	     * all our coords i,k,l,j; d,d1,d2 are set up (we think).
	     * add up all the contributions of each atom to the score.
	     */

	    /* start with the rule score */
	    if (0&&j-d+1==9&&j==69&&w==15) be_verbose = TRUE; else be_verbose = FALSE;
	    if ((status = CYK_RuleScore(&sc, cyk, rp, dr, G, dsq, L, c, mid, alts, errbuf, be_verbose)) != eslOK) goto ERROR;

	    if (sc > -eslINFINITY && tdist->tsc[r] > -eslINFINITY)
	    sc += tdist->tsc[r]; /* add the transition score */

	    if (be_verbose) 
	      printf("  --rule %s sc %f bestsc %f\n", rp->rule_syntax, sc, bestsc);

	    if (sc >= bestsc && !(d == 0 && !rp->is_allterminals && rp->natoms > 1)) {
	      /* That last test above is a special cheat. For d=0,
	       * *only* allow an epsilon rule. Not needed for
	       * unambiguous grammars, but for ambiguous grammars
	       * that have a rule pair like S-> SS | \epsilon,
	       * there's a nasty exploding (Yule?) process that may
	       * take a long time to terminate.
	       *
	       * ER:
	       * watch out for the case P->S  S->e
	       * in this case d=0 should be allowed to rule P->S,
	       * thus the extra condition rp->natoms > 1
	       *
	       * There is another runaway process that we have 
	       * taken care of already:
	       * S1(d) --> S1(d)S2(0) --> S1(d)S2(0) e --> S1(d)S2(0) e e ...
 	       *
	       */
	      if (sc > bestsc) { /* if an outright winner, clear/reinit the stack */
		if (alts != NULL) esl_stack_Reuse(alts);
		bestsc   = sc;
	      }
	      if (alts != NULL) {
		esl_stack_IPush(alts, r);       /* note order of the pushes: r,d1,d2; */
		esl_stack_IPush(alts, d1);  /* thus the caller pops d2,d1,r.  */
		esl_stack_IPush(alts, d2);
	      }
	    }
	    
	  } while (--mid >= mid_min); /* end of the mid iterator's do loop */
	} while (--d2 >= d2_min); /* end of the d2 iterator's do loop */
      } while (--d1 >= d1_min);   /* end of the d1 iterator's do loop */
      
    } /* end loop over r; all possible rules for this nonterm w */

   if (0&&(w==6&&j==33&&j-d+1==7)) printf("  --bestsc[w=%d][i=%d,j=%d] %f\n", w, j-d+1, j, bestsc);
   *ret_bestsc = bestsc;

   return eslOK;

 ERROR:
  return status;
}

/* dp_aux_recursion_aux():
 * first, fill auxiliary matrices for joint disegments
 */
static int
dp_aux_recursion_oneatthetime(GMX *cyk, GRAMMAR *G, ESL_DSQ *dsq, int L, 
			      int c[4], int j, int d, int dmid, int dmid_max, int v, char *errbuf)
{
  NT       *nt;		        	/* convenience ptr to a NT */
  RULE     *rp;		        	/* convenience ptr to a rule */
  ATOM     *dsa;		        /* convenience ptr to the disegment atom */
  DRULE    *jdr;                	/* convenience ptr to the joint-disegment rule */
  LDIST    *ldist;                      /* convenience ptr to an ldist */
  SCVAL     bestsc;	        	/* best score seen so far */
  int       d1;	                	/* d1 iterator, for coord k */
  int       d2;                         /* d2 iterator, for coord l */
  int       r_idx;	                /* this rule index */
  int       a;
  int       status;

  jdr   = &(G->jdr[v]);
  nt    = &(G->nt[jdr->nt_idx]);
  r_idx = jdr->rule_idx;
  rp    = &(nt->pr[r_idx]);
  dsa   = &(rp->atom[jdr->dsa_idx]);
  
  if (dsa->nldists != 1 || dsa->ncoords != 4)	    
    ESL_XFAIL(eslFAIL, errbuf, "aux_recursion failed at rule %s dsa %s (nldists=%d ncoords=%d)", 
	      rp->rule_syntax, dsa->atom_syntax, dsa->nldists, dsa->ncoords);
  
  ldist = &(G->ldist[dsa->ldist_idx[0]]);
  
 /* initialize */
  if (dmid == d) cyk->aux[v][d] = -eslINFINITY;
  if (d < rp->rule_mind) return eslOK;
 
 /* initialize */
  if (dmid == dmid_max) cyk->aux[v][dmid]= -eslINFINITY;

  /* expand rule from (i+1,j) to (i,j) emit i */
  a = c[COORD_I] + jdr->ds_off[COORD_I];
  if (a < 1 || a > L) 
    ESL_XFAIL(eslFAIL, errbuf, "aux_recursion failed at rule %s dsa %s [a=%d]", rp->rule_syntax, dsa->atom_syntax, a);
  
  if (dsq[a] < 4) 
    bestsc = cyk->aux[v][dmid] + ldist->esc[dsq[a]];
  else/* ambiguity in residue */
    bestsc = cyk->aux[v][dmid] + log(0.25);
  
  /* New possible case for all dmin: push the inside of the disegment to the left. */
  d1 = ESL_MIN(jdr->mindl+jdr->ds_off[COORD_I]-jdr->ds_off[COORD_K], rp->d1_iterator_max);
  d2 = ESL_MIN(d-d1-dmid-jdr->ds_off[COORD_K]+jdr->ds_off[COORD_L],  rp->d2_iterator_max);
  if ((status = dp_aux_recursion_dmid(&bestsc, cyk, G, dsq, L, c, rp, jdr, ldist, d, dmid, d1, d2, errbuf)) != eslOK) goto ERROR;
  
  /* New possible cases for dmin_max: push the inside of the disegment to the right. */
  if (dmid == dmid_max) {
    d1 = ESL_MIN(jdr->mindl+jdr->ds_off[COORD_I]-jdr->ds_off[COORD_K]+1, rp->d1_iterator_max);
    d2 = ESL_MIN(d-d1-dmid-jdr->ds_off[COORD_K]+jdr->ds_off[COORD_L],    rp->d2_iterator_max);
    while (d2 >= ESL_MIN(jdr->mindr+jdr->ds_off[COORD_L]-jdr->ds_off[COORD_J], rp->d2_iterator_max)) 
      {
	if ((status = dp_aux_recursion_dmid(&bestsc, cyk, G, dsq, L, c, rp, jdr, ldist, d, dmid, d1, d2, errbuf)) != eslOK) goto ERROR;
	d1 ++;
	d2 = d - d1 - dmid - jdr->ds_off[COORD_K] + jdr->ds_off[COORD_L];  
      }
   }
 
  cyk->aux[v][dmid] = bestsc;
 
  return eslOK;
  
 ERROR:
  return status;
}

static int
dp_aux_recursion_dmid(SCVAL *ret_bestsc, GMX *cyk, GRAMMAR *G, ESL_DSQ *dsq, int L, 
		      int c[4], RULE *rp, DRULE *jdr, LDIST *ldist, 
		      int d, int dmid, int d1, int d2, char *errbuf)
{
  ATOM     *A;                  	/* convenience ptr to an atom */
  int       cc[4];
  SCVAL     sc;	                        /* temp variable, possible path score to max */
  SCVAL     bestsc;	        	/* best score seen so far */
  int       e;		        	/* counter over atoms for the rule */
  int       a, b;
  int       x;
  int       verbose = FALSE;
  int       status;

  if (d1 < 0)     
    ESL_XFAIL(eslFAIL, errbuf, "aux_recursion_mid failed at rule %s. Negative d1 iterator %d", 
	      rp->rule_syntax, d1);
  if (d2 < 0) 
    ESL_XFAIL(eslFAIL, errbuf, "aux_recursion_mid failed at rule %s. Negative d2 iterator %d", 
	      rp->rule_syntax, d2);
  
  cc[COORD_I] = c[COORD_I];
  cc[COORD_J] = c[COORD_J];

  cc[COORD_K] = cc[COORD_I] + d1 - 1;
  cc[COORD_L] = cc[COORD_J] - d2 + 1;
  
  
  bestsc = *ret_bestsc;
  
  sc = 0.0; /* no transition score here */
  
  /* add residues from i+ds_off[COORD_I] to k+ds_off[COORD_K] */
  a = cc[COORD_I] + jdr->ds_off[COORD_I];
  b = cc[COORD_K] + jdr->ds_off[COORD_K];
  if (a < 1 || a > L+1 || b < 0 || b > L)  /* boundaries */
    ESL_XFAIL(eslFAIL, errbuf, "aux_recursion_mid failed at rule %s. Bad boundaries: a=%d b=%d L=%d", rp->rule_syntax, a, b, L);

  for (x = 0; x < b-a+1; x ++) {
    if (dsq[a+x] < 4) {	
      if (ldist->esc[dsq[a+x]] <= -eslINFINITY)
	sc  = -eslINFINITY;
      else 
	sc += ldist->esc[dsq[a+x]];
    }
    else { /* ambiguity in residue */
      sc += log(0.25);
    }
  }

  /* add residues from l+ds_off[COORD_L] to j+ds_off[COORD_J] */
  a = cc[COORD_L] + jdr->ds_off[COORD_L];
  b = cc[COORD_J] + jdr->ds_off[COORD_J];
  if (a < 1 || a > L+1 || b < 0 || b > L)  /* boundaries */
    ESL_XFAIL(eslFAIL, errbuf, "aux_recursion_mid failed at rule %s. Bad boundaries: a=%d b=%d L=%d", rp->rule_syntax, a, b, L);
  for (x = 0; x < b-a+1; x ++) {
    if (dsq[a+x] < 4) {	
      if (ldist->esc[dsq[a+x]] <= -eslINFINITY)
	sc  = -eslINFINITY;
      else 
	sc += ldist->esc[dsq[a+x]];
    }
    else { /* ambiguity in residue */
      sc += log(0.25);
    }
  }

  /* Here we only add atoms interior to the disegment atom.
   */
  for (e = 0; e < rp->natoms; e++)
    {
      if (jdr->inatom[e] == TRUE) {
	
	A = &(rp->atom[e]);
	
	switch(A->atomtype) {
	case EPSILON_ATOM:
	  break;	
	case NONTERMINAL_ATOM:
	  if ((status = dp_recursion_atom_nonterminal(&sc, cyk->dp, G, A, d, L, cc, rp->rule_mind, errbuf, FALSE))   != eslOK) goto ERROR;
	  break;
	case EMISSION_ATOM:
	  if ((status = dp_recursion_atom_emission(&sc, G, A, dsq, L, cc, errbuf, verbose))                          != eslOK) goto ERROR;
	  break;
	case MONOSEGMENT_ATOM:
	  if ((status = dp_recursion_atom_monosegment(&sc, G, A, dsq, L, cc, errbuf, verbose))                       != eslOK) goto ERROR;
	  break;
	default:
	  ESL_XFAIL(eslFAIL, errbuf, "aux_recursion_mid failed at  rule %s, atom %s. Not such atomtype", 
		    rp->rule_syntax, A->atom_syntax);
	  break;
	  
	}/* end of switch over atom types */
	if(0&&d1==0&&d2==2&&dmid==87)printf("   atom %s sc %f\n", A->atom_syntax, sc); 
	
      }
    }
  if (sc > bestsc) {/* if an outright winner, clear/reinit the stack */
    bestsc = sc;
  }
  
  *ret_bestsc = bestsc;

  return eslOK;
  
 ERROR:
  return status;
}

int
dp_aux_stemr_recursion(SCVAL *cykstem, GRAMMAR *G, RULE *rp, DRULE *stemr, ESL_DSQ *dsq, 
		       int L, int d, int mid, int mid_max, int c[4], char *errbuf, int verbose)
{
  ATOM   *dsa;        /* Convenience ptr to the disegment atom */
  SCVAL   esc;        /* emission score */
  int     cc[4];
  int     len;        /* length of segments */
  int     dd1, dd2;   /* indices for covering the two arms of the disegment */
  int     s;	      /* index of disegment rule */
  int     ll;
  int     status;

  s = rp->stemr_idx;

  cc[COORD_I] = c[COORD_I]; 
  cc[COORD_J] = c[COORD_J]; 

  /* The disegment atom */
  dsa = &(rp->atom[stemr->dsa_idx]);
  
  /* length of stem */
  len = d - mid - stemr->ds_off[COORD_I] + stemr->ds_off[COORD_J];
  if (len < 0) ESL_XFAIL(eslFAIL, errbuf, "length of tied disegment is negative? %d\n", len);
  if (len%2 != 0) return eslOK;  /* do nothing, no contribution in this case */
  len /= 2;
  if (0) printf("\n stemr %s d %d mid %d mid_max %d len %d cykstem %f\n", dsa->atom_syntax, d, mid, mid_max, len, cykstem[s]);
  
  /* Calculate the emissions contribution */
  if (mid == mid_max) {

    /* This is the minimum disegment,
     * have to add all the emission contributions */
    cykstem[s] = 0;
    
    ll = 1;
    while (ll <= len) {
      dd1 = ll - stemr->ds_off[COORD_K] + stemr->ds_off[COORD_I];
      dd2 = ll + stemr->ds_off[COORD_L] - stemr->ds_off[COORD_J];

      cc[COORD_K] = cc[COORD_I] + dd1 - 1;
      cc[COORD_L] = cc[COORD_J] - dd2 + 1;
      
      if((status = TiedDiseg_ScoreInnerMostPair(&esc, dsq, L, cc, G, dsa, stemr, errbuf)) != eslOK) goto ERROR;
      if (esc > -eslINFINITY) cykstem[s] += esc;
      else                   cykstem[s]  = -eslINFINITY;

      if (0) printf("cykstem ll %d ci %d cj %d ck %d cl %d cykstem %f esc %f\n", 
			 ll, cc[COORD_I], cc[COORD_J], cc[COORD_K], cc[COORD_L], cykstem[s], esc);
     
      ll ++; 
     }
  }
  else {
    /* Just need to update adding the new basepair */
    dd1 = len - stemr->ds_off[COORD_K] + stemr->ds_off[COORD_I];
    dd2 = len + stemr->ds_off[COORD_L] - stemr->ds_off[COORD_J];

    cc[COORD_K] = cc[COORD_I] + dd1 - 1;
    cc[COORD_L] = cc[COORD_J] - dd2 + 1;
    
    if((status = TiedDiseg_ScoreInnerMostPair(&esc, dsq, L, cc, G, dsa, stemr, errbuf)) != eslOK) goto ERROR;
    if (esc > -eslINFINITY) cykstem[s] += esc;
    else                   cykstem[s]  = -eslINFINITY;
    
    if (verbose) printf("cykstem len %d ci %d cj %d ck %d cl %d cykstem %f \n", 
			len, cc[COORD_I], cc[COORD_J], cc[COORD_K], cc[COORD_L], cykstem[s]);
  }

  return eslOK;

 ERROR:
  return eslFAIL;
}

int
dp_recursion_atom_nonterminal(SCVAL *sc, SCVAL ***cyk, GRAMMAR *G, ATOM *A, int d, int L, int c[4], int rule_mind, char *errbuf, int verbose)
{
  int       a,b;		/* indices used for score lookups */
  int       y;			/* index of a nonterminal */
  int       status;

  if (A->ncoords != 2) 
    ESL_XFAIL(eslFAIL, errbuf, "wrong number of coords (%d) for atom %s", A->ncoords, A->atom_syntax);
  
  a   = c[A->coordbase[0]] + A->offset[0];
  b   = c[A->coordbase[1]] + A->offset[1];
  y   = A->nterm_idx;
  
  if (verbose) printf("%s a %d b %d L %d b-a+1 %d atom_mind %d cyk %f\n", A->atom_syntax, a, b, L, b-a+1, A->atom_mind, cyk[y][b][b-a+1]);
 
  if (a < 0 || a > L+1                    ||
      b < 0 || b > L+1                    ||
      b-a+1 < A->atom_mind                ||
      b-a+1 > d - (rule_mind-A->atom_mind)  )  /* boundaries */
    { (*sc) = -eslINFINITY; return eslOK; }
  if (y<0) ESL_XFAIL(eslFAIL, errbuf, "y? %d\n", y);

  /* check for a rule involving a runaway process:
   * The nonterminal that originated the rule 
   * appears as a nonterminal atom, and
   * with the same (nonzero) distance.
   */
  if (!strcmp(A->atom_syntax, G->nt[A->nt_idx].ntname))
    {
      if (d > 0 && b-a+1 == d) 
	{ (*sc) = -eslINFINITY; return eslOK; }
    }

  if (cyk[y][b][b-a+1] == -eslINFINITY)
    { (*sc) = -eslINFINITY; return eslOK; }

  (*sc) += cyk[y][b][b-a+1]; /* b-a+1 because we're jd indexed */
  
  return eslOK;

 ERROR:
  return eslFAIL;
}

int
dp_recursion_atom_emission(SCVAL *sc, GRAMMAR *G, ATOM *A, ESL_DSQ *dsq, int L, int c[4], char *errbuf, int verbose)
{
  EDIST    *edist;       	/* convenience ptr to an edist */
  int       eofw;		/* "e of w", index of e dist for emission atom */
  int       x;			/* lookup index for emitted residues */
  int       z;			/* lookup index for context of emitted residues */
  
  /* If the emission atom includes basepairs, check
   * that those satisfy the min_loop requeriments. 
   * This check is necessary only if the min_loop has been forced
   * to something other that what is "natural" for the grammar.
   */
  if (GMX_ForceGrammarMinloop(G, A, L, c) != eslOK) 
    {
      (*sc) = -eslINFINITY;
      return eslOK; 
    }
  
  eofw = EmissionAtomEdistIndex(dsq, L, c, A, &x, &z);
  if (eofw < 0 || eofw > G->ned) { printf("\neofw %d\n", eofw); return eslFAIL; }
  edist = &(G->edist[eofw]);
  if (verbose) printf("---->sc %f x %d z %d eofw %d %s score %f\n", (*sc), x, z, eofw, edist->ename, edist->esc[x]);

  /* off limits */ 
  if (z == -2 || x == -2)  { (*sc) = -eslINFINITY;  return eslOK; } 

  if (x == -1)	/* ambiguity in one or more residues */
    (*sc) += A->ncoords * log(0.25); /* arbitrary!! */
  else if (edist->esc[x] == -eslINFINITY)
    (*sc) = -eslINFINITY;
  else
    (*sc) += edist->esc[x];
  
  return eslOK;
}

int
dp_recursion_atom_monosegment(SCVAL *sc, GRAMMAR *G, ATOM *A, ESL_DSQ *dsq, int L, int c[4], char *errbuf, int verbose)
{
  LDIST    *ldist;     /* convenience ptr to an ldist */
  int       a,b;       /* indices used for score lookups */
  int       len;       /* length of segments */
  int       x;
  int       status;
  
  if (A->nldists != 1) ESL_XFAIL(eslFAIL, errbuf, "wrong number of ldist (%d) for atom %s", A->nldists, A->atom_syntax);
  if (A->ncoords != 2) ESL_XFAIL(eslFAIL, errbuf, "wrong number of coords (%d) for atom %s", A->ncoords, A->atom_syntax);
  
  ldist = &(G->ldist[A->ldist_idx[0]]);

  a = c[A->coordbase[0]] + A->offset[0];
  b = c[A->coordbase[1]] + A->offset[1];
  
  if (a < 0 || a > L+1 || b < 0 || b > L) ESL_XFAIL(eslFAIL, errbuf, "bad bondaries for atom %s", A->atom_syntax);		  
  len = b - a + 1; 
  
  /* add the contribution of residues */
  for (x = 0; x < len; x ++) {
    if (dsq[a+x] < 4) {	
      if (ldist->esc[dsq[a+x]] <= -eslINFINITY)
	(*sc)  = -eslINFINITY;
      else 
	(*sc) += ldist->esc[dsq[a+x]];
    }
    else /* ambiguous residue */	
      (*sc) += log(0.25);
  }

  /* add the monosegment length contribution */
  if (len < ldist->min || len > ESL_MIN(L,ldist->max)) /* boundaries */
    (*sc) = -eslINFINITY;
  else if (ldist->lsc[len-ldist->min] <= -eslINFINITY)
    (*sc) = -eslINFINITY;
  else
    (*sc) += ldist->lsc[len-ldist->min];

  if (verbose) 
    printf("MONO %s a=%d b=%d len=%d lsc %f sc %f\n", 
	   ldist->lname, a, b, len, ldist->lsc[len-ldist->min], *sc);

  return eslOK;

 ERROR:
  return status;
}

int
dp_recursion_atom_disegment_full(SCVAL *sc, GRAMMAR *G, RULE *rp, ATOM *A, 
				 ESL_DSQ *dsq, int L, int c[4], char *errbuf, int verbose)
{
  LDIST    *ldist;           /* convenience ptr to an ldist */
  int       i,j,k,l;         /* indices used for score lookups */
  int       n;               /* counter over coordenates */
  int       l1, l2, lsum;    /* length of segments */
  int       len;             /* index of a disegment */
  int       dim;
  int       x;
  int       status;
  
  if (A->nldists != 1) ESL_XFAIL(eslFAIL, errbuf, "wrong number of ldist (%d) for atom %s", A->nldists, A->atom_syntax);
  if (A->ncoords != 4) ESL_XFAIL(eslFAIL, errbuf, "wrong number of coords (%d) for atom %s", A->ncoords, A->atom_syntax);

  ldist = &(G->ldist[A->ldist_idx[0]]);
  
  for (n = 0; n < A->ncoords; n ++) {
    switch(A->coordbase[n]) {
    case COORD_I: 
      i = c[A->coordbase[n]] + A->offset[n];
      break;
    case COORD_J:
      j = c[A->coordbase[n]] + A->offset[n];
      break;
    case COORD_K:
      k = c[A->coordbase[n]] + A->offset[n];
      break;
    case COORD_L:
      l = c[A->coordbase[n]] + A->offset[n];
      break;
    default:     
      ESL_XFAIL(eslFAIL, errbuf, "coord not found. rule %s, atom %s", rp->rule_syntax, A->atom_syntax);
      break;
    }
  }
  
  if (i < 0 || i > L)         { (*sc) = -eslINFINITY; return eslOK; }
  if (j < 0 || j > L)         { (*sc) = -eslINFINITY; return eslOK; }
  if (k < 0 || k > L)         { (*sc) = -eslINFINITY; return eslOK; }
  if (l < 0 || l > L)         { (*sc) = -eslINFINITY; return eslOK; }
  if (k-i+1 < 0 || j-l+1 < 0) { (*sc) = -eslINFINITY; return eslOK; }
  l1   = k-i+1;
  l2   = j-l+1;
  lsum = l1 + l2;
  dim  = ldist->max + 1;
  len  = l2 * dim + l1;

  /* add the contribution of residues */
   for (x = i; x <= k; x ++) {
    if (dsq[x] < 4) {	
      if (ldist->esc[dsq[x]] <= -eslINFINITY)
	(*sc)  = -eslINFINITY;
      else 
	(*sc) += ldist->esc[dsq[x]];
    }    
    else /* ambiguous residue */	
      (*sc) += log(0.25);
  }
   for (x = l; x <= j; x ++) {
    if (dsq[x] < 4) {	
      if (ldist->esc[dsq[x]] <= -eslINFINITY)
	(*sc)  = -eslINFINITY;
      else 
	(*sc) += ldist->esc[dsq[x]];
    }
    else /* ambiguous residue */	
      (*sc) += log(0.25);
  }

  /* add the disegment length contribution */
  if (lsum < ldist->min || lsum > ESL_MIN(L,ldist->max)) /* boundaries */
    (*sc) = -eslINFINITY;
  else if (ldist->lsc[len] <= -eslINFINITY)
    (*sc) = -eslINFINITY;
  else 
    (*sc) += ldist->lsc[len];
  if (0) printf("\ndisegment_full i=%d j=%d k=%d l=%d L=%d\n", i, j, k, l, L);
  
  return eslOK;
  
 ERROR:
  return status;
}

int
dp_recursion_atom_disegment_joint(SCVAL *sc, SCVAL **cykaux, GRAMMAR *G, RULE *rp, DRULE *jdr, ATOM *A, 
				  ESL_DSQ *dsq, int L, int d, int mid, int c[4], ESL_STACK *alts, char *errbuf, int verbose)
{
  int status;

  if (alts != NULL) {
    if ((status = dp_recursion_atom_disegment_joint_order4(sc, G, rp, A, dsq, L, c, errbuf, verbose))              != eslOK) goto ERROR;
  }
  else {
    if ((status = dp_recursion_atom_disegment_joint_order3(sc, cykaux, G, rp, jdr, A, L, d, mid, errbuf, verbose)) != eslOK) goto ERROR;
  }
  
  return eslOK;

 ERROR:
  return status;
}

int
dp_recursion_atom_disegment_joint_order4(SCVAL *sc, GRAMMAR *G, RULE *rp, ATOM *A, 
					 ESL_DSQ *dsq, int L, int c[4], char *errbuf, int verbose)
{
  LDIST    *ldist;     /* convenience ptr to an ldist */
  int       i,j,k,l;   /* indices used for score lookups */
  int       n;         /* counter over coordenates */
  int       len;       /* length of segments */
  int       x;
  int       status;
  
  if (A->nldists != 1) ESL_XFAIL(eslFAIL, errbuf, "wrong number of ldist (%d) for atom %s", A->nldists, A->atom_syntax);
  if (A->ncoords != 4) ESL_XFAIL(eslFAIL, errbuf, "wrong number of coords (%d) for atom %s", A->ncoords, A->atom_syntax);

  ldist = &(G->ldist[A->ldist_idx[0]]);
  
  for (n = 0; n < A->ncoords; n ++) {
    switch(A->coordbase[n]) {
    case COORD_I: 
      i = c[A->coordbase[n]] + A->offset[n];
      break;
    case COORD_J:
      j = c[A->coordbase[n]] + A->offset[n];
      break;
    case COORD_K:
      k = c[A->coordbase[n]] + A->offset[n];
      break;
    case COORD_L:
      l = c[A->coordbase[n]] + A->offset[n];
      break;
    default:     
      ESL_XFAIL(eslFAIL, errbuf, "coord not found. rule %s, atom %s", rp->rule_syntax, A->atom_syntax);
      break;
    }
  }
  
  if (i < 0 || i > L)         { (*sc) = -eslINFINITY; return eslOK; }  
  if (j < 0 || j > L)         { (*sc) = -eslINFINITY; return eslOK; } 
  if (k < 0 || k > L)         { (*sc) = -eslINFINITY; return eslOK; } 
  if (l < 0 || l > L)         { (*sc) = -eslINFINITY; return eslOK; } 
  if (k-i+1 < 0 || j-l+1 < 0) { (*sc) = -eslINFINITY; return eslOK; } 
  len = k-i+1 + j-l+1;

  /* add the contribution of residues */
   for (x = i; x <= k; x ++) {
    if (dsq[x] < 4) {	
      if (ldist->esc[dsq[x]] <= -eslINFINITY)
	(*sc)  = -eslINFINITY;
      else 
	(*sc) += ldist->esc[dsq[x]];
    }    
    else /* ambiguous residue */	
      (*sc) += log(0.25);
  }
   for (x = l; x <= j; x ++) {
    if (dsq[x] < 4) {	
      if (ldist->esc[dsq[x]] <= -eslINFINITY)
	(*sc)  = -eslINFINITY;
      else 
	(*sc) += ldist->esc[dsq[x]];
    }
    else /* ambiguous residue */	
      (*sc) += log(0.25);
  }

  /* add the disegment length contribution */
  if (len < ldist->min || len > ESL_MIN(L,ldist->max)) /* boundaries */
    (*sc) = -eslINFINITY;
  else if (ldist->lsc[len-ldist->min] <= -eslINFINITY)
    (*sc) = -eslINFINITY;
  else 
    (*sc) += ldist->lsc[len-ldist->min];
  if (verbose&&len==4) printf("\ndisegment_joint_order4 i=%d j=%d k=%d l=%d L=%d\n", i, j, k, l, L);
  
  return eslOK;
  
 ERROR:
  return status;
}

static int
dp_recursion_atom_disegment_joint_order3(SCVAL *sc, SCVAL **cykaux, 
					 GRAMMAR *G, RULE *rp, DRULE *jdr, ATOM *A, 
					 int L, int d, int mid, char *errbuf, int verbose)
{
  LDIST    *ldist;     /* convenience ptr to an ldist */
  int       len;       /* length of segments */
  int       v;         /* index of the auxiliary matrix */
  int       status;
  
  if (A->nldists != 1) ESL_XFAIL(eslFAIL, errbuf, "wrong number of ldist (%d) for atom %s", A->nldists, A->atom_syntax);
  if (A->ncoords != 4) ESL_XFAIL(eslFAIL, errbuf, "wrong number of coords (%d) for atom %s", A->ncoords, A->atom_syntax);

  ldist = &(G->ldist[A->ldist_idx[0]]);
  
  /* length of disegment */
  len = d - mid + jdr->ds_off[COORD_J] - jdr->ds_off[COORD_I];
  
  /* add the contribution of what is inside the disegment */
  v = rp->jdr_idx;
  if ((*sc) > -eslINFINITY) { 
    if (cykaux[v][mid] > -eslINFINITY) (*sc) += cykaux[v][mid]; 
    else                               (*sc)  = -eslINFINITY; 
  }
  
  /* add the disegment length contribution */
  if (len < ldist->min || len > ESL_MIN(L,ldist->max)) /* boundaries */
    (*sc) = -eslINFINITY;
  if ((*sc) > -eslINFINITY && ldist->lsc[len-ldist->min] > -eslINFINITY)
    (*sc) += ldist->lsc[len-ldist->min];
  else 
    (*sc) = -eslINFINITY;

  if (verbose) 
    printf("\ndisegment_joint_order3 mid=%d len=%d ldist %f aux %f sc %f\n", mid, len, ldist->lsc[len-ldist->min], cykaux[v][mid], *sc);
  
  return eslOK;

 ERROR:
  return status;
}

static int
dp_recursion_atom_disegment_tied(SCVAL *sc, SCVAL *cykstem, GRAMMAR *G, RULE *rp, DRULE *stemr, ATOM *A, 
				 int L, int d, int mid, char *errbuf, int verbose)
{  
  LDIST  *ldist;     /* convenience ptr to an ldist */
  int     len;       /* length of segments */
  int     s;         /* index of the stemr */
  int     status;

  if (A->nldists != 1) ESL_XFAIL(eslFAIL, errbuf, "wrong number of ldist (%d) for atom %s", A->nldists, A->atom_syntax);
  if (A->ncoords != 4) ESL_XFAIL(eslFAIL, errbuf, "wrong number of coords (%d) for atom %s", A->ncoords, A->atom_syntax);

  ldist = &(G->ldist[A->ldist_idx[0]]);
   
  /* length of stem */
  len = d - mid + stemr->ds_off[COORD_J] - stemr->ds_off[COORD_I];
  if (len%2 != 0) { (*sc) = -eslINFINITY; return eslOK; }
  len /= 2;
  
 /* add emissions to score */
  s = rp->stemr_idx;
  if ((*sc) > -eslINFINITY) { 
    if (cykstem[s] > -eslINFINITY) (*sc) += cykstem[s];
    else                           (*sc)  = -eslINFINITY; 
  }

  /* add the length contribution (transition probability) */
  if (len < ldist->min || len > ESL_MIN(L,ldist->max)) /* boundaries */
    (*sc) = -eslINFINITY;
  if ((*sc) > -eslINFINITY && ldist->lsc[len-ldist->min] > -eslINFINITY)
    (*sc) += ldist->lsc[len-ldist->min];
  else 
    (*sc) = -eslINFINITY;

  if(0&&d==330&&mid==304)printf("TIED d %d mid %d len %d | %f sc %f\n", d, mid, len, cykstem[s], (*sc));
  
  return eslOK;

 ERROR:
  return status;
}
```
