## Supplementary material for "What does it take to learn the rules of RNA base pairing? A lot less than you may think": grm_cyk.h

```
/* grm_cyk.h
 * CYK algorithm for folding a sequence using a generalized RNA SCFG.
 * 
 * SRE, Wed Mar 23 09:51:42 2005 [St. Louis]
 * SVN $Id$
 */
#ifndef TORNADO_CYK_INCLUDED
#define TORNADO_CYK_INCLUDED

#include <esl_sq.h>
#include <esl_stack.h>

#include "grammar.h"		/* includes SCVAL typedef */
#include "grm_gmx.h"
#include "grm_parsetree.h"
#include "grm_util.h"

/* external functions */
extern int    CYK(GRAMMAR *G, ESL_SQ *sq, GMX **ret_cyk, SCVAL *ret_sc, BPT **ret_bpt, 
		  int priorify, double wgt, int fitlen, int fitparam, int fitbc, char *errbuf, int be_verbose);
extern int    CYK_Fill(GRAMMAR *G, ESL_SQ *sq, GMX **ret_cyk, SCVAL *ret_sc, char *errbuf, int verbose);
extern int    CYK_RuleScore(SCVAL *ret_rsc, GMX *cyk, RULE *rp, DRULE *dr, GRAMMAR *G, ESL_DSQ *dsq, 
			    int L, int *c, int mid, ESL_STACK *alts, char *errbuf, int verbose);
extern int    CYK_TraceCT(GMX *cyk, GRAMMAR *G, ESL_SQ *sq, BPT **ret_bpt, char *errbuf, int verbose);
extern int    CYK_TraceCT_NonterminalAtom(ATOM *atom, ESL_STACK *ns, int c[4], int L, char *errbuf);
extern int    CYK_TraceParsetree(GMX *cyk, GRAMMAR *G, ESL_DSQ  *dsq, PARSETREE **ret_T, char *errbuf);


#endif /*TORNADO_CYK_INCLUDED*/
```
