## Supplementary material for "What does it take to learn the rules of RNA base pairing? A lot less than you may think": grm_emit_func.c

```
/* grm_emit_func.c
 *
 * emit seq/structure pairs a given probabilistically trained grammar,
 *
 * ER, Fri May  1 15:51:37 EDT 2009
 */

#include <stdlib.h>
#include <stdio.h>
#include <string.h>

#include <easel.h>
#include <esl_alphabet.h>
#include <esl_getopts.h>
#include <esl_msa.h>
#include <esl_random.h>
#include <esl_sq.h>
#include <esl_sqio.h>
#include <esl_wuss.h>
#include <esl_mpi.h>
#include <esl_stopwatch.h>

#include "grammar.h"
#include "grm.h"
#include "grm_config.h"
#include "grm_mixdchlet.h"
#include "grm_paramfit.h"
#include "grm_parsegrammar.h"
#include "grm_parsegrammar.tab.h"
#include "grm_posterior.h"
#include "grm_ssemit.h"
#include "grm_util.h"

#ifdef HAVE_MPI
#include "grm_mpi.h"
#endif 

static int  init_master_cfg(ESL_GETOPTS *go, struct cfg_s *cfg);
static void serial_master  (ESL_GETOPTS *go, struct cfg_s *cfg);
#ifdef HAVE_MPI
static void mpi_master     (ESL_GETOPTS *go, struct cfg_s *cfg);
static void mpi_worker     (ESL_GETOPTS *go, struct cfg_s *cfg);
#endif 
static int process_workunit(struct cfg_s *cfg);
static int output_result(struct cfg_s *cfg);

int
GRM_EMIT(ESL_GETOPTS *go, struct cfg_s *cfg)
{
  ESL_STOPWATCH *w  = esl_stopwatch_Create();

  /* Start timing. */
  esl_stopwatch_Start(w);
  
  /* Figure out who we are, and send control there: 
   * we might be an MPI master, an MPI worker, or a serial program.
   */
#ifdef HAVE_MPI
  if (esl_opt_GetBoolean(go, "--mpi")) 
    {
      /* Initialize MPI, figure out who we are, and whether we're running
       * this show (proc 0) or working in it (procs >0).
       */
      cfg->do_mpi = TRUE;
      MPI_Init(&(cfg->argc), &(cfg->argv));
      MPI_Comm_rank(MPI_COMM_WORLD, &(cfg->my_rank));
      MPI_Comm_size(MPI_COMM_WORLD, &(cfg->nproc));
      if (cfg->my_rank == 0 && cfg->nproc < 2) 
	grammar_fatal("Need at least 2 MPI processes to run --mpi mode.");
      
      if (cfg->my_rank > 0)  mpi_worker(go, cfg);
      else                   mpi_master(go, cfg);

      esl_stopwatch_Stop(w);
      esl_stopwatch_MPIReduce(w, 0, MPI_COMM_WORLD);
      MPI_Finalize();		/* both workers and masters reach this line */
    }
  else
#endif /*HAVE_MPI*/
    {		
      /* No MPI? Then we're just the serial master. */
      serial_master(go, cfg);
      esl_stopwatch_Stop(w);
    }      

  /* Stop timing. */
  if (cfg->my_rank == 0) esl_stopwatch_Display(stdout, w, "# CPU time: ");

  if (w != NULL) esl_stopwatch_Destroy(w);

   return eslOK;
}

/* init_master_cfg()
 * Called by either master version, mpi or serial.
 *
 * Error handling relies on the result pointers being initialized to
 * NULL by the caller.
 *                   
 * Errors in the MPI master here are considered to be "recoverable",
 * in the sense that we'll try to delay output of the error message
 * until we've cleanly shut down the worker processes. Therefore
 * errors return (code, errmsg) by the ESL_FAIL mech.
 */
static int
init_master_cfg(ESL_GETOPTS *go, struct cfg_s *cfg)
{
  int status;

  /* allocate the sequences */
  cfg->sq = esl_sq_CreateDigital(cfg->abc);
  ESL_ALLOC(cfg->sq->ss, sizeof(char) * (cfg->sq->salloc+2));

  /* specify the format of the infile */
  if (cfg->informat != NULL)
    {
      cfg->infmt = esl_sqio_EncodeFormat(cfg->informat);
      if (cfg->infmt == eslSQFILE_UNKNOWN)  
	grammar_fatal("Unrecognized file format %s\n", cfg->informat);
    }
  if (cfg->be_verbose) Grammar_Dump(stdout, cfg->G, FALSE, FALSE, TRUE);
 
 /* Open the output file. */
  if ((cfg->fp = fopen(cfg->outfile, "w")) == NULL) 
    grammar_fatal("failed to open %s for output", cfg->outfile);

  /* read mixture dirichlet file */
  if (cfg->mixdchletfile != NULL) {
    if (esl_fileparser_Open(cfg->mixdchletfile, NULL, &cfg->mixdchletefp) != eslOK) 
      grammar_fatal("File open failed");

    Grammar_Mixdchlet_Read(cfg->mixdchletefp, cfg->G);
  }
  
  return eslOK;

 ERROR:
  return status;
}

static void
serial_master(ESL_GETOPTS *go, struct cfg_s *cfg)
{
  int           status;

  if ((status = init_master_cfg(go, cfg)) != eslOK) grammar_fatal(cfg->errbuf);

  /* OK, go; collect counts from all structures in the input file.
   */
  while (cfg->sqi < cfg->nsq) 
    {
      esl_sq_Reuse(cfg->sq);
      if (process_workunit(cfg) != eslOK) grammar_fatal(cfg->errbuf);
      if (output_result(cfg)    != eslOK) grammar_fatal(cfg->errbuf);
      cfg->sqi ++;
    }
  fclose(cfg->fp);

  if (cfg->sq != NULL) esl_sq_Destroy(cfg->sq);
  if (cfg->mixdchletefp != NULL) esl_fileparser_Close(cfg->mixdchletefp);
}

#ifdef HAVE_MPI
/* mpi_master()
 * The MPI version of grm-train.
 * Follows standard pattern for a master/worker load-balanced MPI program (J1/78-79).
 * 
 * A master can only return if it's successful. 
 * Errors in an MPI master come in two classes: recoverable and nonrecoverable.
 * 
 * Recoverable errors include all worker-side errors, and any
 * master-side error that do not affect MPI communication. Error
 * messages from recoverable messages are delayed until we've cleanly
 * shut down the workers.
 * 
 * Unrecoverable errors are master-side errors that may affect MPI
 * communication, meaning we cannot count on being able to reach the
 * workers and shut them down. Unrecoverable errors result in immediate
 * grammar_fatal()'s, which will cause MPI to shut down the worker processes
 * uncleanly.
 */
static void
mpi_master(ESL_GETOPTS *go, struct cfg_s *cfg)
{
}

/* mpi_worker()
 * The main control for an MPI worker process.
 */
static void
mpi_worker(ESL_GETOPTS *go, struct cfg_s *cfg)
{
}
#endif /*HAVE_MPI*/

/* process_workunit()
 *
 * This is the routine that actually does the work.
 *
 * A work unit consists of one TREE, <Tree>.
 * The result is the <parsetree> array, which contains ;
 * caller provides this memory.
 */
static int
process_workunit(struct cfg_s *cfg)
{
  int  status;
  char seqname[MAXSTR];

  sprintf(seqname, "seq%d", cfg->sqi+1);

  esl_sq_SetName(cfg->sq, seqname);

  /* set the targetL for the ldist, if so required */
  if (cfg->fitlen) Grammar_Ldist_SetTargetL(cfg->G, cfg->errbuf);

  if (cfg->be_verbose) printf("\nCreating sequence %s \n", cfg->sq->name);
  if (Grammar_Emit(cfg->G, cfg->sq, cfg->rng, cfg->expectL, cfg->priorify, cfg->wgt, cfg->fitlen, cfg->fitparam, cfg->fitbc, cfg->errbuf, cfg->be_verbose) != eslOK) goto ERROR;
  if (cfg->be_verbose) printf("end...sequence %s\n", cfg->sq->name);

   return eslOK;

 ERROR:
  return status;   
 }

static int
output_result(struct cfg_s *cfg)
{    
  int status;

  if (cfg->sq->n == 0) return eslOK;

  if ((status = esl_sqio_Write(cfg->fp, cfg->sq, cfg->format, FALSE)) != eslOK)
    goto ERROR;

  if (cfg->be_verbose) esl_sqio_Write(stdout, cfg->sq, cfg->format, FALSE);
  
  return eslOK;

 ERROR:
  return status;
}
```
