## Supplementary material for "What does it take to learn the rules of RNA base pairing? A lot less than you may think": grm_emit_func.h

```
#ifndef TORNADO_EMIT_INCLUDE
#define TORNADO_EMIT_INCLUDE

#include <stdio.h>

#include <easel.h>

#include "grm.h"


#endif /* TORNADO_EMIT_INCLUDE */
```
