## Supplementary material for "What does it take to learn the rules of RNA base pairing? A lot less than you may think": grm_fold_func.c

```
/* grm_fold_func.c
 * Folding program for a compiled generalized grammar:
 * read grammar parameters directly from .grm file;
 * fold benchmark sequences; output a Stockholm file for
 * subsequent accuracy evaluation.
 * 
 * Parameter estimation for a compiled generalized grammar, from
 * database of known structures.
 *
 * ER, Fri May  1 15:49:55 EDT 2009
 */

#include <stdlib.h>
#include <stdio.h>
#include <string.h>
#include <math.h>

#include <easel.h>
#include <esl_alphabet.h>
#include <esl_getopts.h>
#include <esl_mpi.h>
#include <esl_msa.h>
#include <esl_msafile.h>
#include <esl_random.h>
#include <esl_sqio.h>
#include <esl_stopwatch.h>
#include <esl_wuss.h>

#include "grammar.h"
#include "grm.h"
#include "grm_config.h"
#include "grm_cyk.h"
#include "grm_fold_func.h"
#include "grm_gmx.h"
#include "grm_io.h"
#include "grm_inside.h"
#include "grm_mea.h"
#include "grm_mixdchlet.h"
#include "grm_optimize.h"
#include "grm_paramfit.h"
#include "grm_paramsample.h"
#include "grm_parsegrammar.tab.h"
#include "grm_posterior.h"
#include "grm_score_func.h"
#include "grm_util.h"
#include "logsum.h"

#ifdef HAVE_MPI
#include "esl_mpi.h"
#include "grm_mpi.h"
#endif /* HAVE_MPI */

static int  init_master_cfg(ESL_GETOPTS *go, struct cfg_s *cfg);
static int  serial_master_init_sq(GRAMMAR *G, ESL_SQ *sq, int nseq, ESL_ALPHABET *abc, BG *bg, ESL_SQ **ret_tsq, int *ret_imc, int *ret_nmc, float *ret_cmb, 
				  SCVAL *ret_cisc, SCVAL *ret_cpfss, POST **ret_cpost, char *errbuf);
static void serial_master        (ESL_GETOPTS *go, struct cfg_s *cfg);
static int  serial_master_onefile(ESL_GETOPTS *go, struct cfg_s *cfg, int pass);
#ifdef HAVE_MPI
static int  mpi_master_init_sq(GRAMMAR *G, ESL_SQ *sq, int nseq, BG *bg, int *ret_imc, int **ret_nmc, float **ret_cmb, 
			       SCVAL **ret_cisc, SCVAL **ret_cmeasc, POST ***ret_cpost, char *errbuf);
static void mpi_master        (ESL_GETOPTS *go, struct cfg_s *cfg);
static void mpi_worker        (ESL_GETOPTS *go, struct cfg_s *cfg);
#endif 
static int process_workunit(struct cfg_s *cfg, GRAMMAR *G, ESL_SQ *sq, POST **ret_post, GRAMMAR **ret_Gexpc, SCVAL *ret_isc, SCVAL *ret_nullsc, 
			    SCVAL *ret_pfss, float *ret_mb, SCVAL *ret_sc, SCVAL *ret_cyksc, SCVAL *ret_pcyk, SCVAL *ret_sssc);
static int process_result(struct cfg_s *cfg, ESL_SQ *tsq, ESL_SQ *sq, int *ret_nmc, POST *cpost, float *ret_cmb, SCVAL *ret_cisc, SCVAL *ret_cmeasc, float *ret_F, 
			  int Gidx, GRAMMAR *G, POST *post, double auc_min, double auc_max, double auc_step, 
			  GRAMMAR *Gexpc, float mb, SCVAL isc, SCVAL nullsc, SCVAL pfss, SCVAL sc, SCVAL cyksc, SCVAL pcyk, SCVAL sssc); 
static int process_result_cyk(struct cfg_s *cfg, ESL_SQ *tsq, ESL_SQ *sq, float cmb, int Gidx, GRAMMAR *G, SCVAL nullsc, SCVAL pfss, SCVAL sc, float *ret_F);
static int process_result_mea(struct cfg_s *cfg, ESL_SQ *tsq, ESL_SQ *sq, int newnmc, POST *cpost, float cmb, 
			      int Gidx, GRAMMAR *G, POST *post, double *auc_min, double *auc_max, double *auc_step, int nmc, float mb, 
			      SCVAL isc, SCVAL nullsc, SCVAL pfss, SCVAL sc, SCVAL cyksc, SCVAL pcyk, float *ret_F);
static int process_result_inside(struct cfg_s *cfg, SCVAL isc);
static int process_result_condsc(struct cfg_s *cfg, SCVAL isc, SCVAL sssc);
static int process_result_expcount(struct cfg_s *cfg, GRAMMAR *Ge);
static int dump_result(struct cfg_s *cfg, ESL_SQ *sq, ESL_SQ *tsq, float mb, SCVAL sc);
static int dump_result_mea(struct cfg_s *cfg, ESL_SQ *sq, ESL_SQ *tsq, float mb, SCVAL isc, SCVAL measc, SCVAL nullsc, SCVAL logodds, float *ret_F, int verbose_output, int writesto);
static int output_result(struct cfg_s *cfg);
static int fold_oneseq_cyk(GRAMMAR *G, ESL_SQ *sq, BPT **ret_bpt, SCVAL *ret_sc, float *ret_mb, int priorify, double wgt, int fitlen, int fitparam, int fitbc, 
			   char *errbuf, int be_verbose);
static int fold_oneseq_inside(ESL_RANDOMNESS *rng, GRAMMAR *G, ESL_SQ *sq, SCVAL *ret_isc, float *ret_mb, int priorify, double wgt, int fitlen, int fitparam, int fitbc, char *errbuf, int be_verbose);
static int fold_oneseq_mea(ESL_RANDOMNESS *rng, GRAMMAR *G, GRAMMAR *Gpost, ESL_SQ *sq, int npsa, POST **ret_post, SCVAL *ret_isc, BPT **ret_bpt, SCVAL *ret_sc, float *ret_mb, 
			   int force_wccomp, int priorify, double wgt, int fitlen, int geomfit, int fitparam, int fitbc, enum centroid_e centroidtype, int SSonly, enum dist_e mcdistype, 
			   int psa, enum sqfp_e sqfp_mode, char *errbuf, int be_verbose);
static int fold_oneseq_condsc(ESL_RANDOMNESS *rng, GRAMMAR *G, ESL_SQ *sq, SCVAL *ret_isc, SCVAL *ret_sssc, float *ret_mb,   
			      int priorify, double wgt, int fitlen, int geomfit, int fitparam, int fitbc, enum dist_e mcdistype, 	
			      enum sqfp_e sqfp_mode, char *errbuf, int be_verbose);
static int fold_oneseq_expcount(ESL_RANDOMNESS *rng, GRAMMAR *G, GRAMMAR **ret_Ge, ESL_SQ *sq, float *ret_mb,   
				int priorify, double wgt, int fitlen, int geomfit, int fitparam, int fitbc, enum dist_e mcdistype, 	
				enum sqfp_e sqfp_mode, char *errbuf, int be_verbose);
#ifdef HAVE_MPI 
static int dump_tseqs(struct cfg_s *cfg, ESL_SQ *sq);
static int minimum_mpi_working_buffer(ESL_GETOPTS *go, int *ret_wn);
#endif 

/* Function:  GRM_FoldOneSeq()
 * Incept:    ER, Fri Jun 12 14:15:00 EDT 2009 [janelia]
 *
 * Purpose:   Fold one sequence. 
 */
int
GRM_FoldOneSeq(ESL_RANDOMNESS *rng, GRAMMAR *G, GRAMMAR **ret_Ge, int null2, BG *bg, ESL_SQ *sq, int npsa, int nsample, 
	       POST **ret_post, SCVAL *ret_isc, SCVAL *ret_nullsc, SCVAL *ret_sc, SCVAL *ret_pfss, SCVAL *ret_cyksc, SCVAL *ret_pcyk, SCVAL *ret_sssc, 
	       float *ret_mb, enum fold_e foldtype, enum centroid_e centroidtype, int SSonly, int psa, GRAMMAR *Gpost, int force_wccomp,
	       int priorify, double wgt, int fitlen, int geomfit, int fitparam, int fitbc, 
	       int optimize, enum dist_e mcdistype, enum sqfp_e sqfp_mode, char *errbuf, int verbose)
{
  POST        *post   = NULL;
  BPT         *bpt    = NULL;           /* base pairing structure 1..n */
  SCVAL        isc    = -eslINFINITY;   /* inside score */
  SCVAL        sc     = -eslINFINITY;   /* mea/psa/cyk/gcentroid score */
  SCVAL        pfss   = -eslINFINITY;   /* logprob of the found structure */
  SCVAL        cyksc  = -eslINFINITY;   /* inside score */
  SCVAL        pcyk   = -eslINFINITY;   /* logprob of the cyk structure */
  SCVAL        sssc   = -eslINFINITY;   /* log probability of sequence's given structure */
  SCVAL        nullsc = -eslINFINITY;   /* logprob of sq according to null model */
  float        mbt    = 0.0;
  float        mb;
  int          x;
  int          status;

   if (sq->n > MAXLENFOLD) 
    ESL_XFAIL(eslFAIL, errbuf, "Seq is too long for folding.");    
  if (fitlen) {  
    if ((status = Grammar_Ldist_SetTargetL(G, errbuf)) != eslOK) goto ERROR;
  }
  if (geomfit) {  
    if ((status = Grammar_Ldist_SetGeomfit(G, errbuf)) != eslOK) goto ERROR;
  }
  
  if (optimize) { 
    if ((status = Grammar_Optimize_PerSeq(rng, G, Gpost, sq, nsample, force_wccomp, centroidtype, SSonly, priorify, wgt, fitlen, geomfit, fitparam, fitbc, errbuf, verbose)) != eslOK) goto ERROR;
    fitlen   = FALSE;
    fitparam = FALSE;
    geomfit  = FALSE;
  }
   	  
  /* fold */
  switch(foldtype) {
  case CYKSS:
    if ((status = fold_oneseq_cyk(G, sq, &bpt, &sc, &mb, priorify, wgt, fitlen, fitparam, fitbc, errbuf, verbose))              != eslOK) goto ERROR;
    break;
  case INSIDE: 
    if ((status = fold_oneseq_inside(rng, G, sq, &isc, &mb, priorify, wgt, fitlen, fitparam, fitbc, errbuf, verbose))          != eslOK) goto ERROR;
    break;  
  case MEASS:
    if ((status = fold_oneseq_mea(rng, G, Gpost, sq, npsa, &post, &isc, &bpt, &sc, &mb, force_wccomp, priorify, wgt, 
				  fitlen, geomfit, fitparam, fitbc, centroidtype, SSonly, mcdistype, psa, sqfp_mode, errbuf, verbose)) != eslOK) goto ERROR;
    break;
  case CMEASS:
    if ((status = fold_oneseq_mea(rng, G, Gpost, sq, npsa, &post, &isc, &bpt, &sc, &mb, force_wccomp, priorify, wgt,  
				  fitlen, geomfit, fitparam, fitbc, centroidtype, SSonly, mcdistype, psa, sqfp_mode, errbuf, verbose)) != eslOK) goto ERROR;
    break;
  case SMEASS:
    if ((status = fold_oneseq_mea(rng, G, Gpost, sq, npsa, &post, &isc, &bpt, &sc, &mb, force_wccomp, priorify, wgt,  
				  fitlen, geomfit, fitparam, fitbc, centroidtype, SSonly, mcdistype, psa, sqfp_mode, errbuf, verbose)) != eslOK) goto ERROR;
    break;
  case CENTROIDSS:
    if ((status = fold_oneseq_mea(rng, G, Gpost, sq, npsa, &post, &isc, &bpt, &sc, &mb, force_wccomp, priorify, wgt, 
				  fitlen, geomfit, fitparam, fitbc, centroidtype, SSonly, mcdistype, psa, sqfp_mode, errbuf, verbose)) != eslOK) goto ERROR;
    break;
  case GCENTROIDSS:
    if ((status = fold_oneseq_mea(rng, G, Gpost, sq, npsa, &post, &isc, &bpt, &sc, &mb, force_wccomp, priorify, wgt, 
				  fitlen, geomfit, fitparam, fitbc, centroidtype, SSonly, mcdistype, psa, sqfp_mode, errbuf, verbose)) != eslOK) goto ERROR;
    break;
  case AUC:
    if ((status = fold_oneseq_mea(rng, G, Gpost, sq, npsa, &post, &isc, &bpt, &sc, &mb, force_wccomp, priorify, wgt, 
				  fitlen, geomfit, fitparam, fitbc, centroidtype, SSonly, mcdistype, psa, sqfp_mode, errbuf, verbose)) != eslOK) goto ERROR;
    break;
  case CONDSC: 
    if ((status = fold_oneseq_condsc(rng, G, sq, &isc, &sssc, &mb, priorify, wgt, 
				     fitlen, geomfit, fitparam, fitbc, mcdistype, sqfp_mode, errbuf, verbose))                 != eslOK) goto ERROR;
    break;
  case EXPCOUNT: 
    if ((status = fold_oneseq_expcount(rng, G, ret_Ge, sq, &mb, priorify, wgt, 
				       fitlen, geomfit, fitparam, fitbc, mcdistype, sqfp_mode, errbuf, verbose))               != eslOK) goto ERROR;
    break;
  default:
    ESL_XFAIL(eslFAIL, errbuf, "GRM_FoldOneSeq(): unknown folding type\n");    
    break;
  }
  mbt += mb;
  
  if (bg != NULL) {
    if (null2 == TRUE) {
      BG_ZeroCounts(bg);
      BG_AddCountsFromSQ(bg, sq, errbuf);
      BG_LogNormalize(bg); 
     }
    nullsc = BG_ScoreSQ(bg, sq, errbuf);
  }

  /* add ss to the sq structure */
  if (sq->ss == NULL) {
    sq->ss = malloc(sizeof(char) * (sq->salloc));
  }
  
  if (bpt != NULL) {
    if (bpt->ct[0] != NULL) {
      if (esl_ct2wuss(bpt->ct[0], sq->n, sq->ss+1) != eslOK)
	ESL_XFAIL(eslFAIL, errbuf, "GRM_FoldOneSeq(): ct2wuss() failed for sequence %s\n", sq->name);
    }
        
    /* add tertiary interations to the sq structure */
    if (bpt->n > 1) {
      sq->nxr = bpt->n-1;
      
      ESL_ALLOC(sq->xr_tag, sizeof(char *) * sq->nxr); for (x = 0; x < sq->nxr; x ++) sq->xr_tag[x] = NULL;
      ESL_ALLOC(sq->xr,     sizeof(char *) * sq->nxr); for (x = 0; x < sq->nxr; x ++) sq->xr[x] = NULL;
      
      for (x = 0; x < sq->nxr; x ++) {
	if (bpt->ct[x+1] != NULL) {
	  if (sq->xr[x] == NULL) ESL_ALLOC(sq->xr[x], sizeof(int) * sq->n+1);
	  if (esl_ct2wuss(bpt->ct[x+1], sq->n, sq->xr[x]+1) != eslOK)
	    ESL_XFAIL(eslFAIL, errbuf, "GRM_FoldOneSeq(): ct2wuss() failed for sequence %s\n", sq->name);
	}
	char *tag = NULL;
	bpt_AssignTag(bpt->type[x+1], &tag);
	if (sq->xr_tag[x] == NULL) esl_strdup(tag, -1, &(sq->xr_tag[x]));
	else                       strcpy(sq->xr_tag[x], tag);          
      }
    }
  }
  
#if 0
  /* conditional probability of the found structure, if we are asked for it */
  if (ret_pfss != NULL) {
   sctypesave = G->sctype;
    
   if (G->sctype == COUNT) G->sctype = LPROB; /* so that you do not modify anything given */
    
    switch(foldtype) {
    case CYKSS:
      pfss = sc;
      if (Inside_Fill(G, sq, NULL, &isc, errbuf, verbose) != eslOK) ESL_XFAIL(eslFAIL, errbuf, "GRM_FoldOneSeq(): inside fill failed.\n");
       break;
       /* fall through */
    case MEASS:
    case CMEASS:
    case CENTROIDSS:
    case GCENTROIDSS:
      GRM_ScoreOneSeq(G, sq, &pfss, &mb, priorify, fitlen, geomfit, fitparam, fitbc, errbuf, verbose);
      mbt += mb;
      break;
    case CONDSC: break;
    case EXPCOUNT: break;
    default:
      ESL_XFAIL(eslFAIL, errbuf, "GRM_FoldOneSeq(): unknown folding type\n");    
      break;
    }
    
    if (isc > -eslINFINITY) pfss -= isc; /* the log conditional probability */
    if (pfss > 0.0)  ESL_XFAIL(eslFAIL, errbuf, "GRM_FoldOneSeq(): wrong conditional probability of found structure %f - %f = %f\n", sc, isc, pfss);  
    
    G->sctype = sctypesave;
  }
  
  /* conditional probability of the cyk structure (as an extra) */
  if (ret_pcyk != NULL && foldtype != CYKSS) {
    CYK_Fill(G, sq, NULL, &cyksc, errbuf, verbose);
    pcyk = cyksc;
    if (isc > -eslINFINITY) pcyk -= isc; /* the log conditional probability */
    if (pcyk > 0.0)  ESL_XFAIL(eslFAIL, errbuf, "GRM_FoldOneSeq(): wrong conditional probability of cyk structure %f\n", pcyk);  
  }
#endif

  if (ret_post   != NULL) *ret_post   = post;
  if (ret_isc    != NULL) *ret_isc    = isc;
  if (ret_nullsc != NULL) *ret_nullsc = nullsc;
  if (ret_sc     != NULL) *ret_sc     = sc;
  if (ret_pfss   != NULL) *ret_pfss   = pfss;
  if (ret_cyksc  != NULL) *ret_cyksc  = cyksc;
  if (ret_pcyk   != NULL) *ret_pcyk   = pcyk;
  if (ret_sssc   != NULL) *ret_sssc   = sssc;
  if (ret_mb     != NULL) *ret_mb     = mbt;
   
  if (bpt != NULL) bpt_Destroy(bpt);
  return eslOK;

 ERROR:
  if (bpt  != NULL) bpt_Destroy(bpt);
  if (post != NULL) POST_Destroy(post);
  return status;
}


int
GRM_FOLD(ESL_GETOPTS *go, struct cfg_s *cfg)
{
  ESL_STOPWATCH *w  = esl_stopwatch_Create();

  /* Start timing. */
  esl_stopwatch_Start(w);
  
  /* Figure out who we are, and send control there: 
   * we might be an MPI master, an MPI worker, or a serial program.
   */
#ifdef HAVE_MPI
  if (esl_opt_GetBoolean(go, "--mpi")) 
    {
      /* Initialize MPI, figure out who we are, and whether we're running
       * this show (proc 0) or working in it (procs >0).
       */
      cfg->do_mpi = TRUE;
      MPI_Init(&(cfg->argc), &(cfg->argv));
      MPI_Comm_rank(MPI_COMM_WORLD, &(cfg->my_rank));
      MPI_Comm_size(MPI_COMM_WORLD, &(cfg->nproc));
      if (cfg->my_rank == 0 && cfg->nproc < 2) 
	grammar_fatal("Need at least 2 MPI processes to run --mpi mode.");
      
      if (cfg->my_rank > 0)  mpi_worker(go, cfg);
      else                   mpi_master(go, cfg);

      esl_stopwatch_Stop(w);
      esl_stopwatch_MPIReduce(w, 0, MPI_COMM_WORLD);
      MPI_Finalize();		/* both workers and masters reach this line */
    }
  else
#endif /*HAVE_MPI*/
    {		
      /* No MPI? Then we're just the serial master. */
      serial_master(go, cfg);
      esl_stopwatch_Stop(w);
    }      

  /* Stop timing. */
  if (cfg->my_rank == 0) esl_stopwatch_Display(stdout, w, "# CPU time: ");

  /* Clean up and exit. */
  if (w != NULL) esl_stopwatch_Destroy(w); w= NULL;

  if (cfg->my_rank == 0) {
    if (cfg->fp      != NULL) fclose(cfg->fp);                  cfg->fp      = NULL;
    if (cfg->tsqfp   != NULL) fclose(cfg->tsqfp);               cfg->tsqfp   = NULL;
    if (cfg->sqfp    != NULL) esl_sqfile_Close(cfg->sqfp);      cfg->sqfp    = NULL;
    if (cfg->msafp   != NULL) esl_msafile_Close(cfg->msafp);   cfg->msafp   = NULL;
    if (cfg->msafp_t != NULL) esl_msafile_Close(cfg->msafp_t); cfg->msafp_t = NULL;
    if (cfg->sq      != NULL) esl_sq_Destroy(cfg->sq);          cfg->sq      = NULL;
    if (cfg->mixdchletefp != NULL) esl_fileparser_Close(cfg->mixdchletefp); cfg->mixdchletefp = NULL; 
  }

   return eslOK;
}


/* init_master_cfg()
 * Called by either master version, mpi or serial.
 *
 * Error handling relies on the result pointers being initialized to
 * NULL by the caller.
 *                   
 * Errors in the MPI master here are considered to be "recoverable",
 * in the sense that we'll try to delay output of the error message
 * until we've cleanly shut down the worker processes. Therefore
 * errors return (code, errmsg) by the ESL_FAIL mech.
 */
static int
init_master_cfg(ESL_GETOPTS *go, struct cfg_s *cfg)
{
  int status;

  /* init counters */
  cfg->nseqt  = 0;		          
  cfg->nseq   = 0;		           
  cfg->meansc   = 0;
  cfg->cum_sssc = 0;
  cfg->cum_isc  = 0; 

#if 0   
    Grammar_Dump(stdout, cfg->G, cfg->backrules, TRUE);
    if (cfg->foldtype == MEASS || cfg->foldtype == CMEASS || cfg->foldtype == GCENTROIDSS) Grammar_Dump(stdout, cfg->Gpost, FALSE, TRUE);
#endif

 /* Specify the format of the infile */
  if (cfg->informat != NULL)
    {
      cfg->infmt = esl_sqio_EncodeFormat(cfg->informat);
      if (cfg->infmt == eslSQFILE_UNKNOWN) 
	ESL_XFAIL(eslFAIL, cfg->errbuf, "Unrecognized file format %s\n", cfg->informat);
    }
  
 /* Open the output file. */
  if (cfg->outfile != NULL) {
    if ((cfg->fp = fopen(cfg->outfile, "w")) == NULL) 
      ESL_XFAIL(eslFAIL, cfg->errbuf, "failed to open %s for output", cfg->outfile);
  }

  /* Open the rewriten input file. */
  if (cfg->tsqfile != NULL) {
    if ((cfg->tsqfp = fopen(cfg->tsqfile, "w")) == NULL) 
      ESL_XFAIL(eslFAIL, cfg->errbuf, "failed to open %s to rewrite inputfile", cfg->tsqfile);
  }
  
   /* Open the output file for sampled grammars */
  if (cfg->countsavefile != NULL) {
    if ((cfg->countsavefp = fopen(cfg->countsavefile, "w")) == NULL) 
      ESL_XFAIL(eslFAIL, cfg->errbuf, "failed to open %s mcfile", cfg->countsavefile);
  }
  if (cfg->paramsavefile != NULL) {
    if ((cfg->paramsavefp = fopen(cfg->paramsavefile, "w")) == NULL) 
      ESL_XFAIL(eslFAIL, cfg->errbuf, "failed to open %s mcfile", cfg->paramsavefile);
  }
  if (cfg->margsavefile != NULL) {
    if ((cfg->margsavefp = fopen(cfg->margsavefile, "w")) == NULL) 
      grammar_fatal ("failed to open %s for output", cfg->margsavefile);
    if (Grammar_CalculateMarginals(cfg->margsavefp, cfg->G, cfg->errbuf) != eslOK) grammar_fatal ("failed to calculate marginals\n%s", cfg->errbuf);
  }
  
  /* read mixture dirichlet file */
  if (cfg->mixdchletfile != NULL) {
    if (esl_fileparser_Open(cfg->mixdchletfile, NULL, &cfg->mixdchletefp) != eslOK) 
      grammar_fatal("File %s open failed", cfg->mixdchletfile);
    Grammar_Mixdchlet_Read(cfg->mixdchletefp, cfg->G);
  }
  
  if (cfg->foldtype == EXPCOUNT) {
    if ((status = Grammar_CreateLike(cfg->G, &(cfg->Ge), cfg->errbuf))              != eslOK) goto ERROR;
    /* Prepare the grammar for adding counts */
    if ((status = Grammar_PrepareForTraining(cfg->Ge, cfg->sqfp_mode, cfg->errbuf)) != eslOK) goto ERROR;
  }

  return eslOK;

 ERROR:
  return status;
}


static void
serial_master(ESL_GETOPTS *go, struct cfg_s *cfg)
{
  int pass = 0;
  int status;

  if (init_master_cfg(go, cfg) != eslOK) grammar_fatal(cfg->errbuf);

  while(pass < cfg->npass) {
    status = serial_master_onefile(go, cfg, pass);
    pass ++;
    if (status == eslEFORMAT) esl_fatal("Parse failed reading file %s\n", cfg->seqfile);
    if (status != eslEOF)     esl_fatal("Unexpected error reading file %s\n", cfg->seqfile); 
  } 
}

static int
serial_master_onefile(ESL_GETOPTS *go, struct cfg_s *cfg, int pass)
{
  ESL_SQ  *tsq   = NULL;
  POST    *cpost = NULL;
  POST    *post  = NULL;
  GRAMMAR *Gexpc = NULL;
  GRAMMAR *Gnew  = NULL;
  SCVAL    cisc;
  SCVAL    cpfss;
  SCVAL    isc;
  SCVAL    nullsc;
  SCVAL    pfss;
  SCVAL    sc;
  SCVAL    cyksc;
  SCVAL    pcyk;
  SCVAL    sssc;
  float    F = -1.0;
  float    Fnew;
  float    r;
  float    cmb;
  float    mb;
  int      nmc;
  int      is_mclocal = FALSE;
  int      mcdistype;
  int      nsq;
  int      nmsa = 0;
  int      status;

  /* Open the input msafile. */
  if (esl_msafile_Open(&cfg->abc, cfg->seqfile, NULL, cfg->infmt, NULL, &cfg->msafp) != eslOK)  esl_fatal("MSA open failed");
  if (cfg->be_verbose) printf("\nserial master opened file: %s\n", cfg->seqfile);

  /* Sample grammar parameters (totally or partially) if we are asked to */
  if (cfg->mcs == MC_GLOBAL) {
    status = Grammar_Sample(cfg->rng, cfg->G, NULL, cfg->mcdistype, cfg->errbuf, cfg->be_verbose);
    if (cfg->be_verbose) printf("serial master sampled a new G globaly\n");
  }
  
  if ((status = Grammar_CreateLike(cfg->G, &Gnew, cfg->errbuf)) != eslOK) grammar_fatal("error creating grammar copy\n");

 /* OK, go; fold all sequences in the input file.
   */
  while ((status = esl_msafile_Read(cfg->msafp, &cfg->msa)) == eslOK) 
    {
      if (cfg->be_verbose) printf("\nserial master read msa[%d]: %s\n", nmsa, cfg->msa->name);
      nsq = 0;
      while (esl_sq_FetchFromMSA(cfg->msa, nsq++, &cfg->sq) == eslOK) {
	cfg->nseqt++;
	
	if (cfg->be_verbose) printf("serial master read SQ %s len=%" PRId64 "\n", cfg->sq->name == NULL? "" : cfg->sq->name, cfg->sq->n);
	
	if (cfg->sq->n <= MAXLENFOLD) {
	  
	  serial_master_init_sq(cfg->G, cfg->sq, cfg->nseq, cfg->abc, cfg->bg, &tsq, &(cfg->imc), &nmc, &cmb, &cisc, &cpfss, &cpost, cfg->errbuf);
	  
	  while (cfg->imc++ < cfg->nmc) {
	    if ((status = Grammar_CopyDist(cfg->G, Gnew, cfg->errbuf)) != eslOK) grammar_fatal("error copying grammar\n");
	    
	    if (cfg->imc == 1 && cfg->mcs == MC_LOCAL) {
	      is_mclocal = TRUE;
	      mcdistype  = cfg->mcdistype;
	      cfg->mcs = MC_NONE;
	      cfg->mcdistype = DIST_NONE;
	    }
	    
	    cfg->mcdistype = DIST_NONE;
	    if (cfg->be_verbose) printf("serial master analyses SQ %s\n", cfg->sq->name == NULL? "" : cfg->sq->name);
	    if (process_workunit(cfg, Gnew, cfg->sq, &post, &Gexpc, &isc, &nullsc, &pfss, &mb, &sc, &cyksc, &pcyk, &sssc) != eslOK) grammar_fatal(cfg->errbuf);
	    cfg->mcdistype = mcdistype; 
	    
	    if (cfg->be_verbose)
	      printf("serial master processes results for SQ %s  len=%" PRId64 " inside =%f score =%f\n", cfg->sq->name == NULL? "" : cfg->sq->name, cfg->sq->n, isc, sc);
	    if (process_result(cfg, tsq, cfg->sq, &nmc, cpost, &cmb, &cisc, &cpfss, &Fnew, pass, Gnew, post, cfg->auc_l2min, cfg->auc_l2max, cfg->auc_step, Gexpc, 
			       mb, isc, nullsc, pfss, sc, cyksc, pcyk, sssc) != eslOK) grammar_fatal(cfg->errbuf);
	    if (cfg->be_verbose) printf("serial master has produced a ss for seq %s using %d grammar samples F %f\n", cfg->sq->name, cfg->imc, Fnew);
	    if (post  != NULL) POST_Destroy(post); post = NULL;
	    if (Gexpc != NULL) Grammar_Destroy(Gexpc); Gexpc = NULL;
	    
	    /* Sample grammar parameters (totally or partially) if we are asked to */
	    if (is_mclocal) {
	      /* save changes if <Gnew> improves performance */
	      r = (8.0+esl_random(cfg->rng))/9.0; /* random number between 8/9 and 1 */
	      if (cfg->be_verbose) printf("\nmc %d Fnew %f F %f r %f\n", cfg->imc, Fnew, F, r);
	      if (Fnew > r * F) {
		if ((status = Grammar_CopyDist(Gnew, cfg->G, cfg->errbuf)) != eslOK) grammar_fatal("error copying grammar\n");
		F = Fnew;
		if (cfg->be_verbose) printf("----ACCEPT new G current F %f\n\n", F);	 
	      }
	  
#if 0
	    printf("======================\n");
	    cfg->G->sctype = LPROB;
	    cfg->mcdistype = DIST_NONE;
	    cfg->mcs = MC_NONE; 
	    if (process_workunit(cfg, cfg->G, cfg->sq, &post, &Gexpc, &isc, &nullsc, &pfss, &mb, &sc, &cyksc, &pcyk, &sssc) != eslOK) grammar_fatal(cfg->errbuf);
	    cfg->mcs = MC_LOCAL; 
	    cfg->mcdistype = mcdistype; 

	    if (process_result(cfg, tsq, cfg->sq, NULL, cpost, &cmb, &cisc, &cpfss, &Fnew, pass, cfg->G, post, cfg->auc_l2min, cfg->auc_l2max, cfg->auc_step, Gexpc, 
			       mb, isc, nullsc, pfss, sc, cyksc, pcyk, sssc) != eslOK) grammar_fatal(cfg->errbuf);
	    if (1||cfg->be_verbose) printf("++++ F %f inside %f\n\n", Fnew, isc);	 
	    if (Fnew != F) grammar_fatal("bad F\n");
	    cfg->mcdistype = mcdistype;
	    cfg->mcs = MC_LOCAL; 
	    if (post  != NULL) POST_Destroy(post); post = NULL;
	    if (Gexpc != NULL) Grammar_Destroy(Gexpc); Gexpc = NULL;
	    printf("__________________________\n\n");
#endif
	    }
	  
	  }	
	  if (cfg->be_verbose) printf("serial master has produced a final ss for seq %s using %d grammar samples\n", cfg->sq->name, cfg->nmc);
	  
	  cfg->nseq++;
	}
	esl_sq_Destroy(cfg->sq); cfg->sq = NULL;
	if (tsq   != NULL) esl_sq_Destroy(tsq); tsq = NULL;
      }
      esl_msa_Destroy(cfg->msa); cfg->msa = NULL;
    }
  if (output_result(cfg) != eslOK) grammar_fatal(cfg->errbuf);  

  if (Gnew != NULL) Grammar_Destroy(Gnew);       
  
  return status;
}

static int
serial_master_init_sq(GRAMMAR *G, ESL_SQ *sq, int nseq, ESL_ALPHABET *abc, BG *bg, ESL_SQ **ret_tsq, int *ret_imc, int *ret_nmc, float *ret_cmb, 
		      SCVAL *ret_cisc, SCVAL *ret_cpfss, POST **ret_cpost, char *errbuf)
{
  ESL_SQ *tsq   = NULL;
  POST   *cpost = NULL;
  int     nmc;
  float   cmb;
  SCVAL   cisc;
  SCVAL   cpfss;
 
  tsq = esl_sq_CreateDigital(abc);
  if (esl_sq_Copy(sq, tsq) != eslOK) grammar_fatal(errbuf);
  
  /* initialize */
  *ret_imc    = 0; /* set mc counter to zero */
  nmc   = 0;
  cmb   = 0;
  cisc  = -eslINFINITY;
  cpfss = -eslINFINITY;
  if ((cpost = POST_Create(sq->n, G->nbptype, G->bptype)) == NULL) grammar_fatal(errbuf);
  if (POST_InitForLProbs(cpost) != eslOK) grammar_fatal(errbuf);

  *ret_tsq   = tsq;
  *ret_cpost = cpost;

  *ret_nmc   = nmc;
  *ret_cmb   = cmb;
  *ret_cisc  = cisc;
  *ret_cpfss = cpfss;

  return eslOK;
}

#ifdef HAVE_MPI
/* mpi_master_init_sq()
 *
 */
static int
mpi_master_init_sq(GRAMMAR *G, ESL_SQ *sq, int nseq, BG *bg, int *ret_imc, int **ret_nmc, float **ret_cmb, SCVAL **ret_cisc, SCVAL **ret_cpfss, POST ***ret_cpost, char *errbuf)
{
  void   *tmp;
  POST  **cpost  = *ret_cpost;
  int    *nmc    = *ret_nmc;
  float  *cmb    = *ret_cmb;
  SCVAL  *cisc   = *ret_cisc;
  SCVAL  *cpfss  = *ret_cpfss;
  int     status;
 
  /* allocate */
  if (nmc   == NULL) ESL_ALLOC (nmc,        (nseq+1) * sizeof(int));
  else               ESL_RALLOC(nmc,   tmp, (nseq+1) * sizeof(int));  
  if (cmb   == NULL) ESL_ALLOC (cmb,        (nseq+1) * sizeof(float));
  else               ESL_RALLOC(cmb,   tmp, (nseq+1) * sizeof(float));  
  if (cisc  == NULL) ESL_ALLOC (cisc,       (nseq+1) * sizeof(SCVAL));
  else               ESL_RALLOC(cisc,  tmp, (nseq+1) * sizeof(SCVAL));  
  if (cpfss == NULL) ESL_ALLOC (cpfss,      (nseq+1) * sizeof(SCVAL));
  else               ESL_RALLOC(cpfss, tmp, (nseq+1) * sizeof(SCVAL));  
  if (cpost == NULL) ESL_ALLOC (cpost,      (nseq+1) * sizeof(POST *));
  else               ESL_RALLOC(cpost, tmp, (nseq+1) * sizeof(POST *));  
  if ((cpost[nseq] = POST_Create(sq->n, G->nbptype, G->bptype)) == NULL) ESL_XFAIL(eslFAIL, errbuf, "error allocating posts for sequence %s\n", sq->name);
  
  /* initialize */
  *ret_imc    = 0; /* set mc counter to zero */
  nmc[nseq]   = 0;
  cmb[nseq]   = 0;
  cisc[nseq]  = -eslINFINITY;
  cpfss[nseq] = -eslINFINITY;
  if (POST_InitForLProbs(cpost[nseq]) != eslOK) ESL_XFAIL(eslFAIL, errbuf, "Error initializing posteriors for sequence %s\n", sq->name);

  *ret_cpost = cpost;
  *ret_nmc   = nmc;
  *ret_cmb   = cmb;
  *ret_cisc  = cisc;
  *ret_cpfss = cpfss;
 
  return eslOK;

 ERROR:
  return status;
}

/* mpi_master()
 * The MPI version of grm-train.
 * Follows standard pattern for a master/worker load-balanced MPI program (J1/78-79).
 * 
 * A master can only return if it's successful. 
 * Errors in an MPI master come in two classes: recoverable and nonrecoverable.
 * 
 * Recoverable errors include all worker-side errors, and any
 * master-side error that do not affect MPI communication. Error
 * messages from recoverable messages are delayed until we've cleanly
 * shut down the workers.
 * 
 * Unrecoverable errors are master-side errors that may affect MPI
 * communication, meaning we cannot count on being able to reach the
 * workers and shut them down. Unrecoverable errors result in immediate
 * grammar_fatal()'s, which will cause MPI to shut down the worker processes
 * uncleanly.
 */
static void
mpi_master(ESL_GETOPTS *go, struct cfg_s *cfg)
{
  int              xstatus       = eslOK;	/* changes from OK on recoverable error */
  int              status;
  ESL_SQ         **sqlist        = NULL;
  int             *sqidx         = NULL;
  int             *Gidx          = NULL;
  ESL_SQ          *sq_recv       = NULL;        /* sequence back to master */
  GRAMMAR         *G_recv        = NULL;
  POST           **cpost         = NULL;
  POST            *post_recv     = NULL;
  GRAMMAR         *Gexpc_recv    = NULL;
  SCVAL           *cisc          = NULL;
  SCVAL           *cpfss         = NULL;
  SCVAL            isc;
  SCVAL            nullsc;
  SCVAL            pfss;
  SCVAL            cyksc;
  SCVAL            pcyk;
  SCVAL            sssc;
  SCVAL            sc;
  float           *cmb           = NULL;
  float            mb;
  int             *nmc_recv      = NULL;
  char            *buf           = NULL;	/* input/output buffer, for packed MPI messages */
  int              bn            = 0;
  int              have_work     = TRUE;        /* TRUE while sequences remain  */
  int              nproc_working = 0;           /* number of worker processes working, up to nproc-1 */
  int              wi;                          /* rank of next worker to get a sequence to work on */
  MPI_Status       mpistatus;
  int              n;
  int              pos;
  int              eof = TRUE;
  int              pass = 0;
  int              nmsa = 0;
  int              nsq;
  
 /* Master initialization: including, figure out the alphabet type.
   * If any failure occurs, delay printing error message until we've shut down workers.
   */
  if (xstatus == eslOK) { if ((status = init_master_cfg(go, cfg)) != eslOK) xstatus = status; }
  if (xstatus == eslOK) { bn = 4096; if ((buf = malloc(sizeof(char) * bn))        == NULL) { sprintf(cfg->errbuf, "allocation failed"); xstatus = eslEMEM; } }
  if (xstatus == eslOK) { if ((sqlist = malloc(sizeof(ESL_SQ *) * cfg->nproc))    == NULL) { sprintf(cfg->errbuf, "allocation failed"); xstatus = eslEMEM; } }
  if (xstatus == eslOK) { if ((sqidx  = malloc(sizeof(int)      * cfg->nproc))    == NULL) { sprintf(cfg->errbuf, "allocation failed"); xstatus = eslEMEM; } }
  if (xstatus == eslOK) { if ((Gidx   = malloc(sizeof(int)      * cfg->nproc))    == NULL) { sprintf(cfg->errbuf, "allocation failed"); xstatus = eslEMEM; } }
  for (wi = 0; wi < cfg->nproc; wi++) { sqlist[wi] = NULL; sqidx[wi] = 0; Gidx[wi] = 0; }
  MPI_Bcast(&xstatus, 1, MPI_INT, 0, MPI_COMM_WORLD);
  if (xstatus != eslOK) grammar_fatal(cfg->errbuf);
  if (cfg->be_verbose) printf("MPI master is initialized. nproc %d\n", cfg->nproc);

  /* Worker initialization:
   * Because we've already successfully initialized the master before we start
   * initializing the workers, we don't expect worker initialization to fail;
   * so we just receive a quick OK/error code reply from each worker to be sure,
   * and don't worry about an informative message. 
   */
  MPI_Bcast(&(cfg->abc->type), 1, MPI_INT, 0, MPI_COMM_WORLD);
  MPI_Reduce(&xstatus, &status, 1, MPI_INT, MPI_MAX, 0, MPI_COMM_WORLD);
  if (status != eslOK) grammar_fatal("One or more MPI worker processes failed to initialize.");
  if (cfg->be_verbose) printf("%d workers are initialized\n", cfg->nproc-1);

  /* Main loop: combining load workers, send/receive, clear workers loops;
   * also, catch error states and die later, after clean shutdown of workers.
   * 
   * When a recoverable error occurs, have_work = FALSE, xstatus !=
   * eslOK, and errmsg is set to an informative message. No more
   * errmsg's can be received after the first one. We wait for all the
   * workers to clear their work units, then send them shutdown signals,
   * then finally print our errmsg and exit.
   * 
   * Unrecoverable errors just crash us out with grammar_fatal().
   */
 
  wi = 1;
  cfg->imc = cfg->nmc;
  while (have_work || nproc_working)
    {

      /* open a new file or master has no more work */
      if (have_work && eof == TRUE) {
	if (pass < cfg->npass) {
	  /* Open the input file. */
	  if (esl_msafile_Open(&cfg->abc, cfg->seqfile, NULL, cfg->infmt, NULL, &(cfg->msafp)) != eslOK) grammar_fatal("failed to open sqfile %s\n", cfg->seqfile);   
	  /* Sample grammar parameters if we are asked to */
	  if (cfg->mcs == MC_GLOBAL) {
	    if(Grammar_Sample(cfg->rng, cfg->G, NULL, cfg->mcdistype, cfg->errbuf, cfg->be_verbose)!= eslOK) grammar_fatal("failed to sample grammar\n");
	  }
	  eof = FALSE;
	  if (cfg->be_verbose) printf("MPI master has open file %s. pass %d/%d\n", cfg->seqfile, pass, cfg->npass);
	}
	else {
	  have_work = FALSE;
	  if (cfg->be_verbose) printf("MPI master has run out of SQs (having read %d)\n", cfg->nseq);   
	}
      }
      
      /* read new sq or it's the end of sqfile */
      if (have_work && cfg->imc == cfg->nmc) 
	{
	  if (cfg->be_verbose) printf("MPI master: ready to ready new msa nmsa = %d\n", nmsa);
	  
	  if ((status = esl_msafile_Read(cfg->msafp, &cfg->msa)) == eslOK) 
	    {
	      if (cfg->be_verbose) printf("MPI master read MSA[%d] %s\n", cfg->msa->nseq, cfg->msa->name == NULL? "" : cfg->msa->name);
	      nsq = 0;
	      nmsa ++;
	      while (esl_sq_FetchFromMSA(cfg->msa, nsq++, &cfg->sq) == eslOK) {
		cfg->nseqt++;
		
		if (cfg->sq->n <= MAXLENFOLD) {
		  if ((status = mpi_master_init_sq(cfg->G, cfg->sq, cfg->nseq, cfg->bg, &(cfg->imc), &nmc_recv, &cmb, &cisc, &cpfss, &cpost, cfg->errbuf)) != eslOK) xstatus = status;
		  cfg->nseq ++;  
		  if (cfg->be_verbose) printf("MPI master read SQ[%d] %s\n", cfg->nseq, cfg->sq->name == NULL? "" : cfg->sq->name);
		}
	      }
	    }
	  else 
	    {
	      if      (status == eslEFORMAT)  { xstatus = eslEFORMAT; sprintf(cfg->errbuf, "Seq file parse error\n"); } 
	      else if (status != eslEOF)      { xstatus = status;     sprintf(cfg->errbuf, "Seq file read unexpectedly failed with code %d\n", status); }
	      if (cfg->msa) esl_msa_Destroy(cfg->msa); cfg->msa = NULL;
	      if (cfg->msafp   != NULL) esl_msafile_Close(cfg->msafp);   cfg->msafp = NULL; 
	      if (cfg->msafp_t != NULL) esl_msafile_Close(cfg->msafp_t); cfg->msafp_t = NULL; 
	      pass ++;
	      eof = TRUE;
	      if (cfg->be_verbose) printf("MPI master has finish pass %d/%d over the SQs file\n", pass, cfg->npass);   
	    } 
	}

      if ((have_work && nproc_working == cfg->nproc-1) || (!have_work && nproc_working > 0))
	{
	  if (MPI_Probe(MPI_ANY_SOURCE, 0, MPI_COMM_WORLD, &mpistatus) != 0) grammar_fatal("mpi probe failed");
	  if (MPI_Get_count(&mpistatus, MPI_PACKED, &n)                != 0) grammar_fatal("mpi get count failed");
	  wi = mpistatus.MPI_SOURCE;
	  if (cfg->be_verbose) printf("MPI master sees a result of %d bytes from worker %d\n", n, wi);

	  if (n > bn) {
	    if ((buf = realloc(buf, sizeof(char) * n)) == NULL) grammar_fatal("reallocation failed");
	    bn = n; 
	  }
	  if (MPI_Recv(buf, bn, MPI_PACKED, wi, 0, MPI_COMM_WORLD, &mpistatus) != 0) grammar_fatal("mpi recv failed");
	  if (cfg->be_verbose) printf("MPI master has received the buffer\n");

	  /* If we're in a recoverable error state, we're only clearing worker results;
           * just receive them, don't unpack them or print them.
           * But if our xstatus is OK, go ahead and process the result buffer.
	   */
	  if (xstatus == eslOK)	
	    {
	      pos = 0;
	      if (MPI_Unpack(buf, bn, &pos, &xstatus, 1, MPI_INT, MPI_COMM_WORLD)     != 0)     grammar_fatal("mpi unpack failed");
	      if (xstatus == eslOK) /* worker reported success. Get the Tree. */
		{
		  if (cfg->be_verbose) printf("MPI master sees that the result buffer contains the seq back\n");  
		
		  if ((status = esl_sq_MPIUnpack (cfg->abc,                                   buf, bn, &pos, MPI_COMM_WORLD, &(sq_recv))              != eslOK)) grammar_fatal("mpi unpack failed");
		  if ((status = grammar_MPIUnpack(cfg->G,                                     buf, bn, &pos, MPI_COMM_WORLD, &(G_recv))               != eslOK)) grammar_fatal("mpi unpack failed");
		  if (cfg->foldtype != CYKSS && cfg->foldtype != EXPCOUNT && cfg->foldtype != CONDSC)
		    if ((status = post_MPIUnpack (sq_recv->n, cfg->G->nbptype,cfg->G->bptype, buf, bn, &pos, MPI_COMM_WORLD, &(post_recv))            != eslOK)) grammar_fatal("mpi unpack failed");
		  if (cfg->foldtype == EXPCOUNT)
		    if ((status = grammar_MPIUnpack(cfg->Ge,                                  buf, bn, &pos, MPI_COMM_WORLD, &(Gexpc_recv))           != eslOK)) grammar_fatal("mpi unpack failed");
		  if ((status = MPI_Unpack       (                                            buf, bn, &pos, &(isc),    1, MPI_FLOAT, MPI_COMM_WORLD) != 0))     grammar_fatal("mpi unpack failed");
		  if ((status = MPI_Unpack       (                                            buf, bn, &pos, &(nullsc), 1, MPI_FLOAT, MPI_COMM_WORLD) != 0))     grammar_fatal("mpi unpack failed");
		  if ((status = MPI_Unpack       (                                            buf, bn, &pos, &(pfss),   1, MPI_FLOAT, MPI_COMM_WORLD) != 0))     grammar_fatal("mpi unpack failed");
		  if ((status = MPI_Unpack       (                                            buf, bn, &pos, &(mb),     1, MPI_FLOAT, MPI_COMM_WORLD) != 0))     grammar_fatal("mpi unpack failed");
		  if ((status = MPI_Unpack       (                                            buf, bn, &pos, &(sc),     1, MPI_FLOAT, MPI_COMM_WORLD) != 0))     grammar_fatal("mpi unpack failed");
		  if ((status = MPI_Unpack       (                                            buf, bn, &pos, &(cyksc),  1, MPI_FLOAT, MPI_COMM_WORLD) != 0))     grammar_fatal("mpi unpack failed");
		  if ((status = MPI_Unpack       (                                            buf, bn, &pos, &(pcyk),   1, MPI_FLOAT, MPI_COMM_WORLD) != 0))     grammar_fatal("mpi unpack failed");
		  if ((status = MPI_Unpack       (                                            buf, bn, &pos, &(sssc), 1, MPI_FLOAT, MPI_COMM_WORLD)   != 0))     grammar_fatal("mpi unpack failed");
		  if (cfg->be_verbose) printf("MPI master has unpacked the info for seq[%d] G[%d] %s\n", sqidx[wi], Gidx[wi], sqlist[wi]->name);

		  if ((status = process_result(cfg, sqlist[wi], sq_recv, &(nmc_recv[sqidx[wi]-1]), cpost[sqidx[wi]-1], 
					       &(cmb[sqidx[wi]-1]), &(cisc[sqidx[wi]-1]), &(cpfss[sqidx[wi]-1]), NULL, 
					       Gidx[wi], G_recv, post_recv, cfg->auc_l2min, cfg->auc_l2max, cfg->auc_step,  
					       Gexpc_recv, mb, isc, nullsc, pfss, sc, cyksc, pcyk, sssc)) 
		      != eslOK) xstatus = status;
		  if (cfg->be_verbose) printf("MPI master has processed the info for seq %s sample %d\n", sqlist[wi]->name, nmc_recv[sqidx[wi]-1]);

		  if (sq_recv    != NULL) esl_sq_Destroy(sq_recv);
		  if (G_recv     != NULL) Grammar_Destroy(G_recv);
		  if (post_recv  != NULL) POST_Destroy(post_recv);
		  if (Gexpc_recv != NULL) Grammar_Destroy(Gexpc_recv);
		}
	      else	/* worker reported an error. Get the errmsg. */
		{
		  if (MPI_Unpack(buf, bn, &pos, cfg->errbuf, eslERRBUFSIZE, MPI_CHAR, MPI_COMM_WORLD) != 0) grammar_fatal("mpi unpack of errmsg failed");
		  have_work = FALSE;
		  if (cfg->be_verbose) printf("MPI master sees that the result buffer contains an error message\n");
		}
	    }
	  if (sqlist[wi] != NULL) esl_sq_Destroy(sqlist[wi]);
	  sqlist[wi] = NULL;
	  sqidx[wi]  = 0;
	  nproc_working--;
	}

      /* send work */
      if (have_work && eof == FALSE)
	{   
	  if (cfg->sq->n <= MAXLENFOLD) {
	    if (cfg->be_verbose) printf("MPI master is sending SQ %s sample %d/%d to worker %d\n", cfg->sq->name == NULL ? "":cfg->sq->name, cfg->imc, cfg->nmc, wi);
	    if (grammar_sq_MPISend(cfg->G, cfg->sq, wi, 0, MPI_COMM_WORLD, &buf, &bn) != eslOK) grammar_fatal("MPI G/sq send failed");
	    sqidx[wi]  = cfg->nseq; /* 1..N for N sequences in the SQ database */
	    Gidx[wi]   = pass;      /* 0..npass-1  */
	    sqlist[wi] = esl_sq_CreateDigital(cfg->abc);
	    if (esl_sq_Copy(cfg->sq, sqlist[wi]) != eslOK) grammar_fatal("MPI sq copy failed");
	    
	    wi++;
	    cfg->imc++;
	    nproc_working++;
	  }
	}
    }
  
  /* On success or recoverable errors:
   * Shut down workers cleanly. 
   */
  if (output_result(cfg) != eslOK) grammar_fatal(cfg->errbuf);
  if (cfg->be_verbose) printf("MPI master is done. Shutting down all the workers cleanly\n");
  for (wi = 1; wi < cfg->nproc; wi++) 
    if (esl_sq_MPISend(NULL, wi, 0, MPI_COMM_WORLD, &buf, &bn) != eslOK) grammar_fatal("MPI sq send failed");

  if (sqlist   != NULL) free(sqlist);
  if (sqidx    != NULL) free(sqidx);
  if (Gidx     != NULL) free(Gidx);
  if (buf      != NULL) free(buf);

  if (nmc_recv != NULL) free(nmc_recv);
  if (cpost    != NULL) free(cpost);
  if (cisc     != NULL) free(cisc);
  if (cpfss    != NULL) free(cpfss);
  if (cmb      != NULL) free(cmb);

  if (xstatus != eslOK) grammar_fatal(cfg->errbuf);
  else                  return;
}

/* mpi_worker()
 * The main control for an MPI worker process.
 */
static void
mpi_worker(ESL_GETOPTS *go, struct cfg_s *cfg)
{
  ESL_SQ         *sq   = NULL;
  GRAMMAR        *G    = NULL;
  POST           *post = NULL;
  GRAMMAR        *Gexpc = NULL;
  SCVAL           isc;
  SCVAL           nullsc;
  SCVAL           pfss;
  SCVAL           sc;
  SCVAL           cyksc;
  SCVAL           pcyk;
  SCVAL           sssc;
  float           mb;
  char           *wbuf  = NULL;    /* packed send/recv buffer  */
  int             wn    = 0;       /* allocation size for wbuf */
  int             sz, n;	  /* size of a packed message */
  int             pos;
  int             xstatus;
  int             status;
  
  /* After master initialization: master broadcasts its status.
   */
  MPI_Bcast(&xstatus, 1, MPI_INT, 0, MPI_COMM_WORLD);
  if (xstatus != eslOK) return; /* master saw an error code; workers do an immediate normal shutdown. */
  if (cfg->be_verbose) printf("worker %d: sees that master has initialized\n", cfg->my_rank);
  
  /* Master now broadcasts worker initialization information (alphabet type) 
   * Workers returns their status post-initialization.
   * Initial allocation of wbuf must be large enough to guarantee that
   * we can pack an error result into it, because after initialization,
   * errors will be returned as packed (code, errmsg) messages.
   */
  
  if (xstatus == eslOK) { if ((status = minimum_mpi_working_buffer(go, &wn)) != eslOK) xstatus = status; }
  if (xstatus == eslOK) { if ((wbuf = malloc(wn * sizeof(char))) == NULL) xstatus = eslEMEM; }
  MPI_Reduce(&xstatus, &status, 1, MPI_INT, MPI_MAX, 0, MPI_COMM_WORLD); /* everyone sends xstatus back to master */
  if (xstatus != eslOK) {
    if (wbuf != NULL) free(wbuf);
    return; /* shutdown; we passed the error back for the master to deal with. */
  }
  if (cfg->be_verbose) printf("worker %d: initialized\n", cfg->my_rank);


  /* Main worker loop */
                          /* source = 0 (master); tag = 0 */
  while (grammar_sq_MPIRecv(0, 0, MPI_COMM_WORLD, cfg->G, cfg->abc, &wbuf, &wn, &G, &sq) == eslOK) 
    {
      if (cfg->be_verbose) printf("worker %d: has received sq %s (len=%" PRIu64 ")\n", cfg->my_rank, sq->name, sq->n);
      if ((status = process_workunit(cfg, G, sq, &post, &Gexpc, &isc, &nullsc, &pfss, &mb, &sc, &cyksc, &pcyk, &sssc)) != eslOK) goto ERROR;
      if (cfg->be_verbose) printf("worker %d: has produced a ss for seq %s\n", cfg->my_rank, sq->name);
      
      n = 0;
      if (MPI_Pack_size      (1, MPI_INT,   MPI_COMM_WORLD, &sz) != 0)     goto ERROR; n += sz;  
      if (esl_sq_MPIPackSize (sq,           MPI_COMM_WORLD, &sz) != eslOK) goto ERROR; n += sz;  
      if (grammar_MPIPackSize(G,            MPI_COMM_WORLD, &sz) != eslOK) goto ERROR; n += sz;  
      if (post != NULL)
	if (post_MPIPackSize (post,         MPI_COMM_WORLD, &sz) != eslOK) goto ERROR; n += sz; 
      if (Gexpc != NULL)
	if (grammar_MPIPackSize(Gexpc,      MPI_COMM_WORLD, &sz) != eslOK) goto ERROR; n += sz;  
      if (MPI_Pack_size      (1, MPI_FLOAT, MPI_COMM_WORLD, &sz) != 0)     goto ERROR; n += sz; 
      if (MPI_Pack_size      (1, MPI_FLOAT, MPI_COMM_WORLD, &sz) != 0)     goto ERROR; n += sz; 
      if (MPI_Pack_size      (1, MPI_FLOAT, MPI_COMM_WORLD, &sz) != 0)     goto ERROR; n += sz; 
      if (MPI_Pack_size      (1, MPI_FLOAT, MPI_COMM_WORLD, &sz) != 0)     goto ERROR; n += sz; 
      if (MPI_Pack_size      (1, MPI_FLOAT, MPI_COMM_WORLD, &sz) != 0)     goto ERROR; n += sz; 
      if (MPI_Pack_size      (1, MPI_FLOAT, MPI_COMM_WORLD, &sz) != 0)     goto ERROR; n += sz; 
      if (MPI_Pack_size      (1, MPI_FLOAT, MPI_COMM_WORLD, &sz) != 0)     goto ERROR; n += sz; 
      if (MPI_Pack_size      (1, MPI_FLOAT, MPI_COMM_WORLD, &sz) != 0)     goto ERROR; n += sz; 
      
      if (n > wn) {
	void *tmp;
	ESL_RALLOC(wbuf, tmp, sizeof(char) * n);
	wn = n;
      }
      if (cfg->be_verbose) printf("worker %d: has calculated that the seq w/ss will pack into %d bytes\n", cfg->my_rank, n);
      
      pos = 0;
      if (MPI_Pack       (&status,             1, MPI_INT,   wbuf, wn, &pos, MPI_COMM_WORLD) != 0)     goto ERROR;
      if (esl_sq_MPIPack (sq,                                wbuf, wn, &pos, MPI_COMM_WORLD) != eslOK) goto ERROR;
      if (grammar_MPIPack(G,                                 wbuf, wn, &pos, MPI_COMM_WORLD) != eslOK) goto ERROR;
      if (post != NULL)
	if (post_MPIPack (post,                              wbuf, wn, &pos, MPI_COMM_WORLD) != eslOK) goto ERROR;
      if (Gexpc != NULL)
	if (grammar_MPIPack(Gexpc,                           wbuf, wn, &pos, MPI_COMM_WORLD) != eslOK) goto ERROR;
      if (MPI_Pack       ((float *) &(isc),    1, MPI_FLOAT, wbuf, wn, &pos, MPI_COMM_WORLD) != 0)     goto ERROR;
      if (MPI_Pack       ((float *) &(nullsc), 1, MPI_FLOAT, wbuf, wn, &pos, MPI_COMM_WORLD) != 0)     goto ERROR;
      if (MPI_Pack       ((float *) &(pfss),   1, MPI_FLOAT, wbuf, wn, &pos, MPI_COMM_WORLD) != 0)     goto ERROR;
      if (MPI_Pack       ((float *) &(mb),     1, MPI_FLOAT, wbuf, wn, &pos, MPI_COMM_WORLD) != 0)     goto ERROR;
      if (MPI_Pack       ((float *) &(sc),     1, MPI_FLOAT, wbuf, wn, &pos, MPI_COMM_WORLD) != 0)     goto ERROR;
      if (MPI_Pack       ((float *) &(cyksc),  1, MPI_FLOAT, wbuf, wn, &pos, MPI_COMM_WORLD) != 0)     goto ERROR;
      if (MPI_Pack       ((float *) &(pcyk),   1, MPI_FLOAT, wbuf, wn, &pos, MPI_COMM_WORLD) != 0)     goto ERROR;
      if (MPI_Pack       ((float *) &(sssc),   1, MPI_FLOAT, wbuf, wn, &pos, MPI_COMM_WORLD) != 0)     goto ERROR;

      MPI_Send(wbuf, pos, MPI_PACKED, 0, 0, MPI_COMM_WORLD);
      if (cfg->be_verbose) 
	printf("worker %d: has sent sq to master in message of %d bytes\n", cfg->my_rank, pos);
       
      if (sq    != NULL) esl_sq_Destroy(sq);     sq    = NULL;
      if (G     != NULL) Grammar_Destroy(G);     G     = NULL;
      if (post  != NULL) POST_Destroy(post);     post  = NULL;
      if (Gexpc != NULL) Grammar_Destroy(Gexpc); Gexpc = NULL;
   }
  
  if (wbuf != NULL) free(wbuf);
  return;
  
 ERROR:
  if (cfg->be_verbose) printf("worker %d: fails, is sending an error message, as follows:\n%s\n", cfg->my_rank, cfg->errbuf);
  pos = 0;
  
  MPI_Pack(&status, 1,                  MPI_INT,  wbuf, wn, &pos, MPI_COMM_WORLD);
  MPI_Pack(cfg->errbuf,  eslERRBUFSIZE, MPI_CHAR, wbuf, wn, &pos, MPI_COMM_WORLD);
  MPI_Send(wbuf, pos, MPI_PACKED, 0, 0, MPI_COMM_WORLD);
  if (wbuf  != NULL) free(wbuf);
  if (sq    != NULL) esl_sq_Destroy(sq);
  if (G     != NULL) Grammar_Destroy(G); 
  if (post  != NULL) POST_Destroy(post);
  if (Gexpc != NULL) Grammar_Destroy(Gexpc); 
  return;
}
#endif /*HAVE_MPI*/

/* process_workunit()
 *
 * This is the routine that actually does the work.
 *
 * A work unit consists of one TREE, <Tree>.
 * The result is the <parsetree> array, which contains ;
 * caller provides this memory.
 */
static int
process_workunit(struct cfg_s *cfg, GRAMMAR *G, ESL_SQ *sq, POST **ret_post, GRAMMAR **ret_Gexpc, SCVAL *ret_isc, SCVAL *ret_nullsc, 
		 SCVAL *ret_pfss, float *ret_mb, SCVAL *ret_sc, SCVAL *ret_cyksc, SCVAL *ret_pcyk, SCVAL *ret_sssc)
{
  POST        *post = NULL;
  GRAMMAR     *Gexpc = NULL;
  SCVAL        isc;
  SCVAL        nullsc;
  SCVAL        pfss;
  SCVAL        sc;
  SCVAL        cyksc;
  SCVAL        pcyk;
  SCVAL        sssc;
  enum dist_e  mcdistype = cfg->mcdistype;
  float        mb;
  int          status;
 
 if (cfg->mcs == MC_GLOBAL) {
    mcdistype = DIST_NONE;
    G->sctype = LPROB;    /* grammar param have already been sampled, don't use counts again */
  }
  if ((status = GRM_FoldOneSeq(cfg->rng, G, &Gexpc, cfg->null2, cfg->bg, sq, cfg->npsa, cfg->nsample, 
			       &post, &isc, &nullsc, &sc, &pfss, &cyksc, &pcyk, &sssc, &mb, 
			       cfg->foldtype, cfg->centroidtype, cfg->SSonly, 
			       cfg->psa, cfg->Gpost, cfg->force_wccomp, 
			       cfg->priorify, cfg->wgt, cfg->fitlen, cfg->geomfit, cfg->fitparam, cfg->fitbc, cfg->optimize, 
			       mcdistype, cfg->sqfp_mode, cfg->errbuf, cfg->be_verbose)) != eslOK) goto ERROR;

  if (ret_post   != NULL) *ret_post   = post;
  if (ret_Gexpc  != NULL) *ret_Gexpc  = Gexpc;
  if (ret_isc    != NULL) *ret_isc    = isc;
  if (ret_nullsc != NULL) *ret_nullsc = nullsc;
  if (ret_pfss   != NULL) *ret_pfss   = pfss;
  if (ret_cyksc  != NULL) *ret_cyksc  = cyksc;
  if (ret_pcyk   != NULL) *ret_pcyk   = pcyk;
  if (ret_sssc   != NULL) *ret_sssc   = sssc;
  if (ret_mb     != NULL) *ret_mb     = mb;
  if (ret_sc     != NULL) *ret_sc     = sc;

  return eslOK;
  
 ERROR:
  return status;
 }

static int
process_result(struct cfg_s *cfg, ESL_SQ *tsq, ESL_SQ *sq, int *ret_nmc, POST *cpost, float *ret_cmb, 
	       SCVAL *ret_cisc, SCVAL *ret_cpfss, float *ret_F, int Gidx, GRAMMAR *G, POST *post, 
	       double auc_min, double auc_max, double auc_step, GRAMMAR *Gexpc, float mb, 
	       SCVAL isc, SCVAL nullsc, SCVAL pfss, SCVAL sc, SCVAL cyksc, SCVAL pcyk, SCVAL sssc) 
{
  SCVAL    cisc;       /* cummulative inside sc so far */
  SCVAL    newcisc;    /* new cisc after adding this workunit */
  SCVAL    cpfss;       /* cummulative meass conditional probability */
  SCVAL    newcpfss;    /* new cpfss after adding this workunit */
  float    F;
  float    cmb;
  int      nmc;
  int      newnmc;
  int      status;

  if (ret_nmc != NULL) nmc = *ret_nmc;
  else                 nmc = 0;
  newnmc = nmc + 1;

  if (ret_cmb != NULL) cmb = *ret_cmb;
  else                 cmb = 0;
  cmb += mb;

  if (ret_cisc != NULL) cisc = *ret_cisc; 
  else                  cisc = -eslINFINITY;
  newcisc = grm_FLogsum((double)(cisc), (double)(isc));

  if (ret_cpfss != NULL) cpfss = *ret_cpfss; 
  else                   cpfss = -eslINFINITY;
  newcpfss = grm_FLogsum((double)(cpfss), (double)(pfss));

  switch(cfg->foldtype) {
  case CYKSS:
    if ((status = process_result_cyk(cfg, tsq, sq, cmb, Gidx, G, nullsc, pfss, sc, &F)) != eslOK) goto ERROR;
    break;
  case CENTROIDSS:
    if ((status = process_result_mea(cfg, tsq, sq, newnmc, cpost, cmb, Gidx, G, post, NULL, NULL, NULL,              nmc, mb, isc, nullsc, pfss, sc, cyksc, pcyk, &F)) != eslOK) goto ERROR;   
    break;
  case GCENTROIDSS:
    if ((status = process_result_mea(cfg, tsq, sq, newnmc, cpost, cmb, Gidx, G, post, NULL, NULL, NULL,              nmc, mb, isc, nullsc, pfss, sc, cyksc, pcyk, &F)) != eslOK) goto ERROR;   
    break;
  case CMEASS:
    if ((status = process_result_mea(cfg, tsq, sq, newnmc, cpost, cmb, Gidx, G, post, NULL, NULL, NULL,              nmc, mb, isc, nullsc, pfss, sc, cyksc, pcyk, &F)) != eslOK) goto ERROR;   
    break;
  case SMEASS:
    if ((status = process_result_mea(cfg, tsq, sq, newnmc, cpost, cmb, Gidx, G, post, NULL, NULL, NULL,              nmc, mb, isc, nullsc, pfss, sc, cyksc, pcyk, &F)) != eslOK) goto ERROR;   
    break;
   case MEASS:
     if ((status = process_result_mea(cfg, tsq, sq, newnmc, cpost, cmb, Gidx, G, post, NULL, NULL, NULL,             nmc, mb, isc, nullsc, pfss, sc, cyksc, pcyk, &F)) != eslOK) goto ERROR;   
    break;
  case AUC:
    if ((status = process_result_mea(cfg, tsq, sq, newnmc, cpost, cmb, Gidx, G, post, &auc_min, &auc_max, &auc_step, nmc, mb, isc, nullsc, pfss, sc, cyksc, pcyk, &F)) != eslOK) goto ERROR;   
    break;
  case INSIDE:
    if ((status = process_result_inside(cfg, isc)) != eslOK) goto ERROR;   
    break;
  case CONDSC:
    if ((status = process_result_condsc(cfg, isc, sssc)) != eslOK) goto ERROR;   
    break;
  case EXPCOUNT:
    if ((status = process_result_expcount(cfg, Gexpc)) != eslOK) goto ERROR;   
    break;
        
  default: grammar_fatal("unknown folding type\n");
  }

  /* return updated values */
  if (ret_nmc   != NULL) *ret_nmc   = newnmc;
  if (ret_cmb   != NULL) *ret_cmb   = cmb;
  if (ret_cisc  != NULL) *ret_cisc  = newcisc;
  if (ret_cpfss != NULL) *ret_cpfss = newcpfss;
  if (ret_F     != NULL) *ret_F     = F;

  return eslOK;

 ERROR:
  if (cpost != NULL) POST_Destroy(cpost);
  return status;
}

static int
process_result_cyk(struct cfg_s *cfg, ESL_SQ *tsq, ESL_SQ *sq, float cmb, int Gidx, GRAMMAR *G, SCVAL nullsc, SCVAL pfss, SCVAL cyksc, float *ret_F) 
{
  SCVAL    logodds;
  int      kpairs;     /* count of base pairs in trusted structure    */
  int      tpairs;     /* count of base pairs in test structure       */
  int      kcorrect;   /* # bp in known structure correctly predicted */
  int      tcorrect;   /* # bp in test structure that are true        */
  float    sen = 0.0;
  float    ppv = 0.0;
  float    F = 0.0;
  int      status;

  if ((status = dump_result(cfg, sq, tsq, cmb, cyksc)) != eslOK) goto ERROR;
#ifdef HAVE_MPI
  if ((status = dump_tseqs(cfg, tsq))                  != eslOK) goto ERROR;
#endif
  
  logodds = (cyksc - nullsc) / eslCONST_LOG2;

  /* print information for individual grammar used */
  if (cfg->countsavefile != NULL) { 
    if ((status = Grammar_Write(cfg->countsavefp, G, COUNT, FALSE, FALSE, cfg->errbuf)) != eslOK) goto ERROR;
  }
  if (cfg->paramsavefile != NULL) { 
    if ((status = CompStruct(NULL, tsq, sq, &kpairs, &kcorrect, &tpairs, &tcorrect, &sen, &ppv, FALSE, FALSE))    != eslOK) goto ERROR;
    if (sen + ppv > 0.) F = 2.0 * sen * ppv / (sen + ppv);
   
    if ((status = Grammar_Write(cfg->paramsavefp, G, LPROB, FALSE, FALSE, cfg->errbuf)) != eslOK) goto ERROR;
  }
  if (cfg->margsavefile != NULL) {
    if ((cfg->margsavefp = fopen(cfg->margsavefile, "w")) == NULL) 
      grammar_fatal ("failed to open %s for output", cfg->margsavefile);
    if (Grammar_CalculateMarginals(cfg->margsavefp, G, cfg->errbuf) != eslOK) grammar_fatal ("failed to calculate marginals\n%s", cfg->errbuf);
  }
#if 1
  else if (cfg->mcdistype != DIST_NONE) {
    if ((status = CompStruct(NULL, tsq, sq, &kpairs, &kcorrect, &tpairs, &tcorrect, &sen, &ppv, FALSE, FALSE))    != eslOK) goto ERROR;
    if (sen + ppv > 0.) F = 2.0 * sen * ppv / (sen + ppv);
    printf("\n# <sqname> <len> <cyksc> <sen> <PPV> <F>  <kpairs> <tpairs> <pfss> <logodds> <pass>\n");
    printf("%s %4" PRId64 " %6.1f %6.1f %6.1f %6.1f %d %d %6.1f %6.1f %d\n", sq->name, sq->n, cyksc, sen, ppv, F, kpairs, tpairs, pfss, logodds, Gidx);
    /*if ((status = Grammar_WritePartial(stdout, G, cfg->mcdistype, LPROB, FALSE, cfg->errbuf)) != eslOK) goto ERROR;*/
  }
#endif

  if (ret_F != NULL) *ret_F = F;

  return eslOK;
 ERROR:
  return status;
}


static int
process_result_mea(struct cfg_s *cfg, ESL_SQ *tsq, ESL_SQ *sq, int newnmc, POST *cpost, float cmb, 
		   int Gidx, GRAMMAR *G, POST *post, double *auc_min, double *auc_max, double *auc_step, int nmc, float mb, 
		   SCVAL isc, SCVAL nullsc, SCVAL pfss, SCVAL sc, SCVAL cyksc, SCVAL pcyk, float *ret_F) 
{
  POST    *usepost = NULL;
  ESL_SQ  *bestsq = NULL;
  SCVAL    fsc;
  SCVAL    measc_bestF;
  SCVAL    logodds;
  int      kpairs;     /* count of base pairs in trusted structure    */
  int      tpairs;     /* count of base pairs in test structure       */
  int      kcorrect;   /* # bp in known structure correctly predicted */
  int      tcorrect;   /* # bp in test structure that are true        */
  float    sen = 0.0;
  float    ppv = 0.0;
  float    F = 0.0; 
  float    bestF = -1.0;
  int      i,j;      /* indices for positions */
  int      c;        /* index for basepair types */
  double   k;
  double   gamma;
  int      writesto; /* TRUE to write result to sto file */
  int      status;
  
  grm_FLogsumInit();
  
  /* Validate received Posterior */
  if ((status = POST_Validate(post, cfg->errbuf)) != eslOK) goto ERROR;

  logodds = (isc - nullsc) / eslCONST_LOG2;

#if 0
  /* Cummulate posteriors weighted by their inside probability */
  for (i = 1; i <= post->L; i++) 
    for (j = 1; j <= post->L; j++) {	 
      cpost->pp_s[i][j]  = grm_FLogsum((double)(cisc+cpost->pp_s[i][j]), (double)(isc+post->pp_s[i][j]));
      cpost->pp_s[i][j] -= newcisc;
      cpost->pp_t[i][j]  = grm_FLogsum((double)(cisc+cpost->pp_t[i][j]), (double)(isc+post->pp_t[i][j]));
      cpost->pp_t[i][j] -= newcisc;
    }
  for (c = 0; c < post->nbptype; c++) 
    for (i = 1; i <= post->L; i++) 
      for (j = 1; j <= post->L; j++) {	 
	cpost->pp[c][i][j]  = grm_FLogsum((double)(cisc+cpost->pp[c][i][j]), (double)(isc+post->pp[c][i][j]));
	cpost->pp[c][i][j] -= newcisc;
      }
#else
  /* Cummulate posteriors  */
  for (i = 1; i <= post->L; i++) 
    for (j = 1; j <= post->L; j++) {	 
      cpost->pp_s[i][j]  = grm_FLogsum((double)(log(nmc)+cpost->pp_s[i][j]), (double)(post->pp_s[i][j]));
      cpost->pp_s[i][j] -= log(newnmc);
      cpost->pp_t[i][j]  = grm_FLogsum((double)(log(nmc)+cpost->pp_t[i][j]), (double)(post->pp_t[i][j]));
      cpost->pp_t[i][j] -= log(newnmc);
    }
  for (c = 0; c < post->nbptype; c++) 
    for (i = 1; i <= post->L; i++) 
      for (j = 1; j <= post->L; j++) {	 
	cpost->pp[c][i][j]  = grm_FLogsum((double)(log(nmc)+cpost->pp[c][i][j]), (double)(post->pp[c][i][j]));
	cpost->pp[c][i][j] -= log(newnmc);
      }
#endif

  if ((status = POST_SingleFromPair(sq->name, cpost, cfg->errbuf)) != eslOK) goto ERROR;
  
  /* validate posterior */
  if ((status = POST_Validate(cpost, cfg->errbuf)) != eslOK) goto ERROR;
  
  /* dump results if we have collected all samples for this sequence */  
  if (newnmc == cfg->nmc || cfg->mcs == MC_LOCAL) {
    if (cfg->mcs == MC_LOCAL) usepost = post;
    else                      usepost = cpost;

    /* use the final set of posteriors to fold the sequence */
    if (auc_min == NULL && auc_max == NULL) {
      if ((status = MEA_FromPost(NULL, G, cfg->Gpost, usepost, sq, &fsc, cfg->force_wccomp, cfg->centroidtype, cfg->SSonly, cfg->priorify, cfg->wgt, 
				 cfg->fitlen, cfg->fitparam, cfg->fitbc, cfg->errbuf, cfg->be_verbose)) != eslOK) goto ERROR;
      
      if ((status = dump_result_mea(cfg, sq, tsq, cmb, isc, fsc, nullsc, logodds, &bestF, TRUE, TRUE)) != eslOK) goto ERROR;
    }
    else {
      bestsq = esl_sq_CreateDigital(cfg->abc);
      k = *auc_min;
      while (k <= *auc_max) {

	gamma = k * eslCONST_LOG2;
	if ((status = MEA_FromPost(&gamma, G, cfg->Gpost, usepost, sq, &fsc, cfg->force_wccomp, cfg->centroidtype, cfg->SSonly, cfg->priorify, cfg->wgt, 
				   cfg->fitlen, cfg->fitparam, cfg->fitbc, cfg->errbuf, cfg->be_verbose)) != eslOK) goto ERROR;	
	k += *auc_step;

	if (cfg->mcs == MC_LOCAL) writesto = FALSE;
	else                      writesto = TRUE;
	if ((status = dump_result_mea(cfg, sq, tsq, cmb, isc, fsc, nullsc, logodds, &F, FALSE, writesto)) != eslOK) goto ERROR;

	if (F >= bestF) { 
	  bestF = F; 
	  measc_bestF = fsc;
	  esl_sq_Copy(sq, bestsq);
	}
      }
      if (cfg->mcs == MC_LOCAL && newnmc == 1) writesto = TRUE;
      else                                     writesto = FALSE;
      if ((status = dump_result_mea(cfg, bestsq, tsq, cmb, isc, measc_bestF, nullsc, logodds, NULL, TRUE, writesto)) != eslOK) goto ERROR;  
      esl_sq_Destroy(bestsq);
    }
    if (newnmc == cfg->nmc) if (cpost != NULL) POST_Destroy(cpost); cpost = NULL;
  }
  
  /* print information for individual grammar used */
  if (cfg->countsavefile != NULL) { 
    if ((status = Grammar_Write(cfg->countsavefp, G, COUNT, FALSE, FALSE, cfg->errbuf)) != eslOK) goto ERROR;
  }
  if (cfg->paramsavefile != NULL) { 
    if ((status = CompStruct(NULL, tsq, sq, &kpairs, &kcorrect, &tpairs, &tcorrect, &sen, &ppv, FALSE, FALSE))    != eslOK) goto ERROR;
    if (sen + ppv > 0.) bestF = 2.0 * sen * ppv / (sen + ppv);
     
    if (cfg->mcdistype != DIST_NONE) {
      if ((status = Grammar_WritePartial(cfg->paramsavefp, G, cfg->mcdistype, LPROB, FALSE, FALSE, cfg->errbuf)) != eslOK) goto ERROR;
    }
    else {
       if ((status = Grammar_Write(cfg->paramsavefp, G, LPROB, FALSE, FALSE, cfg->errbuf)) != eslOK) goto ERROR;
    }
  }
  if (cfg->margsavefile != NULL) {
    if ((cfg->margsavefp = fopen(cfg->margsavefile, "w")) == NULL) 
      grammar_fatal ("failed to open %s for output", cfg->margsavefile);
    if (Grammar_CalculateMarginals(cfg->margsavefp, G, cfg->errbuf) != eslOK) grammar_fatal ("failed to calculate marginals\n%s", cfg->errbuf);
  }
#if 0
  else if (cfg->mcdistype != DIST_NONE) {
    if ((status = CompStruct(NULL, tsq, sq, &kpairs, &kcorrect, &tpairs, &tcorrect, &sen, &ppv, FALSE, FALSE))    != eslOK) goto ERROR;
    if (sen + ppv > 0.) F = 2.0 * sen * ppv / (sen + ppv);
    printf("\n# <sqname> <len> <inssc> <measc> <sen> <PPV> <F>  <kpairs> <tpairs> <pfss> <cykss> <pcykss>  <logodds> <pass>\n");
    printf("%s %4" PRId64 " %6.1f %6.1f %6.1f %6.1f %6.1f %d %d %6.1f %6.1f %6.1f %6.1f %d\n", sq->name, sq->n, isc, sc, sen, ppv, F, kpairs, tpairs, pfss, cyksc, pcyk, logodds, Gidx);
  }
#endif

  if (ret_F != NULL) *ret_F = bestF;
  return eslOK;

 ERROR:
  return status;
}

static int
process_result_inside(struct cfg_s *cfg, SCVAL isc) 
{
  /* accummulate scores */
  cfg->cum_isc  += isc;

  return eslOK;
}

static int
process_result_condsc(struct cfg_s *cfg, SCVAL isc, SCVAL sssc) 
{
  /* accummulate scores */
  cfg->cum_sssc += sssc;
  cfg->cum_isc  += isc;

  return eslOK;
}

static int
process_result_expcount(struct cfg_s *cfg, GRAMMAR *Gexpc) 
{
  int status;

  /* accummulate expected counts */
 if ((status = Grammar_CountsAdd(cfg->Ge, Gexpc, cfg->errbuf)) != eslOK) goto ERROR;

  return eslOK;

 ERROR:
  return status;
}

static int
dump_result(struct cfg_s *cfg, ESL_SQ *sq, ESL_SQ *tsq, float mb, SCVAL sc)
{    
  float sen = 0.0;
  float ppv = 0.0;
  int   status;

  /* accummulate scores */
  cfg->meansc += sc;

  /* write seq with ss to output file */
  if (sq != NULL) {
    printf("%-35s sc = %.4f %6.1f MB RAM   len %4" PRId64 " ", 
	   sq->name, sc, mb, sq->n);
    
#if 1
    if ((status = CompStruct(NULL, tsq, sq, NULL, NULL, NULL, NULL, &sen, &ppv, FALSE, FALSE)) != eslOK) goto ERROR;
    printf("sen = %.1f ppv = %.1f\n", sen, ppv);
#else
    printf("\n");
#endif

    esl_sqio_Write(cfg->fp, sq, eslMSAFILE_STOCKHOLM, FALSE);
  }

  if (1||cfg->be_verbose) esl_sqio_Write(stdout, sq, eslMSAFILE_STOCKHOLM, FALSE);

  return eslOK;

 ERROR:
  return status;
}

static int
dump_result_mea(struct cfg_s *cfg, ESL_SQ *sq, ESL_SQ *tsq, float mb, SCVAL isc, SCVAL measc, SCVAL nullsc, SCVAL logodds, float *ret_F, int verbose_output, int writesto)
{    
  float sen = 0.0;
  float ppv = 0.0;
  float F   = 0.0;
  int   kpairs;     /* count of base pairs in trusted structure    */
  int   tpairs;     /* count of base pairs in test structure       */
  int   kcorrect;   /* # bp in known structure correctly predicted */
  int   tcorrect;   /* # bp in test structure that are true        */
  int   status;

 /* accummulate mea scores */
  cfg->meansc += measc;

  /* write seq with ss to output file */
  if (sq != NULL) {
    if ((status = CompStruct(NULL, tsq, sq, &kpairs, &kcorrect, &tpairs, &tcorrect, &sen, &ppv, FALSE, FALSE)) != eslOK) goto ERROR;
    F = -1.0;
    if (sen + ppv > 0.) F = 2.0 * sen * ppv / (sen + ppv);
    if (verbose_output) {
      if (writesto) esl_sqio_Write(stdout, sq, eslMSAFILE_STOCKHOLM, FALSE);
      printf("%-35s len = %4" PRId64 " inside = %6.1f mea = %6.1f null = %6.1f logoods = %6.1f RAM = %6.1f MB ", sq->name, sq->n, isc, measc, nullsc, logodds, mb);      
      printf("sen = %.4f ppv = %.4f F = %.4f\n", sen, ppv, F);
    }
    
    if (writesto) esl_sqio_Write(cfg->fp, sq, eslMSAFILE_STOCKHOLM, FALSE);
  }
  
#ifdef HAVE_MPI
  if (writesto) if ((status = dump_tseqs(cfg, tsq)) != eslOK) goto ERROR;
#endif	
  
  if (ret_F != NULL) *ret_F = F;
  return eslOK;

 ERROR:
  return status;
}

static int
output_result(struct cfg_s *cfg)
{    
  int  status;
  
  /* normalize mean sc */
  if (cfg->nseq > 0) cfg->meansc /= cfg->nseq;

  if (cfg->nseq > cfg->nseqt)    
    ESL_XFAIL(eslFAIL, cfg->errbuf, "wrong number of sequences processed");
 
  printf("grm-fold: processed %d out of %d sequences\n", cfg->nseq, cfg->nseqt);

  return eslOK;

 ERROR:
  return status;

}

/* fold_oneseq_cyk()
 *
 * returns a ct structure with the optimal (cyk) folding
 *
 */
static int
fold_oneseq_cyk(GRAMMAR *G, ESL_SQ *sq, BPT **ret_bpt, SCVAL *ret_sc, float *ret_mb, int priorify, double wgt, int fitlen, int fitparam, int fitbc, char *errbuf, int be_verbose)
{
  BPT         *bpt  = NULL;           /* base pairing structure 1..n */
  GMX         *cyk  = NULL;
  SCVAL        sc;
  float        mb;
  int          status;

  mb = GMX_MatrixSize(G->M, G->K, G->S, sq->n);

  if ((status = CYK(G, sq, &cyk, &sc, &bpt, priorify, wgt, fitlen, fitparam, fitbc, errbuf, be_verbose))  != eslOK) goto ERROR; 

  *ret_sc  = sc;
  *ret_mb  = mb;
  *ret_bpt = bpt;

  if (cyk != NULL) GMX_Destroy(cyk); cyk = NULL;
  return eslOK;

 ERROR:
  if (bpt != NULL) bpt_Destroy(bpt);
  if (cyk != NULL) GMX_Destroy(cyk);
  return status;
}

static int
fold_oneseq_inside(ESL_RANDOMNESS *rng, GRAMMAR *G, ESL_SQ *sq, SCVAL *ret_isc, float *ret_mb, int priorify, double wgt, int fitlen, int fitparam, int fitbc, char *errbuf, int be_verbose)
{
  GMX         *inside = NULL;
  SCVAL        isc;
  float        mb;
  int          status;

  if ((status = Inside(rng, G, sq, &inside, &isc, &mb, priorify, wgt, fitlen, fitparam, fitbc, DIST_NONE, errbuf, be_verbose))  != eslOK) goto ERROR; 

  *ret_isc = isc;
  *ret_mb  = mb;
  
  if (inside != NULL) GMX_Destroy(inside); inside = NULL;
  return eslOK;

 ERROR:
  if (inside != NULL) GMX_Destroy(inside);
  return status;
}

/* fold_oneseq_mea()
 *
 * returns a ct structure with the maximal expected accuracy (mea) folding
 *
 */
static int
fold_oneseq_mea(ESL_RANDOMNESS *rng, GRAMMAR *G, GRAMMAR *Gpost, ESL_SQ *sq, int nsample, POST **ret_post, SCVAL *ret_isc, BPT **ret_bpt, SCVAL *ret_sc, float *ret_mb, 
		int force_wccomp, int priorify, double wgt, int fitlen, int geomfit, int fitparam, int fitbc, enum centroid_e centroidtype, int SSonly, enum dist_e mcdistype, 	
		int psa, enum sqfp_e sqfp_mode, char *errbuf, int be_verbose)
{
  POST        *post = NULL;
  BPT         *bpt  = NULL;           /* base pairing structure 1..n */
  GMX         *mea  = NULL;
  SCVAL        isc; 
  SCVAL        sc; 
  float        mb;
  int          status;

  /* Calculate Posterior probabilities using <G> */
  if (psa == TRUE) { /* by sampling */
    if ((status = POST_PSACalculate(rng, G, sq, nsample, &post, &isc, &mb, priorify, wgt, fitlen, geomfit, fitparam, fitbc, mcdistype, errbuf, be_verbose))      != eslOK) goto ERROR;
  }
  else { /* inside/outside */
    if ((status = POST_MEACalculate(rng, G, sq, &post, NULL, &isc, NULL, &mb, priorify, wgt, fitlen, fitparam, fitbc, mcdistype, sqfp_mode, errbuf, be_verbose)) != eslOK) goto ERROR;
  }

 /* the centroid ss does not require dp.
   * Just need to get the pair posteriors with probability larger than 0.5
   * It is guaranteed that they form a consistent nested structure, and
   * that that ss is the one at a minimum distance from all others. 
   * -sc = <d(S)> = \sum_{(i,j) \in S} (1-p_{ij}) + \sum_{(i,j) \notin S} p_{ij}
   *
   */
  if (centroidtype == CENTROID) { 
    if ((status = MEA_CentroidSS(post, G, sq, &bpt, &sc, errbuf, be_verbose)) != eslOK) goto ERROR; 
  }
  else {
    /* Run the CYK algorithm with the posteriors-parameterized <Gpost> grammar */
    mb += GMX_MatrixSize(Gpost->M, Gpost->K, Gpost->S, sq->n);
    if ((status = MEA_Fill(NULL, Gpost, post, sq, &mea, &sc, force_wccomp, centroidtype, SSonly, priorify, wgt, fitlen, fitparam, fitbc, errbuf, be_verbose)) != eslOK) goto ERROR;   
    if ((status = MEA_TraceCT(mea, Gpost, post, sq, &bpt, force_wccomp, centroidtype, SSonly, errbuf, be_verbose))                                            != eslOK) goto ERROR;   
  }
  
  if (ret_post != NULL) *ret_post = post;
  if (ret_isc  != NULL) *ret_isc  = isc;
  if (ret_bpt  != NULL) *ret_bpt  = bpt;
  if (ret_sc   != NULL) *ret_sc   = sc;
  if (ret_mb   != NULL) *ret_mb   = mb;

  if (mea  != NULL) GMX_Destroy(mea); mea = NULL;
  return eslOK;

 ERROR:
  if (post != NULL) POST_Destroy(post);
  if (bpt  != NULL) bpt_Destroy(bpt);
  if (mea  != NULL) GMX_Destroy(mea);
  return status;
}

/* fold_oneseq_condsc()
 *
 * returns a ct structure with the maximal expected accuracy (mea) folding
 *
 */
static int
fold_oneseq_condsc(ESL_RANDOMNESS *rng, GRAMMAR *G, ESL_SQ *sq, SCVAL *ret_isc, SCVAL *ret_sssc, float *ret_mb,  
		   int priorify, double wgt, int fitlen, int geomfit, int fitparam, int fitbc, enum dist_e mcdistype, 
		   enum sqfp_e sqfp_mode, char *errbuf, int be_verbose)
{
  SCVAL    isc; 
  SCVAL    sssc; 
  float    mb;
  int      status;

  if ((status = POST_MEACalculate(rng, G, sq, NULL, NULL, &isc, &sssc, &mb, priorify, wgt, fitlen, fitparam, fitbc, mcdistype, sqfp_mode, errbuf, be_verbose)) != eslOK) goto ERROR;

  if (ret_isc  != NULL) *ret_isc  = isc;
  if (ret_sssc != NULL) *ret_sssc = sssc; printf("SSsc %f isc %f\n", sssc, isc);

  return eslOK;

 ERROR:
  return status;
}

/* fold_oneseq_expcount()
 *
 * returns a ct structure with the maximal expected accuracy (mea) folding
 *
 */
static int
fold_oneseq_expcount(ESL_RANDOMNESS *rng, GRAMMAR *G, GRAMMAR **ret_Ge, ESL_SQ *sq, float *ret_mb,  
		     int priorify, double wgt, int fitlen, int geomfit, int fitparam, int fitbc, enum dist_e mcdistype, 
		     enum sqfp_e sqfp_mode, char *errbuf, int be_verbose)
{
  SCVAL    isc; 
  int      status;

  if (sq->ss != NULL) free (sq->ss); sq->ss = NULL;
  if ((status = POST_MEACalculate(rng, G, sq, NULL, ret_Ge, &isc, NULL, ret_mb, priorify, wgt, fitlen, fitparam, fitbc, mcdistype, sqfp_mode, errbuf, be_verbose)) != eslOK) goto ERROR;

  return eslOK;

 ERROR:
  return status;
}


#ifdef HAVE_MPI
/* print the input sequences in the same order they have been processed
 * to be able to compare in parallel the test input ss with the predicted
 * structures
 */
static int
dump_tseqs(struct cfg_s *cfg, ESL_SQ *sq)
{    
  if (cfg->tsqfile != NULL && sq != NULL) {
    esl_sqio_Write(cfg->tsqfp, sq, eslMSAFILE_STOCKHOLM, FALSE);
  }
  
  return eslOK;
}

/* the pack send/recv buffer must be big enough to hold either an error message or a result parsetree.
 * it may even grow larger than that, to hold largest sq we send.
 */
static int
minimum_mpi_working_buffer(ESL_GETOPTS *go, int *ret_wn)
{
  int n;
  int nerr    = 0;
  int nresult = 0;

  /* error packet */
  if (MPI_Pack_size(eslERRBUFSIZE, MPI_CHAR,   MPI_COMM_WORLD, &nerr)!= 0)return eslESYS;   
  
  /* results packet */
  if (MPI_Pack_size(1,             MPI_DOUBLE, MPI_COMM_WORLD, &n)  != 0) return eslESYS;   nresult += n;   /* parsetree */

  /* add the shared status code to the max of the two possible kinds of packets */
  *ret_wn =  ESL_MAX(nresult, nerr);
  if (MPI_Pack_size(1,             MPI_INT,    MPI_COMM_WORLD, &n)  != 0) return eslESYS;   *ret_wn += n;   /* status code */
  return eslOK;
}
#endif
```
