## Supplementary material for "What does it take to learn the rules of RNA base pairing? A lot less than you may think": grm_fold_func.h

```
#ifndef TORNADO_FOLD_FUNC_INCLUDE
#define TORNADO_FOLD_FUNC_INCLUDE

#include <stdio.h>

#include <easel.h>
#include <esl_random.h>
#include <esl_sq.h>

#include "grammar.h"
#include "grm.h"
#include "grm_posterior.h"

extern int GRM_FoldOneSeq(ESL_RANDOMNESS *rng, GRAMMAR *G, GRAMMAR **ret_Ge, int null2, BG *bg, ESL_SQ *sq, int npsa, int nsample, 
			  POST **ret_post, SCVAL *ret_isc, SCVAL *ret_nullsc, SCVAL *ret_sc, SCVAL *ret_pss, 
			  SCVAL *ret_cyksc, SCVAL *ret_pcyk, SCVAL *ret_condsc, float *ret_mb, enum fold_e foldtype, enum centroid_e centroidtype, 
			  int SSonly, int psa, GRAMMAR *Gmea, int force_wccomp, int priorify, double wgt, 
			  int fitlen, int geomfit, int fitparam, int fitbc, int optimize, 
			  enum dist_e mcdistype, enum sqfp_e sqfp_mode, char *errbuf, int verbose);
#endif /* TORNADO_FOLD_FUNC_INCLUDE */
  
```
