## Supplementary material for "What does it take to learn the rules of RNA base pairing? A lot less than you may think": grm_gldist_func.c

```
/* grm-grpdf.c
 *
 * for a given probabilistically trained grammar,
 * calculate probability densitiy distributions
 * associated to it (lpdf for length of sequence, 
 * and ppdf for number of basepairs).
 *
 * ER, Mon Nov  3 10:12:27 EST 2008
 */

#include <stdlib.h>
#include <stdio.h>
#include <string.h>

#include <easel.h>
#include <esl_alphabet.h>
#include <esl_getopts.h>
#include <esl_msa.h>
#include <esl_sqio.h>
#include <esl_wuss.h>
#include <esl_mpi.h>
#include <esl_stopwatch.h>

#include "grammar.h"
#include "grm.h"
#include "grm_config.h"
#include "grm_gldistdp.h"
#include "grm_mixdchlet.h"
#include "grm_paramfit.h"
#include "grm_parsegrammar.h"
#include "grm_util.h"

#ifdef HAVE_MPI
#include "grm_mpi.h"
#endif 

static int  init_master_cfg(ESL_GETOPTS *go, struct cfg_s *cfg);
static void serial_master  (ESL_GETOPTS *go, struct cfg_s *cfg);
#ifdef HAVE_MPI
static void mpi_master     (ESL_GETOPTS *go, struct cfg_s *cfg);
static void mpi_worker     (ESL_GETOPTS *go, struct cfg_s *cfg);
#endif 
static int process_workunit(struct cfg_s *cfg, GPD *Gpd);
static int output_result(struct cfg_s *cfg, GPD *Gpd);

#ifdef HAVE_MPI
static int minimum_mpi_working_buffer(ESL_GETOPTS *go, int *ret_wn);
#endif 

int
GRM_GRPDF(ESL_GETOPTS *go, struct cfg_s *cfg)
{
  ESL_STOPWATCH *w  = esl_stopwatch_Create();

  /* Start timing. */
  esl_stopwatch_Start(w);
  
  /* Figure out who we are, and send control there: 
   * we might be an MPI master, an MPI worker, or a serial program.
   */
#ifdef HAVE_MPI
  if (esl_opt_GetBoolean(go, "--mpi")) 
    {
      /* Initialize MPI, figure out who we are, and whether we're running
       * this show (proc 0) or working in it (procs >0).
       */
      cfg->do_mpi = TRUE;
      MPI_Init(&(cfg->argc), &(cfg->argv));
      MPI_Comm_rank(MPI_COMM_WORLD, &(cfg->my_rank));
      MPI_Comm_size(MPI_COMM_WORLD, &(cfg->nproc));
      if (cfg->my_rank == 0 && cfg->nproc < 2) 
	grammar_fatal("Need at least 2 MPI processes to run --mpi mode.");
      
      if (cfg->my_rank > 0)  mpi_worker(go, cfg);
      else                   mpi_master(go, cfg);

      esl_stopwatch_Stop(w);
      esl_stopwatch_MPIReduce(w, 0, MPI_COMM_WORLD);
      MPI_Finalize();		/* both workers and masters reach this line */
    }
  else
#endif /*HAVE_MPI*/
    {		
      /* No MPI? Then we're just the serial master. */
      serial_master(go, cfg);
      esl_stopwatch_Stop(w);
    }      

  /* Stop timing. */
  if (cfg->my_rank == 0) esl_stopwatch_Display(stdout, w, "# CPU time: ");

  if (w != NULL) esl_stopwatch_Destroy(w);

   return eslOK;
}

/* init_master_cfg()
 * Called by either master version, mpi or serial.
 *
 * Error handling relies on the result pointers being initialized to
 * NULL by the caller.
 *                   
 * Errors in the MPI master here are considered to be "recoverable",
 * in the sense that we'll try to delay output of the error message
 * until we've cleanly shut down the worker processes. Therefore
 * errors return (code, errmsg) by the ESL_FAIL mech.
 */
static int
init_master_cfg(ESL_GETOPTS *go, struct cfg_s *cfg)
{
  int i; /* index for probability distributions */
  int status;

  if (cfg->be_verbose) Grammar_Dump(stdout, cfg->G, FALSE, FALSE, TRUE);
 
  ESL_ALLOC(cfg->Gpd, sizeof(GPD *) * cfg->npd);

  /* create the probability densities */
  for (i = 0; i < cfg->npd; i ++) {
    cfg->Gpd[i] = GPD_Create(cfg->G, cfg->W);
    if (i == 0) cfg->Gpd[i]->type = SQLEN_PDF;
    if (i == 1) cfg->Gpd[i]->type = SQBPS_PDF;
  }

 /* Open the output file. */
  if ((cfg->fp = fopen(cfg->outfile, "w")) == NULL) 
    ESL_XFAIL(eslFAIL, cfg->errbuf, "failed to open %s for output", cfg->outfile);

  /* read mixture dirichlet file */
  if (cfg->mixdchletfile != NULL) {
    if (esl_fileparser_Open(cfg->mixdchletfile, NULL, &cfg->mixdchletefp) != eslOK) 
      grammar_fatal("File open failed");

    Grammar_Mixdchlet_Read(cfg->mixdchletefp, cfg->G);
  }
  
  return eslOK;

 ERROR:
  return status;
}

static void
serial_master(ESL_GETOPTS *go, struct cfg_s *cfg)
{
  int           npd = 0;
  int           status;

  if ((status = init_master_cfg(go, cfg)) != eslOK) grammar_fatal(cfg->errbuf);

  /* OK, go; collect counts from all structures in the input file.
   */
  while (npd < cfg->npd) 
    {
      if (process_workunit(cfg, cfg->Gpd[npd]) != eslOK) grammar_fatal(cfg->errbuf);
      if (output_result(cfg, cfg->Gpd[npd] )   != eslOK) grammar_fatal(cfg->errbuf);
      npd ++;
    }
  
  fclose(cfg->fp);
  if (cfg->mixdchletefp != NULL) esl_fileparser_Close(cfg->mixdchletefp);
}

#ifdef HAVE_MPI
/* mpi_master()
 * The MPI version of grm-train.
 * Follows standard pattern for a master/worker load-balanced MPI program (J1/78-79).
 * 
 * A master can only return if it's successful. 
 * Errors in an MPI master come in two classes: recoverable and nonrecoverable.
 * 
 * Recoverable errors include all worker-side errors, and any
 * master-side error that do not affect MPI communication. Error
 * messages from recoverable messages are delayed until we've cleanly
 * shut down the workers.
 * 
 * Unrecoverable errors are master-side errors that may affect MPI
 * communication, meaning we cannot count on being able to reach the
 * workers and shut them down. Unrecoverable errors result in immediate
 * grammar_fatal()'s, which will cause MPI to shut down the worker processes
 * uncleanly.
 */
static void
mpi_master(ESL_GETOPTS *go, struct cfg_s *cfg)
{
}
/* mpi_worker()
 * The main control for an MPI worker process.
 */
static void
mpi_worker(ESL_GETOPTS *go, struct cfg_s *cfg)
{
}
#endif /*HAVE_MPI*/

/* process_workunit()
 *
 * This is the routine that actually does the work.
 *
 * A work unit consists of one TREE, <Tree>.
 * The result is the <parsetree> array, which contains ;
 * caller provides this memory.
 */
static int
process_workunit(struct cfg_s *cfg, GPD *Gpd)
{
  int status;
  
  if (cfg->fitlen)
    Grammar_Ldist_SetTargetL(cfg->G, cfg->errbuf);

  if ((status = GPD_Fill(cfg->G, Gpd, cfg->fitlen, cfg->fitparam, cfg->fitbc, NULL, cfg->errbuf)) != eslOK)
    goto ERROR;

  return eslOK;
  
 ERROR:
  return status;
 }

static int
output_result(struct cfg_s *cfg, GPD *Gpd)
{    
  GPD_Dump(cfg->fp, cfg->G, Gpd, cfg->be_verbose);
 
  return eslOK;
}


#ifdef HAVE_MPI
/* the pack send/recv buffer must be big enough to hold either an error message or a result parsetree.
 * it may even grow larger than that, to hold largest sq we send.
 */
static int
minimum_mpi_working_buffer(ESL_GETOPTS *go, int *ret_wn)
{
  int n;
  int nerr    = 0;
  int nresult = 0;

  /* error packet */
  if (MPI_Pack_size(eslERRBUFSIZE, MPI_CHAR,   MPI_COMM_WORLD, &nerr)!= 0)return eslESYS;   
  
  /* results packet */
  if (MPI_Pack_size(1,             MPI_DOUBLE, MPI_COMM_WORLD, &n)  != 0) return eslESYS;   nresult += n;   /* parsetree */

  /* add the shared status code to the max of the two possible kinds of packets */
  *ret_wn =  ESL_MAX(nresult, nerr);
  if (MPI_Pack_size(1,             MPI_INT,    MPI_COMM_WORLD, &n)  != 0) return eslESYS;   *ret_wn += n;   /* status code */
  return eslOK;
}
#endif
```
