## Supplementary material for "What does it take to learn the rules of RNA base pairing? A lot less than you may think": grm_gldist_func.h

```
#ifndef TORNADO_GLDIST_INCLUDE
#define TORNADO_GLDIST_INCLUDE

#include <stdio.h>

#include <easel.h>

#include "grm.h"


#endif /* TORNADO_GLDIST_INCLUDE */
```
