## Supplementary material for "What does it take to learn the rules of RNA base pairing? A lot less than you may think": grm_gldistdp.c

```
/* grm_pdfdp.c
 *
 * DP algorithm to calculate the pdfs of a generalized RNA SCFG.
 * 
 * ER, Mon Nov  3 10:17:15 2008
 */

#include <stdio.h>
#include <stdlib.h>
#include <math.h>
#include <string.h>
#include <float.h>

#include <easel.h>
#include <esl_stack.h>
#include <esl_random.h>
 #include "esl_vectorops.h"

#include "grammar.h"	       
#include "grm_config.h"
#include "grm_gmx.h"
#include "grm_gldistdp.h"
#include "grm_util.h"

static int    dp_sqlen_recursion(double *ret_sc, GRAMMAR *G, GPD *Gpd, int L, int c[4], int d, int w, char *errbuf);
static int    dp_sqlen_aux_recursion(GRAMMAR *G, GPD *Gpd, int L, int c[4], int d, int v, char *errbuf);
static int    dp_sqlen_aux_recursion_dmid(double *ret_sc, GRAMMAR *G, GPD *Gdp, int L, 
					  int c[4], RULE *rp,  DRULE *jdr, int d, int dmid, int d1, int d2, char *errbuf);
static int    dp_sqlen_recursion_atom_emission(double *sc, GRAMMAR *G, ATOM *A, 
					       int L, int c[4], char *errbuf, int verbose);
static int    dp_sqlen_recursion_atom_monosegment(double *sc, GRAMMAR *G, ATOM *A, 
						  int L, int c[4], char *errbuf);
static int    dp_sqlen_recursion_atom_nonterminal(double *sc, GPD *Gpd, GRAMMAR *G, ATOM *A, int d, 
						  int L, int c[4], int rule_mind, char *errbuf, int verbose);
static int    dp_sqlen_recursion_atom_disegment_full(double *sc, GRAMMAR *G, RULE *rp, ATOM *A, int L, int c[4], char *errbuf, int verbose);
static int    dp_sqlen_recursion_atom_disegment_joint(double *sc, GRAMMAR *G, double **paux, RULE *rp, DRULE *jdrr, ATOM *A, 
						      int L, int d, int mid, char *errbuf, int verbose);
static int    dp_sqlen_recursion_atom_disegment_tied(double *sc, GRAMMAR *G, RULE *rp, DRULE *stemr, ATOM *A, 
						     int L, int d, int mid, char *errbuf, int verbose);
static int    dp_sqbps_recursion(double *ret_sc, GRAMMAR *G, GPD *Gpd, int L, int c[4], int d, int w, char *errbuf);

/* Function:  GPD_Create()
 *
 * Purpose:   Creates a grammar probability distribution
 *
 * Args:      
 *
 * Returns:   GPD, allocated here.
 */
GPD  
*GPD_Create(GRAMMAR *G, int W)
{
  GPD *Gpd;
  int  w;
  int  v;
  int  status;
  
  ESL_ALLOC(Gpd, sizeof(GPD));
  Gpd->M = G->M;
  Gpd->K = G->K;
  Gpd->W = W;
        
  ESL_ALLOC(Gpd->pd, sizeof(PD *) * Gpd->M);
  for (w = 0; w < Gpd->M; w++) 
    Gpd->pd[w] = PD_Create(W, 0);

  ESL_ALLOC(Gpd->aux, sizeof(double *) * Gpd->K);
  for (v = 0; v < Gpd->K; v++) {
    ESL_ALLOC(Gpd->aux[v], sizeof(double) * Gpd->W);
    esl_vec_DSet(Gpd->aux[v], Gpd->W, -eslINFINITY);
  }
  
  return Gpd;

 ERROR:
  if (Gpd != NULL) GPD_Destroy(Gpd);
  return NULL;
}

/* Function:  PD_Create()
 *
 * Purpose:   Creates a probability distribution
 *
 * Args:      
 *
 * Returns:   PD, allocated here.
 */
PD    
*PD_Create(int W, int min)
{
  PD *pd;

  pd = malloc(sizeof(PD));
  pd->pdf = malloc(sizeof(double) * W);
  pd->cdf = malloc(sizeof(double) * W);
  esl_vec_DSet(pd->pdf, W, -eslINFINITY);
  esl_vec_DSet(pd->cdf, W, -eslINFINITY);

  pd->min = min;
  pd->max = W - 1 + min;

  return pd;
}

/* Function:  GPD_Destroy()
 *
 * Purpose:   Destroys a grammar probability distribution
 *
 * Args:      GPD - the grammar probability distribution
 *
 * Returns:   void.
 */
void   
GPD_Destroy(GPD *Gpd)
{
  int w;
  int v;

  if (Gpd == NULL) return;

  for (w = 0; w < Gpd->M; w ++) {
    if (Gpd->pd[w]  != NULL) PD_Destroy(Gpd->pd[w]);
  }
  for (v = 0; v < Gpd->K; v ++) {
    if (Gpd->aux[v] != NULL) free(Gpd->aux[v]);
  } 

  if (Gpd->pd  != NULL) free(Gpd->pd);
  if (Gpd->aux != NULL) free(Gpd->aux);
  free(Gpd);
  return;
}

/* Function:  PD_Destroy()
 *
 * Purpose:   Destroys a probability distribution
 *
 * Args:      PD - the probability distribution
 *
 * Returns:   void.
 */
void   
PD_Destroy(PD *pd)
{
  if (pd == NULL) return;

  if (pd->pdf != NULL) free(pd->pdf);
  if (pd->cdf != NULL) free(pd->cdf);

  free(pd);
  return;
}

/* Function:  GPD_Dump()
 * Incept:    ER, Mon Nov  3 14:18:14 2008 [janelia]
 *
 * Purpose:   Prints out contents of a grammar pdf, for debugging
 *            purposes.
 *
 * Args:      Gpd - the grammar pdf
 *
 * Returns:   (void)
 */
void   
GPD_Dump(FILE *fp, GRAMMAR *G, GPD *Gpd, int verbose)
{
  int m;
  
  for (m = 0; m < Gpd->M; m ++) {

    if (1) {   
      /*if (m == G->ntS_idx) {*/   
      switch(Gpd->type) {
      case SQLEN_PDF:
	fprintf(fp, "\n#PDF: LENGTH. ");
	break;
      case SQBPS_PDF:
	fprintf(fp, "#PDF: BASEPAIRS. ");
	break;
      default: 
	fprintf(fp, "#PDF: ?. ");
	break;
      }
            
      fprintf(fp, "NT %s [%d,%d]\n", G->nt[m].ntname, Gpd->pd[m]->min, Gpd->pd[m]->max);
      PD_Dump(fp, Gpd->pd[m], verbose);
    }
  }
}

/* Function:  PD_Dump()
 * Incept:    ER, Mon Nov  3 14:18:14 2008 [janelia]
 *
 * Purpose:   Prints out contents of a pdf, for debugging
 *            purposes.
 *
 * Args:      Gpd - the grammar pdf
 *
 * Returns:   (void)
 */
void   
PD_Dump(FILE *fp, PD *pd, int verbose)
{
  int i;

  for (i = 0; i < pd->max-pd->min+1; i ++) {
    fprintf(fp, "%d %f %f %f %f\n", i, pd->pdf[i], pd->cdf[i], exp(pd->pdf[i]), exp(pd->cdf[i])); 
  }
}


/* Function:  GPD_Fill()
 * Incept:    ER,  Mon Nov  3 13:38:55 2008 [Janelia]
 *
 * Purpose:   Given a generalized SCFG <G>, use a dp
 *            algorithm to calculate several
 */
int    
GPD_Fill(GRAMMAR *G, GPD *Gpd, int fitlen, int fitparam, int fitbc, double *bc, char *errbuf)
{
  int status;

  /* Normalize the grammar after fitting parameters
   */
  if ((status = GMX_GrammarFitNormalize(G, TRUE, 0.1, bc, NULL, &fitlen, &fitparam, &fitbc, errbuf, FALSE)) != eslOK) goto ERROR;
  
  switch(Gpd->type) {
  case SQLEN_PDF:
    if ((status = GPD_SQLEN_Fill(G, Gpd, errbuf)) != eslOK) goto ERROR;
    break;
  case SQBPS_PDF:    
    if ((status = GPD_SQBPS_Fill(G, Gpd, errbuf)) != eslOK) goto ERROR;
    break;
  default: 
     ESL_XFAIL(eslFAIL, errbuf, "GPD_Fill() could not find that DP\n");
  }
  
  /* check */
  if ((status = GPD_Validate(G, Gpd, errbuf)) != eslOK) goto ERROR;
 
  return eslOK;

 ERROR:
  return status;
}

/* Function:  GPD_SQLEN_Fill()
 * Incept:    ER,  Mon Nov  3 13:38:55 2008 [Janelia]
 *
 * Purpose:   Given a generalized SCFG <G>, use a dp
 *            algorithm to calculate several
 */
int    
GPD_SQLEN_Fill(GRAMMAR *G, GPD *Gpd, char *errbuf)
{
  int w;
  int v;
  int d;
  int c[4];		/* iklj coord quad constructed for recursion */
  int status;

  for (d = 0; d < Gpd->W; d++) {
    c[COORD_J] = d;
    c[COORD_I] = 1;
    
    /* fill first the auxiliary matrix */
    for (v = 0; v < Gpd->K; v++)
      if ((status = dp_sqlen_aux_recursion(G, Gpd, Gpd->W, c, d, v, errbuf)) != eslOK) goto ERROR;
	
    /* The start terminal has to be filled last */
    for (w = Gpd->M-1; w >= 0; w--) {
      if ((status = dp_sqlen_recursion(&(Gpd->pd[w]->pdf[d]), G, Gpd, Gpd->W, c, d, w, errbuf)) != eslOK) goto ERROR; 
       Gpd->pd[w]->cdf[d] = (d > 0)? log(exp(Gpd->pd[w]->cdf[d-1]) + exp(Gpd->pd[w]->pdf[d])) : Gpd->pd[w]->pdf[d];
       if (0) printf("w %s d %d pdf %f %f cdp %f %f\n\n", 
		     G->nt[w].ntname, d, Gpd->pd[w]->pdf[d], exp(Gpd->pd[w]->pdf[d]),  
		     Gpd->pd[w]->cdf[d],  exp(Gpd->pd[w]->cdf[d]));
       if (Gpd->pd[w]->cdf[d] > 0.0) { ESL_XFAIL(eslFAIL, errbuf, "GPD_SQLEN_Fill() bad cdf\n"); goto ERROR; }
    }
  }
  
  return eslOK;
  
 ERROR:
  return status;
}

/* Function:  GPD_SQBPS_Fill()
 * Incept:    ER,  Mon Nov  3 13:38:55 2008 [Janelia]
 *
 * Purpose:   Given a generalized SCFG <G>, use a dp
 *            algorithm to calculate several
 */
int    
GPD_SQBPS_Fill(GRAMMAR *G, GPD *Gpd, char *errbuf)
{
  int w;
  int d;
  int c[4];		/* iklj coord quad constructed for recursion */
  int status;

  for (d = 0; d < Gpd->W; d++) {
   
    c[COORD_J] = d;
    c[COORD_I] = 1;
    
    /* The start terminal has to be filled last */
    for (w = Gpd->M-1; w >= 0; w--) {    
      if ((status = dp_sqbps_recursion(&(Gpd->pd[w]->pdf[d]), G, Gpd, Gpd->W, c, d, w, errbuf)) != eslOK) goto ERROR;
      Gpd->pd[w]->cdf[d] = (d > 0)? log(exp(Gpd->pd[w]->cdf[d-1]) + exp(Gpd->pd[w]->pdf[d])) : Gpd->pd[w]->pdf[d];
      if (Gpd->pd[w]->cdf[d] > 0.0) { ESL_XFAIL(eslFAIL, errbuf, "GPD_SQBPS_Fill() bad cdf\n"); goto ERROR; }
    }
  }
  
  return eslOK;

 ERROR:
  return status;
}


/* Function:  GPD_Validate()
 * Incept:    ER,  Wed Nov 12 09:16:12 EST 2008 [Janelia]
 *
 * Purpose:   Given a generalized SCFG <G>, and a pdf for each
 *            nt, validate the pdfs.
 */
int    
GPD_Validate(GRAMMAR *G, GPD *Gpd, char *errbuf)
{
  int w;
  int status;

  for (w = 0; w < Gpd->M; w++) {
    status = PD_Validate(Gpd->pd[w], G->nt[w].ntname, errbuf); 
    if (status != eslOK) goto ERROR;
  }
  
  return eslOK;
  
 ERROR:
  return status;
}

/* Function:  DP_Validate()
 * Incept:    ER,  Wed Nov 12 09:16:12 EST 2008 [Janelia]
 *
 * Purpose:   Validate a given probaility distribution (given in log space).
 */
int    
PD_Validate(PD *pd, char *name, char *errbuf)
{
  double tol = 0.000001;
  int    d;
  int    dmax;
  int    status;

  for (d = 0; d < pd->max-pd->min+1; d++) { 
    if (pd->pdf[d] > 0.0)    
      ESL_XFAIL(eslFAIL, errbuf, "PD_Validate(). Ilegal prob density value %f. NT %s\n", exp(pd->pdf[d]), name); 
    if (pd->cdf[d] > 0.0) 
      ESL_XFAIL(eslFAIL, errbuf, "PD_Validate(). Ilegal cumulative probability value %f. NT %s\n", exp(pd->cdf[d]), name); 
  }
  
  if (0) {
    dmax = pd->max-pd->min;
    if (pd->cdf[dmax]                                 < 0.0 &&
	fabs(exp(pd->cdf[dmax])-exp(pd->cdf[dmax-1])) < tol   ) 
      {
	ESL_XFAIL(eslFAIL, errbuf, "PD_Validate(). Ilegal cumulative probability ceiling %f. NT %s\n", exp(pd->cdf[dmax]), name); 
      }
  }
  
  return eslOK;
  
 ERROR:
  return status;
}


/* dp_sqlen_recursion():
 * The actual business of the generalized CYK parser, for
 * calculating one CYK lattice cell.
 *
 */
static int
dp_sqlen_recursion(double *ret_sc, GRAMMAR *G, GPD *Gpd, int L, int c[4], int d, int w, char *errbuf)
{
  NT       *nt;		        	/* convenience ptr to a NT */
  RULE     *rp;		        	/* convenience ptr to a rule */
  ATOM     *atom;               	/* convenience ptr to an atom */
  TDIST    *tdist;              	/* convenience ptr to an tdist */
  DRULE    *jdr = NULL;                	/* convenience ptr to the joint-disegment rules */
  DRULE    *stemr = NULL;               /* convenience ptr to the tied-disegment rules */
  double    sc;	                        /* temp variable */
  double    cumsc;                      /* the cumulative score */
  double    sc_prv;
  int       tofw;	        	/* "t of w", index of t dist for nonterm */
  int       r;		        	/* counter over possible rules */
  int       e;		        	/* counter over atoms for a rule */
  int       d1, d1_min;	        	/* d1 iterator, for coord k */
  int       d2, d2_min;	        	/* d2 iterator, for coord l */
  int       mid, mid_min, mid_max;      /* for rules containing disegments */
  int       add_atom;                   /* TRUE if we need to add the atom contribution */
  int       verbose = FALSE;
  int       status;

  cumsc = -eslINFINITY;

  nt    = &(G->nt[w]);
  tofw  = nt->tdist_idx;
  tdist = &(G->tdist[tofw]);

  if (d < nt->nt_mind) { *ret_sc = -eslINFINITY; return eslOK; }
  
  for (r = 0; r < nt->nrules; r++)
    {
      rp  = &(nt->pr[r]);
      
      /* There are three "boundary condition" tests here:
       *   1. The rule is incapable of generating a production of length < d.
       *   2. The rule contains only terminals, so it generates a fixed d, and
       *      this d ain't it.
       *   3. The transition probability into this rule is 0. Why is it there,
       *      then? Not for us to wonder why.   
       */
      if (d < rp->rule_mind)                         continue;
      if (rp->is_allterminals && d != rp->rule_mind) continue;
      if (log(tdist->tp[r]) == -eslINFINITY)         continue; 
      
      /* identify a drule if this is one */
      if (rp->is_jdr   == TRUE) jdr   = &(G->jdr[rp->jdr_idx]);
      if (rp->is_stemr == TRUE) stemr = &(G->stemr[rp->stemr_idx]);
      
      /* Setup of the d1 iterator for this rule r.
       */
      switch (rp->d1_iterator_state) {
      case ITERATOR_ON:  
	if (rp->d2_iterator_state == ITERATOR_JOINT) {
	  /* we do not iterate over d1/d2 but mid instead */
	  d1     = 0; 
	  d1_min = 0; 	  
	}
	else if (rp->d2_iterator_state == ITERATOR_TIED) {
	  /* we do not iterate over d1/d2 but mid instead */
	  d1     = 0;
	  d1_min = 0;
	}
	else {
	  d1     = ESL_MIN(d, rp->d1_iterator_max);
	  d1_min = ESL_MAX(0, rp->d1_iterator_min);
	}
	break;
      case ITERATOR_OFF:   
	d1     = 0;
	d1_min = 0;
	break;  
      default: ESL_XFAIL(eslFAIL, errbuf, "dp_sqlen_recursion(): bad d1 iterator state");
      }

      do { /* Iterate over all valid values of d1. */
	c[COORD_K] = c[COORD_I] + d1 - 1;

	/* Setup of the d2 iterator for this rule r.
	 */
	switch (rp->d2_iterator_state) {
	case ITERATOR_ON:   
	  d2     = ESL_MIN(ESL_MIN(d-d1,rp->d2_iterator_max), rp->d2_iterator_max-d1);
	  d2_min = ESL_MAX(0,    rp->d2_iterator_min);
	  break;
	case ITERATOR_OFF:   
	  d2     = 0;
	  d2_min = 0;
	  break;  
	case ITERATOR_TIED:   
	  /* we do not iterate over d1/d2 but mid instead */
	  d2     = 0;
	  d2_min = 0;
	  break;  
	case ITERATOR_JOINT: 
	  /* we do not iterate over d1/d2 but mid instead */
	  d2     = 0; 
	  d2_min = 0; 
	  break;  
	default: ESL_XFAIL(eslFAIL, errbuf, "dp_sqlen_recursion(): bad d2 iterator state");
	}

	do { /* Iteration over all valid values of d2. */
	  c[COORD_L] = c[COORD_J] - d2 + 1;
	  
	  /* Setup of the mid iterator for this rule r.
	   * mid is defined as the nts inside the disegment.
	   */
	  /* do not iterate over mid by default */
	  mid_max = 0;
	  mid_min = 0;

	  /* mid is used for a joint disegment  */
	  if (rp->d2_iterator_state == ITERATOR_JOINT) 
	    {
	      mid_max = d-jdr->mindlr-jdr->ds_off[COORD_I]+jdr->ds_off[COORD_J];
	      mid_min = ESL_MAX(0, jdr->mindin);
	    }

	  /* mid is also used in a tied disegment,
	   * so that the by starting with mid_max the size
	   * of the disegment goes from smaller to larger */
	  if (rp->d2_iterator_state == ITERATOR_TIED) 
	    {
	      mid_max = d-stemr->mindlr-stemr->ds_off[COORD_I]+stemr->ds_off[COORD_J];
	      mid_min = ESL_MAX(0, stemr->mindin);
	    }
	  
	  mid = mid_max;

	  do { /* Iteration over all valid values of mid.
		* This is the alternative to a L^4 algorithm when the
		* contibution of the disegment is JOINT (ie depends only
		* on d1+d2). 
		* For a tied disegment we also use mid instead of d1/d2
		*/
	    
	    /* For a tied disegment, set the values of d1 and d2 for this mid.
	     * That way, we can evaluate the atoms in any order we want   
	     */
	    if (rp->d2_iterator_state == ITERATOR_TIED) 
	      {
		d1_min = d1 = (d-mid + stemr->ds_off[COORD_I] + stemr->ds_off[COORD_J])/2 - stemr->ds_off[COORD_K];
		d2_min = d2 = d1 + stemr->ds_off[COORD_K] - stemr->ds_off[COORD_I] + stemr->ds_off[COORD_L] - stemr->ds_off[COORD_J];
		
		c[COORD_K] = c[COORD_I] + d1 - 1;
		c[COORD_L] = c[COORD_J] - d2 + 1;

	      }
	    /* This is the heart of it; 
	     * all our coords i,k,l,j; d,d1,d2 are set up (we think).
	     * add up all the contributions of each atom to the score.
	     */
	    sc = log(tdist->tp[r]); /* start with the transition score; then add atoms */

	    for (e = 0; e < rp->natoms; e++)
	      {
		sc_prv = sc;
		verbose = FALSE;
		atom = &(rp->atom[e]);
		
		add_atom = TRUE;
		if (rp->is_jdr == TRUE && jdr->inatom[e] == TRUE) add_atom = FALSE;

		if (add_atom == TRUE) {
		  switch (atom->atomtype) {
		  case EPSILON_ATOM:
		    break;		/* only costs the transition cost. */
		  case NONTERMINAL_ATOM:
		    if ((status = dp_sqlen_recursion_atom_nonterminal(&sc, Gpd, G, atom, d, L, c, rp->rule_mind, errbuf, verbose)) != eslOK) goto ERROR;
		    break;
		  case EMISSION_ATOM: 
		    if ((status = dp_sqlen_recursion_atom_emission(&sc, G, atom, L, c, errbuf, verbose))                           != eslOK) goto ERROR;
		    break;		    
		  case MONOSEGMENT_ATOM:
		    if ((status = dp_sqlen_recursion_atom_monosegment(&sc, G, atom, L, c, errbuf))                                 != eslOK) goto ERROR;
		    break;
		    
		  case DISEGMENT_ATOM:
		    switch(rp->d2_iterator_state) {
		    case ITERATOR_OFF:
		      ESL_XFAIL(eslFAIL, errbuf, "dp_recursion(): bad d2 iterator state for disegment atom %s", atom->atom_syntax);
		      break;
		    case ITERATOR_ON:
		      if ((status = dp_sqlen_recursion_atom_disegment_full(&sc, G, rp, atom, L, c, errbuf, verbose))                      != eslOK) goto ERROR;
		      break;
		    case ITERATOR_TIED:
		      if ((status = dp_sqlen_recursion_atom_disegment_tied(&sc, G, rp, stemr, atom, L, d, mid, errbuf, verbose))          != eslOK) goto ERROR;
		      break;
		    case ITERATOR_JOINT:
		      if ((status = dp_sqlen_recursion_atom_disegment_joint(&sc, G, Gpd->aux, rp, jdr, atom, L, d, mid, errbuf, verbose)) != eslOK) goto ERROR;
		      break;
		    default:
		      ESL_XFAIL(eslFAIL, errbuf, "dp_sqlen_recursion failed at  rule %s, atom %s", rp->rule_syntax, atom->atom_syntax);	    
		    }
		    break;
		    
		  default:
		    ESL_XFAIL(eslFAIL, errbuf, "dp_sqlen_recursion failed at  rule %s, atom %s", rp->rule_syntax, atom->atom_syntax);
		  }/* end of switch over atom types */
		  
		  if (sc > 0.) 
		    ESL_XFAIL(eslFAIL, errbuf, "dp_sqlen_recursion failed at nt %s rule %s, atom %s. sc %f d %d", nt->ntname, rp->rule_syntax, atom->atom_syntax, sc, d);
		  
		  if (0) printf("---atom %s sc %f\n", atom->atom_syntax, sc-sc_prv);
		  
		}/* this ends loop over atoms <e>; we've now constructed score <sc> for this rule <r> */
	      }
	    if (!(d == 0 && !rp->is_allterminals && rp->natoms > 1)) {
	      /* That last test above is a special cheat. For d=0,
	       * *only* allow an epsilon rule. Not needed for
	       * unambiguous grammars, but for ambiguous grammars
	       * that have a rule pair like S-> SS | \epsilon,
	       * there's a nasty exploding (Yule?) process that may
	       * take a long time to terminate.
	       *
	       * ER:
	       * watch out for the case P->S  S->e
	       * in this case d=0 should be allowed to rule P->S,
	       * thus the extra condition rp->natoms > 1
	       *
	       * There is another runaway process that we have 
	       * take care of already:
	       * S1(d) --> S1(d)S2(0) --> S1(d)S2(0) e --> S1(d)S2(0) e e ...
 	       *
	       */
	      cumsc = log(exp(cumsc) + exp(sc));
	      if (0) printf("nt %s rule %s [d=%d d1=%d d2=%d mid=%d] scr %f %f cumscr %f %f\n", 
			    nt->ntname, rp->rule_syntax, d, d1, d2, mid, sc, exp(sc), cumsc, exp(cumsc));
	      if (cumsc > 0.) 
		ESL_XFAIL(eslFAIL, errbuf, "dp_sqlen_recursion failed at nt %s rule %s. cumsc %f sc %f d %d |d1 %d d2 %d mid %d", 
			      nt->ntname, rp->rule_syntax, cumsc, sc, d, d1, d2, mid);
	    }
	    
	  } while (--mid >= mid_min); /* end of the mid iterator's do loop */
	} while (--d2 >= d2_min); /* end of the d2 iterator's do loop */
      } while (--d1 >= d1_min);   /* end of the d1 iterator's do loop */
      
    } /* end loop over r; all possible rules for this nonterm w */
  
  *ret_sc = cumsc;

  return eslOK;

 ERROR:
  return status;
}

/* dp_aux_recursion_aux():
 * first, fill auxiliary matrices for joint disegments
 */
static int
dp_sqlen_aux_recursion(GRAMMAR *G, GPD *Gpd, int L, int c[4], int d, int v, char *errbuf)
{
  NT       *nt;		        	/* convenience ptr to a NT */
  RULE     *rp;		        	/* convenience ptr to a rule */
  DRULE    *jdr;                	/* convenience ptr to the joint-disegment rule */
  double    sc;	                 	/* sum score*/
  int       d1;	                	/* d1 iterator, for coord k */
  int       d2;                         /* d2 iterator, for coord l */
  int       r_idx;	                /* this rule index */
  int       dmid, dmid_max, dmid_min;   /* iterator */
  int       status;

  jdr   = &(G->jdr[v]);
  nt    = &(G->nt[jdr->nt_idx]);
  r_idx = jdr->rule_idx;
  rp    = &(nt->pr[r_idx]);

  dmid_min = ESL_MAX(0,jdr->mindin);
  dmid_max = d-jdr->mindlr;

  /* initialize */
  Gpd->aux[v][dmid_max] = -eslINFINITY;
  Gpd->aux[v][d]        = -eslINFINITY;
  if (d < rp->rule_mind) return eslOK;


  /* Setup of the dmid iterator for this rule r.
   */
  dmid = dmid_max;
    
  if(0&&d==89&&dmid==87)printf("\nd %d dmid %d dmid_min %d dmid_max %d aux %f\n", 
			       d, dmid, dmid_min, dmid_max, Gpd->aux[v][dmid]); 
  
  do { /* Iteration over all valid values of dmid. */
     
    /* expand rule from (i+1,j) to (i,j) */
    sc = Gpd->aux[v][dmid];
    if(0&&d==20&&dmid==14)printf("AUX0 v=%d d1 %d d2 %d dmid=%d dmid_max %d aux %f\n",v,d1,d2,dmid,dmid_max,sc);
    
     /* New possible case for all dmin: push the inside of the disegment to the left. */
    d1 = ESL_MIN(jdr->mindl+jdr->ds_off[COORD_I]-jdr->ds_off[COORD_K], rp->d1_iterator_max);
    d2 = ESL_MIN(d-d1-dmid-jdr->ds_off[COORD_K]+jdr->ds_off[COORD_L],  rp->d2_iterator_max);
    if ((status = dp_sqlen_aux_recursion_dmid(&sc, G, Gpd, L, c, rp, jdr, d, dmid, d1, d2, errbuf)) != eslOK) goto ERROR;
    if(0&&d==20&&dmid==14)printf("AUX1 v=%d d1 %d d2 %d dmid=%d dmid_max %d aux %f\n",v,d1,d2,dmid,dmid_max,sc);
    
    /* New possible cases for dmin_max: push the inside of the disegment to the right. */
    if (dmid == dmid_max) {
      d1 = ESL_MIN(jdr->mindl+jdr->ds_off[COORD_I]-jdr->ds_off[COORD_K]+1, rp->d1_iterator_max);
      d2 = ESL_MIN(d-d1-dmid-jdr->ds_off[COORD_K]+jdr->ds_off[COORD_L],    rp->d2_iterator_max);
      while (d2 >= ESL_MIN(jdr->mindr+jdr->ds_off[COORD_L]-jdr->ds_off[COORD_J], rp->d2_iterator_max)) 
	{
	  if ((status = dp_sqlen_aux_recursion_dmid(&sc, G, Gpd, L, c, rp, jdr, d, dmid, d1, d2, errbuf)) != eslOK) goto ERROR;
	  if(0&&d==314&&dmid==204)printf("AUX2 v=%d dmid=%d aux %f\n",v,dmid,Gpd->aux[v][dmid]);
	  d1 ++;
	  d2 = d - d1 - dmid - jdr->ds_off[COORD_K] + jdr->ds_off[COORD_L];  
	}
    }
    
    Gpd->aux[v][dmid] = sc;
    
    if(0&&d==20&&dmid==14)printf("AUX v=%d dmid=%d aux %f\n",v,dmid,Gpd->aux[v][dmid]);
  } while (--dmid >= dmid_min); /* end of the dmid iterator's do loop */

  return eslOK;
  
 ERROR:
  return status;
}

static int
dp_sqlen_aux_recursion_dmid(double *ret_sc, GRAMMAR *G, GPD *Gpd, int L, 
			    int c[4], RULE *rp, DRULE *jdr, int d, int dmid, int d1, int d2, char *errbuf)
{
  ATOM     *A;                  	/* convenience ptr to an atom */
  double    sc;	                        /* temp variable, possible path score to max */
  int       e;		        	/* counter over atoms for the rule */
  int       verbose = FALSE;
  int       status;

  if (d1 < 0)     
    ESL_XFAIL(eslFAIL, errbuf, "aux_recursion_mid failed at rule %s. Negative d1 iterator %d", 
	      rp->rule_syntax, d1);
  if (d2 < 0) 
    ESL_XFAIL(eslFAIL, errbuf, "aux_recursion_mid failed at rule %s. Negative d2 iterator %d", 
	      rp->rule_syntax, d2);
  
  c[COORD_K] = c[COORD_I] + d1 - 1;
  c[COORD_L] = c[COORD_J] - d2 + 1;
  
  sc = *ret_sc;
   
  if(0&&d1==0&&d2==2&&dmid==87) {
    verbose = TRUE;
    printf("\ndmid %d d1 %d d2 %d aux %f | %d %d %d %d \n", 
			dmid, d1, d2, sc, c[COORD_I], c[COORD_J], c[COORD_K], c[COORD_L]); 
  }
 
  /* Here we only add atoms interior to the disegment atom.
   */
  sc = 0.0; /* no transition score here; add atoms inside the disegment */
  for (e = 0; e < rp->natoms; e++)
    {
      if (jdr->inatom[e] == TRUE) {
	
	A = &(rp->atom[e]);
	
	switch(A->atomtype) {
	case EPSILON_ATOM:
	  break;	
	case NONTERMINAL_ATOM:
	  if ((status = dp_sqlen_recursion_atom_nonterminal(&sc, Gpd, G, A, d, L, c, rp->rule_mind, errbuf, FALSE)) != eslOK) goto ERROR;
	  break;
	case EMISSION_ATOM:
	  if ((status = dp_sqlen_recursion_atom_emission(&sc, G, A, L, c, errbuf, FALSE))                           != eslOK) goto ERROR;
	  break;	  
	case MONOSEGMENT_ATOM:
	  if ((status = dp_sqlen_recursion_atom_monosegment(&sc, G, A, L, c, errbuf))                               != eslOK) goto ERROR;
	  break;
	default:
	  ESL_XFAIL(eslFAIL, errbuf, "aux_recursion failed at  rule %s, atom %s", 
		    rp->rule_syntax, A->atom_syntax);
	  
	}/* end of switch over atom types */
	if(0&&d1==0&&d2==2&&dmid==87)printf("   atom %s sc %f\n", A->atom_syntax, sc); 
	
      }
    }

  *ret_sc = sc;

  return eslOK;
  
 ERROR:
  return status;
}

int
dp_sqlen_recursion_atom_nonterminal(double *sc, GPD *Gpd, GRAMMAR *G, ATOM *A, int d, int L, int c[4], int rule_mind, char *errbuf, int verbose)
{
  int       a,b;		/* indices used for score lookups */
  int       y;			/* index of a nonterminal */
  int       status;

  if (A->ncoords != 2) 
    ESL_XFAIL(eslFAIL, errbuf, "wrong number of coords (%d) for atom %s", A->ncoords, A->atom_syntax);
  
  a   = c[A->coordbase[0]] + A->offset[0];
  b   = c[A->coordbase[1]] + A->offset[1];
  y   = A->nterm_idx;
  
  if (a < 0 || a > L+1                     ||
      b < 0 || b > L+1                     ||
      b-a+1 < A->atom_mind                 ||
      b-a+1 > d - (rule_mind-A->atom_mind)    )  /* boundaries */
    (*sc) = -eslINFINITY; 
  
  /* check for a rule involving a runaway process:
   * The nonterminal that originated the rule 
   * appears as a nonterminal atom, and
   * with the same (nonzero) distance.
   */
  if (!strcmp(A->atom_syntax, G->nt[A->nt_idx].ntname))
    {
      if (d > 0 && b-a+1 == d) 
	{ (*sc) = -eslINFINITY; return eslOK; }
    }

 if (Gpd->pd[y]->pdf[b-a+1] == -eslINFINITY)
    (*sc) = -eslINFINITY; 
  
  if ((*sc) > -eslINFINITY)
    (*sc) += Gpd->pd[y]->pdf[b-a+1];
    
  if (0) printf(">>a %d coor %d off %d | b %d coor %d off %d| len %d atom_mind %d %f %f\n", 
		      a, A->coordbase[0], A->offset[0], 
		      b, A->coordbase[1], A->offset[1], 
		      b-a+1,  A->atom_mind,
		      Gpd->pd[y]->pdf[b-a+1], *sc);
  
  if ((*sc) > 0.) ESL_XFAIL(eslFAIL, errbuf, "nonterminal. sc %f lp %f len %d nt %s\n", (*sc), Gpd->pd[y]->pdf[b-a+1], b-a+1, G->nt[A->nt_idx].ntname);
  
  return eslOK;
  
 ERROR:
  return status;
}

int
dp_sqlen_recursion_atom_emission(double *sc, GRAMMAR *G, ATOM *A, int L, int c[4], char *errbuf, int verbose)
{
  /* If the emission atom includes basepairs, check
   * that those satisfy the min_loop requeriments. 
   * This check is necessary only if the min_loop has been forced
   * to something other that what is "natural" for the grammar.
   */
    if (GMX_ForceGrammarMinloop(G, A, L, c) != eslOK) 
    {
      (*sc) = -eslINFINITY;
      return eslOK; 
    }

   return eslOK;
}

int
dp_sqlen_recursion_atom_monosegment(double *sc, GRAMMAR *G, ATOM *A, int L, int c[4], char *errbuf)
{
  LDIST    *ldist;     /* convenience ptr to an ldist */
  int       a,b;       /* indices used for score lookups */
  int       len;       /* length of segments */
  int       status;
  
  if (A->nldists != 1) ESL_XFAIL(eslFAIL, errbuf, "wrong number of ldist (%d) for atom %s", A->nldists, A->atom_syntax);
  if (A->ncoords != 2) ESL_XFAIL(eslFAIL, errbuf, "wrong number of coords (%d) for atom %s", A->ncoords, A->atom_syntax);

  ldist = &(G->ldist[A->ldist_idx[0]]);
  if (ldist->type != LDIST_MONO) ESL_XFAIL(eslFAIL, errbuf, "atom %s does not allow ldist %s", A->atom_syntax, ldist->lname);
  
  a = c[A->coordbase[0]] + A->offset[0];
  b = c[A->coordbase[1]] + A->offset[1];
  
  if (a < 0 || a > L+1 || b < 0 || b > L) return eslFAIL;		  
  len = b - a + 1; 
  
  if (len < ldist->min || len > ESL_MIN(L,ldist->max)) /* boundaries */
    (*sc) = -eslINFINITY;
  else if (log(ldist->lp[len-ldist->min]) <= -eslINFINITY)
    (*sc) = -eslINFINITY;
  else
    (*sc) += log(ldist->lp[len-ldist->min]);

  if ((*sc) > 0.) ESL_XFAIL(eslFAIL, errbuf, "monosegment. sc %f lp %f len %d\n", (*sc), ldist->lp[len-ldist->min], len);

  return eslOK;
  
 ERROR:
  return status;
}

int
dp_sqlen_recursion_atom_disegment_full(double *sc, GRAMMAR *G, RULE *rp, ATOM *A, int L, int c[4], char *errbuf, int verbose)
{
  LDIST    *ldist;              /* convenience ptr to an ldist */
  int       i,j,k,l;            /* coordenate indices */
  int       l1, l2, lsum;       /* length of segments */
  int       len;                /* index of segments */
  int       status;

  if (A->nldists != 1) ESL_XFAIL(eslFAIL, errbuf, "wrong number of ldist (%d) for atom %s", A->nldists, A->atom_syntax);
  if (A->ncoords != 4) ESL_XFAIL(eslFAIL, errbuf, "wrong number of coords (%d) for atom %s", A->ncoords, A->atom_syntax);

  ldist = &(G->ldist[A->ldist_idx[0]]);
 if (ldist->type != LDIST_DI) ESL_XFAIL(eslFAIL, errbuf, "rule %s does not allow ldist %s", rp->rule_syntax, ldist->lname);
  
  /* the i,j,k,l coordenates are given */
  i = c[COORD_I];
  j = c[COORD_J];
  k = c[COORD_K];
  l = c[COORD_L];
  
  /* these up the definitions of l1,l2 */
  l1 = k - i + 1;
  l2 = j - l + 1;

  /* length of disegment */
  lsum = l1 + l2;
  if (lsum < ldist->min || lsum > ESL_MIN(L,ldist->max)) ESL_XFAIL(eslFAIL, errbuf, "wrong length for full disegment");

  
  /* add the disegment contribution */
  if (lsum < ldist->min || lsum > ESL_MIN(L,ldist->max)) /* boundaries */
    (*sc) = -eslINFINITY;
  else if (log(ldist->lp[len]) == -eslINFINITY)
    (*sc) = -eslINFINITY;
  else 
    (*sc) += log(ldist->lp[len]);

  if ((*sc) > 0.) ESL_XFAIL(eslFAIL, errbuf, "full. sc %f lsc %f lsum %d ldist min %d \n", (*sc), ldist->lsc[len], lsum, ldist->min);

  return eslOK;
  
 ERROR:
  return status;
}

int
dp_sqlen_recursion_atom_disegment_joint(double *sc, GRAMMAR *G, double **paux, RULE *rp, DRULE *jdr, ATOM *A, 
					int L, int d, int mid, char *errbuf, int verbose)
{
  LDIST    *ldist;     /* convenience ptr to an ldist */
  int       len;       /* length of segments */
  int       v;         /* index of the auxiliary matrix */
  int       status;
  
  if (A->nldists != 1) ESL_XFAIL(eslFAIL, errbuf, "wrong number of ldist (%d) for atom %s", A->nldists, A->atom_syntax);
  if (A->ncoords != 4) ESL_XFAIL(eslFAIL, errbuf, "wrong number of coords (%d) for atom %s", A->ncoords, A->atom_syntax);
  
  ldist = &(G->ldist[A->ldist_idx[0]]);
  if (ldist->type != LDIST_MONO) ESL_XFAIL(eslFAIL, errbuf, "rule %s does not allow ldist %s", rp->rule_syntax, ldist->lname);
  
  /* length of disegment */
  len = d - mid + jdr->ds_off[COORD_J] - jdr->ds_off[COORD_I];
  
  /* add the contribution of what is inside the disegment */
  v = rp->jdr_idx;
  if ((*sc) > -eslINFINITY) { 
    if (paux[v][mid] == -eslINFINITY) (*sc)  = -eslINFINITY; 
    else                              (*sc) += paux[v][mid];
  }
 
  /* add the disegment contribution */
  if (len < ldist->min || len > ESL_MIN(L,ldist->max)) /* boundaries */
    (*sc) = -eslINFINITY;
  else if (log(ldist->lp[len-ldist->min]) == -eslINFINITY)
    (*sc) = -eslINFINITY;
  else 
    (*sc) += log(ldist->lp[len-ldist->min]);
  
  if (verbose) 
    printf("-->disegment. sc %f lp %f len %d\n", (*sc), ldist->lp[len-ldist->min], len);
  
  if ((*sc) > 0.) ESL_XFAIL(eslFAIL, errbuf, "disegment. sc %f lp %f len %d\n", (*sc), ldist->lp[len-ldist->min], len);
  
  return eslOK;
  
 ERROR:
  return status;
}

int
dp_sqlen_recursion_atom_disegment_tied(double *sc, GRAMMAR *G, RULE *rp, DRULE *stemr, ATOM *A, 
				       int L, int d, int mid, char *errbuf, int verbose)
{
  LDIST  *ldist;     /* convenience ptr to an ldist */
  int     len;       /* length of segments */
  int     status;

  if (A->nldists != 1) ESL_XFAIL(eslFAIL, errbuf, "wrong number of ldist (%d) for atom %s", A->nldists, A->atom_syntax);
  if (A->ncoords != 4) ESL_XFAIL(eslFAIL, errbuf, "wrong number of coords (%d) for atom %s", A->ncoords, A->atom_syntax);

  ldist = &(G->ldist[A->ldist_idx[0]]);
  if (ldist->type != LDIST_MONO) ESL_XFAIL(eslFAIL, errbuf, "rule %s does not allow ldist %s", rp->rule_syntax, ldist->lname);
   
  /* length of stem */
  len = d - mid + stemr->ds_off[COORD_J] - stemr->ds_off[COORD_I];
  if (len%2 != 0) {
    (*sc) = -eslINFINITY; 
    return eslOK; 
  }
  len /= 2;
  
  /* add the length contribution (transition probability) */
  if (len < ldist->min || len > ESL_MIN(L,ldist->max)) /* boundaries */
    (*sc) = -eslINFINITY;
  else if (log(ldist->lp[len-ldist->min]) == -eslINFINITY)
    (*sc) = -eslINFINITY;
  else 
    (*sc) += log(ldist->lp[len-ldist->min]);

  if ((*sc) > 0.) ESL_XFAIL(eslFAIL, errbuf, "stem. sc %f lsc %f len %d min %d ldist min %d \n", (*sc), ldist->lsc[len-ldist->min], len, G->force_min_stem, ldist->min);

  return eslOK;
  
 ERROR:
  return status;
}


/* dp_sqpbs_recursion():
 * The actual business of the generalized CYK parser, for
 * calculating one CYK lattice cell.
 *
 */
static int
dp_sqbps_recursion(double *ret_val, GRAMMAR *G, GPD *Gpd, int W, int c[4], int d, int w, char *errbuf)
{
  double val = -eslINFINITY;

  return val;

  *ret_val = val;
  
  return eslOK;
}
```
