## Supplementary material for "What does it take to learn the rules of RNA base pairing? A lot less than you may think": grm_gldistdp.h

```
#ifndef PDF_GRAMMARS_INCLUDED
#define PDF_GRAMMARS_INCLUDED

/* grm_pdfdp.h
 *
 * DP algorithm to calculate the pdfs of a generalized RNA SCFG.
 * 
 * ER, Mon Nov  3 10:17:15 2008
 */

#include "grammar.h"		
#include <esl_stack.h>

#define MAXW 40000    /* maximum length of distribution */
#define NPD  1       /* number of probability distributions */

enum pdf_e { SQLEN_PDF, 
	     SQBPS_PDF};

/* structure for a Probability Distribution (PD) */
typedef struct {
  double *pdf;       /* probability density function */
  double *cdf;       /* cumulative  distribution function cdf(a) = pdf(X<=a) */

  int     min;       /* minimum value */
  int     max;       /* maximum value */

  double  mean;
  double  median;
  double  variance;
  double  entropy;
} PD;

/* PDs for all nonterminals of a grammar */
typedef struct {
  int  M;      /* # of grammar nonterminals */
  int  K;      /* # of aux matrices */
  int  W;      /* maximum length */

  enum pdf_e type;

  PD     **pd;     /* M probability distributions */
  double **aux;    /* K auxiliary matrix */
} GPD;


/* external functions */
extern GPD   *GPD_Create(GRAMMAR *G, int W);
extern PD    *PD_Create(int W, int min);
extern void   GPD_Destroy(GPD *Gpd);
extern void   GPD_Dump(FILE *fp, GRAMMAR *G, GPD *Gpd, int verbose);
extern void   PD_Dump(FILE *fp, PD *pd, int verbose);
extern void   PD_Destroy(PD *pd);
extern int    GPD_Fill(GRAMMAR *G, GPD *Gpd, int fitlen, int fitparam, int fitbc, double *bc, char *errbuf);
extern int    GPD_SQLEN_Fill(GRAMMAR *G, GPD *Gpd, char *errbuf);
extern int    GPD_SQBPS_Fill(GRAMMAR *G, GPD *Gpd, char *errbuf);
extern int    GPD_Validate(GRAMMAR *G, GPD *Gpd, char *errbuf);
extern int    PD_Validate(PD *pd, char *name, char *errbuf);

#endif /* PDF_GRAMMARS_INCLUDED */
```
