## Supplementary material for "What does it take to learn the rules of RNA base pairing? A lot less than you may think": grm_gmx.c

```
 /* grm_gmx.c
 * a generic dynamic programming matrix
 * 
 * ER, Wed Jan  7 14:10:25 EST 2009
 */

#include <stdio.h>
#include <stdlib.h>
#include <math.h>
#include <string.h>

#include <easel.h>
#include <esl_stack.h>
#include <esl_random.h>
#include <esl_vectorops.h>

#include "grammar.h"	       
#include "grm_config.h"
#include "grm_gmx.h"
#include "grm_paramfit.h"
#include "grm_util.h"


/* Function:  GMX_Create()
 * Incept:    SRE, Fri Nov 19 09:53:21 2004 [St. Louis]
 * Modified:  ER,  Fri Jan 25 10:59:03 EST 2008 [Janelia]
 *
 * Purpose:   Allocates a GMX DP matrix, indexed
 *            gmx[w][j][d].
 *
 * Args:      M - number of nonterminals in grammar
 *            L - length of sequence
 *
 * Returns:   ptr to allocated 3D GMX matrix
 *
 * Xref:      STL8/p132
 */
GMX * 
GMX_Create(int M, int K, int S, int L) 
{
  GMX *gmx = NULL;
  int  j,w,v,s;
  int  pos;
  int  d;
  int  status;

  ESL_ALLOC(gmx, sizeof(GMX));

  gmx->M = M;
  gmx->K = K;
  gmx->L = L;
  gmx->S = S;
  gmx->dp   = NULL;
  gmx->aux  = NULL;
  gmx->stem = NULL;

  if (M > 0) ESL_ALLOC(gmx->dp,   sizeof(SCVAL **) * M); /* M decks */
  if (K > 0) ESL_ALLOC(gmx->aux,  sizeof(SCVAL  *) * K); /* K decks */
  if (S > 0) ESL_ALLOC(gmx->stem, sizeof(SCVAL   ) * S); /* S decks */
  
  for (w = 0; w < gmx->M; w++)
    {
      gmx->dp[w] = NULL;
      ESL_ALLOC(gmx->dp[w],    sizeof(SCVAL *) * (L+1));
      gmx->dp[w][0] = NULL;
      ESL_ALLOC(gmx->dp[w][0], sizeof(SCVAL  ) * ((L+2)*(L+1))/2);
      
      pos = 1;
      for (j = 1; j <= gmx->L; j++)
	{
	  gmx->dp[w][j] = gmx->dp[w][0] + pos;
	  pos += j+1;
	}
    }
  
  for (v = 0; v < gmx->K; v++) {
    gmx->aux[v] = NULL;
    ESL_ALLOC(gmx->aux[v], sizeof(SCVAL) * (L+3));
  }
  
  /* initialize */
  for (w = 0; w < gmx->M; w++)
    for (j = 0; j <= gmx->L; j++)
      for (d = 0; d <= j; d++)
	gmx->dp[w][j][d] = -eslINFINITY;
  
  for (v = 0; v < gmx->K; v++)
    for (d = 0; d <= gmx->L; d++)
      gmx->aux[v][d] = -eslINFINITY;
  
  for (s = 0; s < gmx->S; s++)
    gmx->stem[s] = -eslINFINITY;
  
  return gmx;

 ERROR:
  if (gmx != NULL) GMX_Destroy(gmx);
  return NULL;
}

/* Function:  GMX_Destroy()
 * Incept:    SRE, Wed Mar 23 09:52:56 2005 [St. Louis]
 * Modified:  ER,  Fri Jan 25 10:59:03 EST 2008 [Janelia]
 *
 * Purpose:   Frees a GMX matrix allocated by GMX_Create().
 */
void
GMX_Destroy(GMX *gmx)
{
  int w;
  int v;

  if (gmx == NULL) return;

  for (w = 0; w < gmx->M; w++)
    {
      if (gmx->dp[w][0] != NULL) free(gmx->dp[w][0]);
      if (gmx->dp[w]    != NULL) free(gmx->dp[w]);
    }
  for (v = 0; v < gmx->K; v++)
    if (gmx->aux[v] != NULL) free(gmx->aux[v]);    

  if (gmx->dp   != NULL ) free(gmx->dp);
  if (gmx->aux  != NULL ) free(gmx->aux);
  if (gmx->stem != NULL ) free(gmx->stem);
  free(gmx);
  return;
}

/* Function:  GMX_MatrixSize()
 * Incept:    SRE, Wed Mar 23 09:54:34 2005 [St. Louis]
 * Modified:  ER,  Fri Jan 25 10:59:03 EST 2008 [Janelia]
 *
 * Purpose:   Returns the predicted memory requirement of a GMX
 *            matrix for a grammar of <M> nonterminals and
 *            a sequence of <L> residues, in MB.
 */
float
GMX_MatrixSize(int M, int K, int S, int L)
{
  int nbytes;

  /* dp matrices */
  nbytes  = sizeof(SCVAL   ) * (L+2)*(L+1)/2;
  nbytes += sizeof(SCVAL  *) * (L+1);
  nbytes += sizeof(SCVAL **) * M;

  /* aux dp matrices */
  nbytes += sizeof(SCVAL  ) * (L+1);
  nbytes += sizeof(SCVAL *) * K;

  /* stem dp values */
  nbytes += sizeof(SCVAL  ) * S;

  return ((float) nbytes / 1024. / 1024.);
}

/* Function:  GMX_Dump()
 * Incept:    SRE, Wed Mar 23 09:55:43 2005 [St. Louis]
 * Modified:  ER,  Fri Jan 25 10:59:03 EST 2008 [Janelia]
 *
 * Purpose:   Dumps a complete GMX matrix to a stream <fp>,
 *            for debugging.
 */
void
GMX_Dump(FILE *fp, GMX *gmx)
{
  int w;

  for (w = 0; w < gmx->M; w++)
    GMX_DumpOneDeck(fp, gmx->dp[w], gmx->L);
}

/* Function:  GMX_DumpOneDeck()
 * Incept:    SRE, Wed Mar 23 09:56:57 2005 [St. Louis]
 *
 * Purpose:   Dump one deck (one nonterminal) of a GMX
 *            matrix to a stream <fp>, for debugging.
 */
void
GMX_DumpOneDeck(FILE *fp, SCVAL **sc, int L)
{
  int j,d;

  for (j = 0; j <= L; j++)
    {
      for (d = 0; d <= j; d++)
	fprintf(fp, "%f ", sc[j][d]);
      fputc('\n', fp);
    }
  fputc('\n', fp);
}


/* Function:  GMX_ForceGrammarMinloop()
 * Incept:    ER,  Fri Jan 25 10:59:03 EST 2008 [Janelia]
 *
 * Purpose:   Check the the min_loop requeriment impossed 
 *            by the DP algorithm are satisfied by the grammar <G>
 *
 * Args:      
 *
 * Returns:   <eslOK> on success; 
 *
 */
int
GMX_ForceGrammarMinloop(GRAMMAR *G, ATOM *A, int L, int c[4])
{
  int bp;       /* counter over nbasepairs in atom */
  int a,b; 	/* indices used for score lookups */

  /* DP does not impose any additional constrains on min_loop */
  if (G->force_min_loop == G->min_loop) return eslOK;

  for (bp = 0; bp < A->nbasepairs; bp ++)
    {
      a = c[A->coordbase[A->bp[bp].basepair_coordl_idx]] + A->offset[A->bp[bp].basepair_coordl_idx]; 
      b = c[A->coordbase[A->bp[bp].basepair_coordr_idx]] + A->offset[A->bp[bp].basepair_coordr_idx]; 
      
      if (a < 0 || a > L) return eslFAIL;
      if (b < 0 || b > L) return eslFAIL;
      if (A->bp[bp].basepairtype == WW_C && b - a - 1 < G->force_min_loop) return eslFAIL;
    }

  return eslOK;
}

/* Function:  GMX_GrammarCompatible()
 * Incept:    ER, Wed Sep  3 10:00:01 EDT 2008 [Janelia]
 *
 * Purpose:   Given a grammar <G>,  modify <G> if necessary to
 *            fit a given sequence to fold.
 *
 * Returns:   <eslOK> on success; This function will modify the
 *            grammar <G> length distributions to fit the sequence to fold.
 *            
 */
int
GMX_GrammarCompatible(GRAMMAR *G, ESL_SQ *sq, int priorify, double wgt, int fitlen, int fitparam, int fitbc, char *errbuf, int verbose)
{
  double *bc = NULL;
  int     L;
  int     a;
  int     i;
  int     status;
  
  if (sq == NULL) return eslOK;
  
  L = sq->n;

  if (fitbc) {
    ESL_ALLOC(bc, sizeof(double)*4);
    esl_vec_DSet(bc, 4, 0.0);
    for (a = 1; a <= L; a ++) {
      for (i = 0; i < 4; i ++) 
	if (sq->dsq[a] == i) bc[i] ++;
    }
    esl_vec_DNorm(bc, 4);
  }
  
 if ((status = GMX_LdistCompatible(G, L, errbuf)) != eslOK) goto ERROR;

  if ((status = GMX_GrammarFitNormalize(G, priorify, wgt, bc, &L, &fitlen, &fitparam, &fitbc, errbuf, verbose)) != eslOK) goto ERROR;
 
  if (bc != NULL) free(bc);
  return eslOK;
  
 ERROR:
  if (bc != NULL) free(bc);
  return status;
}

/* Function:  GMX_GrammarFitNormalize()
 * Incept:    ER, Tue Jun  9 11:25:31 EDT 2009 [Janelia]
 *
 * Purpose:   Given a grammar <G>,  modify <G> if necessary to
 *            fit a given sequence to fold.
 *
 * Returns:   <eslOK> on success; This function will modify the
 *            grammar <G> length distributions to fit the sequence to fold.
 *            
 */
int
GMX_GrammarFitNormalize(GRAMMAR *G, int priorify, double pwgt, double *bc, int *pL, int *pfitlen, int *pfitparam, int *pfitbc, char *errbuf, int verbose)
{
  double meanL = 0.0;
  double tol = 0.00001;
  int    fitbc = (pfitbc != NULL)? *pfitbc : FALSE;
  int    status;

  /* hack */
  double *bc_paired   = NULL;
  double *bc_unpaired = NULL;
  ESL_ALLOC(bc_paired,   sizeof(double) * 4);
  ESL_ALLOC(bc_unpaired, sizeof(double) * 4);
  bc_paired[0]   = 0.18;
  bc_paired[1]   = 0.27;
  bc_paired[2]   = 0.30;
  bc_paired[3]   = 0.25;
  esl_vec_DValidate(bc_paired, 4, tol, errbuf);

  bc_unpaired[0] = 0.35;
  bc_unpaired[1] = 0.17;
  bc_unpaired[2] = 0.22;
  bc_unpaired[3] = 0.26;
  esl_vec_DValidate(bc_unpaired, 4, tol, errbuf);

  switch(G->sctype) {
  case COUNT: 
    if ((status = Grammar_RefreshFromCounts(G, errbuf, verbose))                             != eslOK) goto ERROR; 
    if (priorify) { if ((status = Grammar_Priorify(G, pwgt, G->force_wccomp, errbuf))        != eslOK) goto ERROR; }
    if ((status = Grammar_ForceWCComp(G, errbuf))                                            != eslOK) goto ERROR; 
    if ((status = Grammar_Normalize(G, pL, pfitlen, pfitparam, errbuf))                      != eslOK) goto ERROR;  
    if (fitbc) { if ((status = Grammar_FitBCEdist(G, bc_paired, bc_unpaired, errbuf, FALSE)) != eslOK) goto ERROR; }
    if ((status = Grammar_UnTieEdist(G, errbuf))                                             != eslOK) goto ERROR;  
    if ((status = Grammar_ValidateDistsNorm(G, errbuf, tol))                                 != eslOK) goto ERROR; 
    Grammar_Scorify(G); 
    break;
  case LPROB:
    if ((status = Grammar_ForceWCComp(G, errbuf))                                            != eslOK) goto ERROR; 
    if (fitbc) { if ((status = Grammar_FitBCEdist(G, bc_paired, bc_unpaired, errbuf, FALSE)) != eslOK) goto ERROR; }
    if ((status = Grammar_UnTieEdist(G, errbuf))                                             != eslOK) goto ERROR;  
    if ((status = Grammar_ValidateDistsNorm(G, errbuf, tol))                                 != eslOK) goto ERROR; 
     Grammar_Scorify(G); 
     break;
  case SCORE:                                                                                          
    if ((status = Grammar_ForceWCComp(G, errbuf))                                            != eslOK) goto ERROR; 
      break;
  default: goto ERROR;                                                                                 
    break;
  }

  if ((status = Grammar_Validate(G, errbuf)) != eslOK) goto ERROR;
 
  if (verbose) {
    printf("\n\n=================================\n");
    printf("      FINAL GRAMMAR %s\n", G->gname);
    printf("   force_wccomp? %d  priorify? %d\n", G->force_wccomp, priorify);
    printf("====================================\n\n");
    Grammar_Dump(stdout, G, FALSE, FALSE, TRUE);
  }

#if 0
    if ((status = Grammar_MeanSeqLen_Calculate(G, &meanL, errbuf, verbose)) != eslOK) goto ERROR;
    if (pL != NULL) printf("seqL = %d\ngrmL %.0f\n", *pL, meanL);
    else            printf("grmL %.0f\n", meanL);
#endif
    
    if (bc_paired   != NULL) free(bc_paired);
    if (bc_unpaired != NULL) free(bc_unpaired);
    return eslOK;
    
 ERROR:
    if (bc_paired   != NULL) free(bc_paired);
    if (bc_unpaired != NULL) free(bc_unpaired);
    return status;
}

/* Function:  GMX_LdistCompatible()
 * Incept:    ER, Wed Sep  3 10:00:01 EDT 2008 [Janelia]
 *
 * Purpose:   Given a grammar <G>,  modify the length distributions
 *            if necessary to fit the sequence to fold. It assumes that the
 *            grammar includes a valid probability vector. It also renomalizes
 *            the length distributions.
 *
 * Returns:   <eslOK> on success; This function will modify the
 *            grammar <G> length distributions to fit the sequence to fold.
 *            
 */
int
GMX_LdistCompatible(GRAMMAR *G, int L, char *errbuf)
{
  int  status;
   
  if ((status = Grammar_Augment(G, L, errbuf)) != eslOK) goto ERROR;
 
  return eslOK;
  
 ERROR:
  return status;
}
```
