## Supplementary material for "What does it take to learn the rules of RNA base pairing? A lot less than you may think": grm_gmx.h

```
/* grm_gmx.h
 * a generic dynamic programming matrix
 * 
 * ER, Wed Jan  7 14:10:25 EST 2009
 */

#ifndef TORNADO_GMX_INCLUDED
#define TORNADO_GMX_INCLUDED

#include <stdlib.h>
#include <stdio.h>
#include <string.h>

#include <easel.h>
#include <esl_sq.h>
#include "grammar.h"		

typedef struct {
  int       M;    /* # of nonterminals */
  int       K;    /* # of aux matrices */
  int       S;    /* # of tied disegments */
  int       L;    /* sequence length */

  SCVAL  ***dp;   /* M * L * L triangular DP matrix */
  SCVAL   **aux;  /* K * L auxiliary DP matrix */
  SCVAL    *stem; /* S auxiliary DP values */
} GMX;

/* external functions */
extern GMX   *GMX_Create(int M, int K, int S, int L);
extern void   GMX_Destroy(GMX *gmx);
extern float  GMX_MatrixSize(int M, int K, int S, int L);

extern void   GMX_Dump(FILE *fp, GMX *gmx);
extern void   GMX_DumpOneDeck(FILE *fp, SCVAL **sc, int L);

extern int    GMX_ForceGrammarMinloop(GRAMMAR *G, ATOM *A, int L, int c[4]);
extern int    GMX_GrammarCompatible(GRAMMAR *G, ESL_SQ *sq, int priorify, double wgt, int fitlen, int fitparam, int fitbc, char *errbuf, int verbose);
extern int    GMX_GrammarFitNormalize(GRAMMAR *G, int priorify, double pwgt, double *bc, int *pL, int *pfitlen, int *pfitparam, int *pfitbc, char *errbuf, int verbose);
extern int    GMX_LdistCompatible(GRAMMAR *G, int L, char *errbuf);

#endif /* TORNADO_GMX_INCLUDED */
```
