## Supplementary material for "What does it take to learn the rules of RNA base pairing? A lot less than you may think": grm_inside.c

```
/* grm_inside.c
 * Inside algorithm for folding a sequence using a generalized RNA SCFG.
 * 
 * ER, Tue Jan  6 14:20:17 EST 2009
 * SVN $Id: $
 */

#include <stdio.h>
#include <stdlib.h>
#include <math.h>
#include <string.h>

#include <easel.h>
#include <esl_stack.h>
#include <esl_random.h>
#include <esl_vectorops.h>

#include "grammar.h"		/* SCVAL is defined here, for scores. */
#include "grm_config.h"
#include "grm_inside.h"
#include "grm_paramsample.h"
#include "grm_parsetree.h"
#include "grm_util.h"
#include "logsum.h"

static int    dp_recursion(SCVAL *ret_cumsc, GMX *imx, GRAMMAR *G, ESL_DSQ *dsq, int L, 
			   int c[4], int j, int d, int w, int sampleback, char *errbuf);
static int    dp_recursion_posteriors(GMX *imx, GRAMMAR *G, ESL_DSQ *dsq, int L, int c[4], int j, int d, int w, int r, 
				      double *ret_PostD, double **PostDi, int *ret_nite, double tol, char *errbuf);
static int    dp_recursion_rule(GMX *imx, GRAMMAR *G, ESL_DSQ *dsq, int L, int c[4], int j, int d, int w, int r,  
				SCVAL *ret_rulesumsc, SCVAL **ret_rulesc, int *ret_nite, 
				int *itval, int *ret_d1, int *ret_d2, int sampleback, char *errbuf);
static int    dp_aux_recursion_oneatthetime(GMX *imx, GRAMMAR *G, ESL_DSQ *dsq, int L, int c[4], int j, int d, int dmid, int dmid_max, int v, 
					    double *vpsc, int *ret_idx, int *d1vp, int *d2vp, char *errbuf, int verbose);
static int    dp_aux_recursion_dmid(SCVAL *ret_bestsc, GMX *imx, GRAMMAR *G, ESL_DSQ *dsq, int L, 
				    int c[4], RULE *rp, DRULE *jdr, LDIST *ldist, int d, int dmid, int d1, int d2, char *errbuf, int verbose);
static int    dp_aux_stemr_recursion(SCVAL *cykstem, GRAMMAR *G, RULE *rp, DRULE *stemr, ESL_DSQ *dsq, 
				     int L, int d, int mid, int mid_max, int c[4], char *errbuf, int verbose);
static int    dp_recursion_atom_nonterminal(SCVAL *sc, SCVAL ***imx, GRAMMAR *G, ATOM *A, 
					    int d, int L, int c[4], int rule_mind, char *errbuf, int verbose);
static int    dp_recursion_atom_emission(SCVAL *sc, GRAMMAR *G, ATOM *A, 
					 ESL_DSQ *dsq, int L, int c[4], char *errbuf, int verbose);
static int    dp_recursion_atom_monosegment(SCVAL *sc, GRAMMAR *G, ATOM *A, ESL_DSQ *dsq, 
					    int L, int c[4], char *errbuf);
static int    dp_recursion_atom_disegment_full(SCVAL *sc, GRAMMAR *G, RULE *rp, DRULE *jdr, ATOM *A, 
					       ESL_DSQ *dsq, int L, int c[4], char *errbuf, int verbose);
static int    dp_recursion_atom_disegment_joint(SCVAL *sc, SCVAL **imxaux, GRAMMAR *G, RULE *rp, DRULE *jdr, ATOM *A, ESL_DSQ *dsq, 
						int L, int d, int mid, int c[4], int sampleback, char *errbuf, int verbose);
static int    dp_recursion_atom_disegment_joint_order4(SCVAL *sc, GRAMMAR *G, RULE *rp, DRULE *jdr, ATOM *A, 
						       ESL_DSQ *dsq, int L, int c[4], char *errbuf, int verbose);
static int    dp_recursion_atom_disegment_joint_order3(SCVAL *sc, SCVAL **imxaux,
						       GRAMMAR *G, RULE *rp, DRULE *jdr, ATOM *A, 
						       int L, int d, int mid, char *errbuf, int verbose);
static int    dp_recursion_atom_disegment_tied(SCVAL *sc, SCVAL *cykstem, GRAMMAR *G, RULE *rp, DRULE *stemr, ATOM *A, 
					       int L, int d, int mid, char *errbuf, int verbose);
static int    find_rule_iterators(GRAMMAR *G, int w, int r, int j, int d, int L, int c[4], int itval, int nite, int *ret_d1, int *ret_d2, char *errbuf);

/* Function:  Inside()
 * Incept:    ER,  Fri Feb  6 14:18:36 EST 2009 [Janelia]
 *
 * Purpose:   Given a generalized SCFG <G>, and a digitized sequence <dsq>
 *            w/ residues 1..<L>, run the generalized INSIDE recursion
 *            to fill a matrix.
 */
int
Inside(ESL_RANDOMNESS *rng, GRAMMAR *G, ESL_SQ *sq, GMX **ret_imx, SCVAL *ret_sc, float *ret_mb, 
       int priorify, double wgt, int fitlen, int fitparam, int fitbc, enum dist_e distype, char *errbuf, int be_verbose)
{
  float   mb = 0.0;
  int     L;
  int     status;

  L = sq->n;
  
  if (ret_mb != NULL) mb += *ret_mb;
  mb += GMX_MatrixSize(G->M, G->K, G->S, sq->n);

  /* Make sure the grammar can acommodate the sequences
   * Modify the length distributions if necessary.
   */
  if ((status = GMX_GrammarCompatible(G, sq, priorify, wgt, fitlen, fitparam, fitbc, errbuf, FALSE)) != eslOK) goto ERROR;
 
  /* Sample grammar parameters (totally or partially) if we are asked to */
  if ((status = Grammar_Sample(rng, G, &L, distype, errbuf, FALSE)) != eslOK) goto ERROR;
  
  /* Fill the Inside matrix */
  if ((status = Inside_Fill(G, sq, ret_imx, ret_sc, errbuf, be_verbose)) != eslOK) goto ERROR;
 
  *ret_mb = mb;

  return eslOK;

 ERROR:
  return status;
}


/* Function:  Inside_Fill()
 * Incept:    ER,  Fri Feb  6 14:18:36 EST 2009 [Janelia]
 *
 * Purpose:   Given a generalized SCFG <G>, and a digitized sequence <dsq>
 *            w/ residues 1..<L>, run the generalized INSIDE recursion
 *            to fill a matrix. Return the score of the sequence. 
 *            If <ret_imx> is non-NULL, use it to return the INSIDE matrix.
 *            caller must free imx using GMX_Destroy(imx) when done.
 */
int
Inside_Fill(GRAMMAR *G, ESL_SQ *sq, GMX **ret_imx, SCVAL *ret_sc, char *errbuf, int be_verbose)
{
  GMX    *imx = NULL;
  SCVAL   sc;
  int     L;
  int     j,d;		/* j,d coords of the inside matrix           */
  int     c[4];		/* iklj coord quad constructed for recursion */
  int     w;		/* counter over nonterminals                 */
  int     sampleback = FALSE;
  int     status;

  L = sq->n;
  
  if ((imx = GMX_Create(G->M, G->K, G->S, L)) == NULL) 
    ESL_XFAIL(eslFAIL, errbuf, "INSIDE matrix creation failed");
  
  grm_FLogsumInit();
  for (j = 0; j <= L; j++)
    for (d = 0; d <= j; d++)
      {
	c[COORD_J] = j;
	c[COORD_I] = j-d+1;

	/* Terminals are given in reverse order 
	 * respect to how they need to be filled
	 */
	for (w = G->M-1; w >= 0; w--) {
	  if ((status = dp_recursion(&(imx->dp[w][j][d]), imx, G, sq->dsq, L, c, j, d, w, sampleback, errbuf)) != eslOK) goto ERROR;
#if 0
	  printf("\nINSIDE %f w=%d[%s] i=%d j=%d d=%d L=%d\n", imx->dp[w][j][d], w, G->nt[w].ntname, j-d+1, j, d, L);
#endif
#if 0
	  /* for debugging: calculation of internal loops in O(L^4) */
	  if (sampleback == FALSE) {
	    SCVAL naivesc;
	    dp_recursion(&naivesc, imx, G, sq->dsq, L, c, j, d, w, TRUE, errbuf);
	    if (fabs(naivesc-imx->dp[w][j][d]) > 0.001) 
	      printf ("inside[%s][%d,%d] = %f | naive = %f\n", G->nt[w].ntname, j-d+1, j, imx->dp[w][j][d], naivesc); 
	  }
#endif
	}
	   
      } 
  sc = imx->dp[G->ntS_idx][L][L];

  *ret_sc = sc;

  if (ret_imx != NULL) *ret_imx = imx;
  else                  GMX_Destroy(imx);

  return eslOK;

 ERROR:
  if (imx != NULL) GMX_Destroy(imx);
  return status;
}

/* Function:  Inside_RuleScore()
 * Incept:    ER,  Fri Feb  6 14:18:36 EST 2009 [Janelia]
 *
 * Purpose:   Calculates the inside score up to a rule.
 *            It can be used as part of the inside recursion.
 *            If used independently, it needs to have the inside
 *            matrix filled up to i,j.
 */
extern int
Inside_RuleScore(SCVAL *ret_rsc, GMX *imx, RULE *rp, DRULE *dr, GRAMMAR *G, ESL_DSQ *dsq, int L, int *c, int mid, 
		 int sampleback, char *errbuf, int verbose)
{
  ATOM     *A;                   	/* convenience ptr to an atom */
  SCVAL     rsc = 0;                    /* score of a rule */
  int       i,j,k,l;                    /* coordenate indices */
  int       d,d1,d2;
  int       mid_min, mid_max;
  int       e;		        	/* counter over atoms for a rule */
  int       add_atom;                   /* TRUE if we need to add the atom contribution */
  int       need_aux = FALSE;           /* TRUE if we need to calculate the auxiliar matrices */
  int       status;
  
  if (imx == NULL) { *ret_rsc = -eslINFINITY; return eslOK; }
  if (dsq == NULL) { *ret_rsc = -eslINFINITY; return eslOK; }

  if ( rp->d2_iterator_state == ITERATOR_TIED                         ||
      (rp->d2_iterator_state == ITERATOR_JOINT && sampleback == FALSE)   )
      need_aux = TRUE;

  /* the coordenates */
  i = c[COORD_I];
  j = c[COORD_J];
  k = c[COORD_K];
  l = c[COORD_L];

  /* these are the definition of d, d1, d2 */
  d  = j - i + 1;
  d1 = k - i + 1;
  d2 = j - l + 1;

  mid_min = mid_max = 0;
  if (need_aux == TRUE) 
    {
      mid_max = d-dr->mindlr-dr->ds_off[COORD_I]+dr->ds_off[COORD_J];
      mid_min = ESL_MAX(0, dr->mindin); 
    }
  if (mid < mid_min || mid > mid_max)
    ESL_XFAIL(eslFAIL, errbuf, "Inside_RuleScore failed at rule %s mid %d [mid_min=%d,mid_max=%d]", rp->rule_syntax, mid, mid_min, mid_max);
  
  /* fill the auxiliary value dp->aux[rp->jdr_idx][mid]  */
  if (need_aux == TRUE) 
    {
      if (rp->d2_iterator_state == ITERATOR_JOINT)
	if ((status = dp_aux_recursion_oneatthetime(imx, G, dsq, L, c, j, d, mid, mid_max, rp->jdr_idx, NULL, NULL, NULL, NULL, errbuf, verbose)) != eslOK) goto ERROR;
      
      /* also fill the auxiliar value stem with the emissions contribution */
      if (rp->d2_iterator_state == ITERATOR_TIED) 
	if ((status = dp_aux_stemr_recursion(imx->stem, G, rp, dr, dsq, L, d, mid, mid_max, c, errbuf, FALSE)) != eslOK) goto ERROR;
    }

  /* This is the heart of it; 
   * all our coords i,k,l,j; d,d1,d2 are set up (we think).
   * add up all the contributions of each atom to the score.
   */
  for (e = 0; e < rp->natoms; e++)
    {
      A = &(rp->atom[e]);
      
      add_atom = TRUE; /* consider all atoms by default */
      
      /* if a joint disegment, add only the atoms outside the disegment */
      if (need_aux == TRUE && rp->is_jdr == TRUE && dr->inatom[e] == TRUE) add_atom = FALSE;
      
      if (add_atom == TRUE) {
	switch (A->atomtype) {
	case EPSILON_ATOM:
	  break;		/* only costs the transition cost. */
	case NONTERMINAL_ATOM:
	  if ((status = dp_recursion_atom_nonterminal(&rsc, imx->dp, G, A, d, L, c, rp->rule_mind, errbuf, verbose)) != eslOK) goto ERROR;
	  break;
	case EMISSION_ATOM:  
	  if ((status = dp_recursion_atom_emission(&rsc, G, A, dsq, L, c, errbuf, verbose))                          != eslOK) goto ERROR;
	  break;
	case MONOSEGMENT_ATOM:
	  if ((status = dp_recursion_atom_monosegment(&rsc, G, A, dsq, L, c, errbuf))                                != eslOK) goto ERROR;
	  break;
	  
	case DISEGMENT_ATOM:
	  switch(rp->d2_iterator_state) {
	  case ITERATOR_OFF:
	    ESL_XFAIL(eslFAIL, errbuf, "INSIDE_RuleScore(): bad d2 iterator state for disegment atom %s", A->atom_syntax);
	    break;
	  case ITERATOR_ON:
	    if ((status = dp_recursion_atom_disegment_full(&rsc, G, rp, dr, A, dsq, L, c, errbuf, verbose)) != eslOK) goto ERROR;
	    break;
	  case ITERATOR_TIED:
	    if ((status = dp_recursion_atom_disegment_tied(&rsc, imx->stem, G, rp, dr, A, L, d, mid, errbuf, verbose)) != eslOK) goto ERROR;
	    break;
	  case ITERATOR_JOINT:
	    if ((status = dp_recursion_atom_disegment_joint(&rsc, imx->aux, G, rp, dr, A, dsq, L, d, mid, c, sampleback, errbuf, verbose)) != eslOK) goto ERROR;
	    break;
	  default:
	    ESL_XFAIL(eslFAIL, errbuf, "INSIDE_RuleScore(): bad iterator type for rule %s atom %s", rp->rule_syntax, A->atom_syntax);
	  }
	  break;
	  
	default:
	  ESL_XFAIL(eslFAIL, errbuf, "INSIDE_RuleScore(): bad atom type. rule %s atom %s", rp->rule_syntax, A->atom_syntax);
	}/* end of switch over atom types */
	if (verbose) 
	  printf("IRsc:i=%d j=%d d1=%d d2=%d mid=%d rule %s atom %s score %f \n", 
		 i, j, d1, d2, mid, rp->rule_syntax, A->atom_syntax, rsc);
	
	/* if sc is ever -eslINFINITY, then don't need to look further; it's -eslINFINITY. */
	if (rsc == -eslINFINITY) break;
	if (isnan(rsc)) ESL_XFAIL(eslFAIL, errbuf, "INSIDE_RuleScore(): rule %s atom %s score is nan %f", rp->rule_syntax, A->atom_syntax, rsc);
      }
      
    }/* this ends loop over atoms <e>; we've now constructed score <sc> for this rule <r> */
  
  if (isnan(rsc)) ESL_XFAIL(eslFAIL, errbuf, "INSIDE_RuleScore(): rule %s score is nan", rp->rule_syntax);

  *ret_rsc = rsc;

  return eslOK;

 ERROR:
  return status;
}

/* Function:  Inside_NTPDist()
 * Incept:    ER,  Fri Jun 26 11:31:18 EDT 2009 [Janelia]
 *
 * Purpose:   
 * Returns:   <eslOK> on success; 
 */
int 
Inside_NTPDist(GMX *imx, GRAMMAR *G, ESL_DSQ *dsq, int L, int c[4], int j, int d, int w, double **ret_PostD, double ***ret_PostDi, int **ret_nite, double tol, char *errbuf)
{
  NT       *nt = NULL;		        /* convenience ptr to a NT */
  TDIST    *tdist = NULL;              	/* convenience ptr to an tdist */
  double   *PostD = NULL;               /* the posterior distribution of rules marginalized over iterators (normalized over rules given an nt) */
  double  **PostDi = NULL;              /* the posterior distribution of the different iterations for a given rule (normalized over iterations given a rule) */
  double    insidesc;
  int      *nite = NULL;                /* total number of iterators per rule */
  int       r;		        	/* sampled rule */
  int       status;

  nt    = &(G->nt[w]);
  tdist = &(G->tdist[nt->tdist_idx]);

  if (d < nt->nt_mind) {   
    *ret_nite   = NULL;
    *ret_PostD  = NULL;
    *ret_PostDi = NULL;
    return eslOK; 
  }
  
  /* allocate */
  ESL_ALLOC(PostDi, sizeof(double *) * tdist->tn);
  ESL_ALLOC(PostD,  sizeof(double)   * tdist->tn);
  ESL_ALLOC(nite,   sizeof(int)      * tdist->tn);
  for (r = 0; r < nt->nrules; r ++) PostDi[r] = NULL;
  esl_vec_DSet(PostD, tdist->tn, -(double)eslINFINITY);
  esl_vec_ISet(nite,  tdist->tn, 0);

  insidesc = imx->dp[w][j][d];

  for (r = 0; r < nt->nrules; r++)
    if ((status = dp_recursion_posteriors(imx, G, dsq, L, c, j, d, w, r, &(PostD[r]), &(PostDi[r]), &(nite[r]), tol, errbuf)) != eslOK) goto ERROR;
    
  /* check the sum of all scores is the total score */
  if (fabs(esl_vec_DLogSum(PostD, nt->nrules) - insidesc) > tol) {    
    printf("\n%s--> (%d,%d)\n", G->nt[w].ntname, j-d+1, j);
    esl_vec_DDump(stdout, PostD, nt->nrules, NULL);
    ESL_XFAIL(eslFAIL, errbuf, "bad PostD for i=%d j=%d NT %s. sum is %f it should be %f",
	      j-d+1, j, G->nt[w].ntname, esl_vec_DLogSum(PostD, nt->nrules), insidesc);
  }

  /* divide (substract in log space) each sc by the sumsc */
  esl_vec_DIncrement(PostD, nt->nrules, -insidesc);
   
  /* exponentiate */
  esl_vec_DExp(PostD, nt->nrules);
  esl_vec_DNorm(PostD, nt->nrules); /* should not be necessary */

  if (0) {
    printf("\n%s--> (%d,%d)\n", G->nt[w].ntname, j-d+1, j);
    esl_vec_DDump(stdout, PostD, nt->nrules, NULL);
  }
 
  *ret_nite   = nite;
  *ret_PostD  = PostD;
  *ret_PostDi = PostDi;
  return eslOK;
  
 ERROR:
  if (nite      != NULL) free(nite);
  if (PostD     != NULL) free(PostD);
  for (r = 0; r < nt->nrules; r ++) { 
    if (PostDi[r] != NULL) free(PostDi[r]); 
    PostDi[r] = NULL; 
  }
  if (PostDi    != NULL) free(PostDi); 
  PostDi = NULL;
  *ret_PostDi = PostDi;

   return status;
}

/* Function:  Inside_RulePDist()
 * Incept:    ER,  Wed Jul  1 14:22:02 EDT 2009 [Janelia]
 *
 * Purpose:   
 * Returns:   <eslOK> on success; 
 */
int 
Inside_RulePDist(GMX *imx, GRAMMAR *G, ESL_DSQ *dsq, int L, int c[4], int j, int d, int w, double **ret_PostD, double tol, char *errbuf)
{
  NT       *nt = NULL;		        /* convenience ptr to a NT */
  TDIST    *tdist = NULL;              	/* convenience ptr to an tdist */
  double   *PostD = NULL;               /* the posterior distribution of rules marginalized over iterators (normalized over rules given an nt) */
  double    insidesc;
  int       r;		        	/* sampled rule */
  int       status;

  nt    = &(G->nt[w]);
  tdist = &(G->tdist[nt->tdist_idx]);

  if (d < nt->nt_mind) {   
    *ret_PostD  = NULL;
    return eslOK; 
  }
  
  /* allocate */
  ESL_ALLOC(PostD, sizeof(double) * tdist->tn);
  esl_vec_DSet(PostD, tdist->tn, -eslINFINITY);

  insidesc = imx->dp[w][j][d];

  for (r = 0; r < nt->nrules; r++)
    if ((status = dp_recursion_posteriors(imx, G, dsq, L, c, j, d, w, r, &(PostD[r]), NULL, NULL, tol, errbuf)) != eslOK) goto ERROR;
    
  /* check the sum of all scores is the total score */
  if (fabs(esl_vec_DLogSum(PostD, nt->nrules) - insidesc) > tol) {    
    printf("\n%s--> (%d,%d)\n", G->nt[w].ntname, j-d+1, j);
    esl_vec_DDump(stdout, PostD, nt->nrules, NULL);
    ESL_XFAIL(eslFAIL, errbuf, "bad PostD for i=%d j=%d NT %s. sum is %f it should be %f",
	      j-d+1, j, G->nt[w].ntname, esl_vec_DLogSum(PostD, nt->nrules), insidesc);
  }

  /* divide (substract in log space) each sc by the sumsc */
  esl_vec_DIncrement(PostD, nt->nrules, -insidesc);
   
  /* exponentiate */
  esl_vec_DExp(PostD, nt->nrules);
  esl_vec_DNorm(PostD, nt->nrules); /* should not be necessary */

  if (0) {
    printf("\n%s--> (%d,%d)\n", G->nt[w].ntname, j-d+1, j);
    esl_vec_DDump(stdout, PostD, nt->nrules, NULL);
  }
 
  *ret_PostD  = PostD;
  return eslOK;
  
 ERROR:
  if (PostD != NULL) free(PostD);
  return status;
}

/* Function:  Inside_RuleItsPDist()
 * Incept:    ER,  Wed Jul  1 14:22:02 EDT 2009 [Janelia]
 *
 * Purpose:   
 * Returns:   <eslOK> on success; 
 */
int 
Inside_RuleItsPDist(GMX *imx, GRAMMAR *G, ESL_DSQ *dsq, int L, int c[4], int j, int d, int w, int r, double **ret_PostDi, int *ret_nite, double tol, char *errbuf)
{
  NT       *nt = NULL;		        /* convenience ptr to a NT */
  TDIST    *tdist = NULL;              	/* convenience ptr to an tdist */
  double   *PostDi = NULL;              /* the posterior distribution of the different iterations for a given rule (normalized over iterations given the rule) */
  int       nite = 0;                   /* total number of iterators given the rule */
  int       status;

  nt    = &(G->nt[w]);
  tdist = &(G->tdist[nt->tdist_idx]);

  if ((status = dp_recursion_posteriors(imx, G, dsq, L, c, j, d, w, r, NULL, &PostDi, &nite, tol, errbuf)) != eslOK) goto ERROR;
     
  *ret_nite   = nite;
  *ret_PostDi = PostDi;
  return eslOK;
  
 ERROR:
  if (PostDi != NULL) free(PostDi); 
  return status; 
}


/* Function:  Inside_RulePSample()
 * Incept:    ER,  Fri Jun 26 11:31:18 EDT 2009 [Janelia]
 *
 * Purpose:   
 *
 * Returns:   <eslOK> on success; 
 */
int
Inside_RulePSample(ESL_RANDOMNESS *rng, GMX *imx, GRAMMAR *G, ESL_DSQ *dsq, int L, int c[4], int j, int d, int w, 
		   int *ret_rule, int *ret_d1, int *ret_d2, double tol, char *errbuf, int be_verbose)
{
  NT       *nt = NULL;		        /* convenience ptr to a NT */
  TDIST    *tdist = NULL;              	/* convenience ptr to an tdist */
  double   *PostD = NULL;               /* the posterior distribution of rules marginalized over iterators (normalized over rules given an nt) */
  double   *PostDi = NULL;              /* the posterior distribution of the different iterations for a given rule (normalized over iterations given a rule) */
  int       nite = 0;                   /* total number of iterators per rule */
  int       r;		        	/* sampled rule */
  int       d1;	        	        /* d1 iterator, for coord k */
  int       d2;	        	        /* d2 iterator, for coord l */
  int       itval;                      /* value of sampled iterator */
  int       status;

  nt    = &(G->nt[w]);
  tdist = &(G->tdist[nt->tdist_idx]);

 /* Calculate the posterior distribution */
  if ((status = Inside_RulePDist(imx, G, dsq, L, c, j, d, w, &PostD, tol, errbuf)) != eslOK) goto ERROR;

  /* Sample a rule according to its posterior distribution */
  r = esl_rnd_DChoose(rng, PostD, tdist->tn); 
  if (r < 0 || r >= nt->nrules) 
    ESL_XFAIL(eslFAIL, errbuf, "PSample_Trace(): wrong rule r = %d nrules = %d", r, nt->nrules);  

  /* Calculate the rule' post dist of iterators */
  if ((status = Inside_RuleItsPDist(imx, G, dsq, L, c, j, d, w, r, &PostDi, &nite, tol, errbuf)) != eslOK) goto ERROR;

  /* sample the rule' iterators */
  itval = esl_rnd_DChoose(rng, PostDi, nite); 
  if ((status = find_rule_iterators(G, w, r, j, d, L, c, itval, nite, &d1, &d2, errbuf)) != eslOK) goto ERROR;
  
  *ret_rule = r;
  *ret_d1   = d1;
  *ret_d2   = d2;

  if (PostD  != NULL) free(PostD);
  if (PostDi != NULL) free(PostDi);
  return eslOK;

 ERROR:
  if (PostD  != NULL) free(PostD);
  if (PostDi != NULL) free(PostDi);
 return status;
}

/* Function:  PSample_TraceParsetree()
 * Incept:    ER,  Thu Jun 25 11:50:09 EDT 2009 [Janelia]
 *
 * Purpose:   Given a filled Inside matrix, stochastically sample one
 *            possible parse tree from it; do a "stochastic"
 *            traceback of <imx> to randomly sample one possible parse tree.
 *
 * Returns:   <eslOK> on success; 
 */
int
PSample_TraceParsetree(ESL_RANDOMNESS *rng, GMX *imx, GRAMMAR *G, ESL_DSQ *dsq, PARSETREE **ret_T, char *errbuf, int be_verbose)
{
  RULE *rp = NULL;		/* convenience ptr to a rule */
  ATOM *atom = NULL;	        /* convenience ptr to an atom */
  ESL_STACK *ns = NULL;         /* integer pushdown stack for traceback */
  PARSETREE *T = NULL;          /* parse tree we're constructing */
  double tol = 1e-1;
  SCVAL  insidesc;
  int    L;             /* sequence length */
  int    c[4];		/* iklj coord quadruplet for a recursion */
  int    a,b;		/* indices used for score lookups */
  int    w,y;		/* counters over nonterminals */
  int    parent;	/* index of a parent parsetree node */
  int    curr;		/* index of current parsetree code */
  int    e;		/* counter over atoms */
  int    r;		/* index of a rule */
  int    d1,d2;		/* optimum values of d1, d2 iterators */
  int    i,j,d;		/* seq coords */
  int    sampleback = TRUE;
  int    status;

  L = imx->L;
  
  if (imx->dp[G->ntS_idx][L][L] == -eslINFINITY) {
    printf("no traceback.\n");
    return eslOK;
  }

  /* Initialize the parse tree.
   */
  if ((T = Parsetree_Create()) == NULL) ESL_XFAIL(eslFAIL, errbuf, "failed allocating T");
  
  /* Start an integer stack for traversing the traceback.
   * push parent,w,i,j = -1,G->ntS_idx,1,L to init. 
   */
  ns = esl_stack_ICreate();
  esl_stack_IPush(ns, -1);
  esl_stack_IPush(ns, G->ntS_idx);
  esl_stack_IPush(ns, 1);
  esl_stack_IPush(ns, L);

  while (esl_stack_ObjectCount(ns) != 0)
    {
      esl_stack_IPop(ns, &j);
      esl_stack_IPop(ns, &i);
      esl_stack_IPop(ns, &w);
      esl_stack_IPop(ns, &parent);
      d = j-i+1;
      c[COORD_J] = j;
      c[COORD_I] = i;

      /* Add this node to the parse tree.
       */
      curr = T->n;
      if (T->n == T->nalloc) Parsetree_Expand(T);
      T->node[curr].w     = w;
      T->node[curr].r     = -1;	/* rule is unknown for now */
      T->node[curr].i     = i;
      T->node[curr].j     = j;
      T->node[curr].k     = -1;
      T->node[curr].l     = -1;
      T->node[curr].up    = parent;
      T->node[curr].left  = -1;	/* left child unknown for now */
      T->node[curr].right = -1;	/* right child unknown for now */
      T->n++;
      if (parent != -1)
	{
	  if      (T->node[parent].right == -1) T->node[parent].right = curr;
	  else if (T->node[parent].left  == -1) T->node[parent].left  = curr;
	  else    ESL_XFAIL(eslFAIL, errbuf, "no room for child node");
	}

      if ((status = dp_recursion(&(insidesc), imx, G, dsq, L, c, j, d, w, sampleback, errbuf)) != eslOK) goto ERROR;
      
      /* Some assertions.
       */
      if (d < G->nt[w].nt_mind)         ESL_XFAIL(eslFAIL, errbuf, "PSample_TraceParsetree(): can't happen");    
      if (fabs(insidesc - imx->dp[w][j][d]) > tol) 
	ESL_XFAIL(eslFAIL, errbuf, "PSample_TraceParsetree(): that can't happen either. w=%d i=%d j=%d d=%d sc %f inside %f", w, j-d+1, j, d, insidesc, imx->dp[w][j][d]); 

     /* Stochastic traceback from here.
       * Sample a rule, and its iterators (d1,d2) if any.
       */
      if ((status = Inside_RulePSample(rng, imx, G, dsq, L, c, j, d, w, &r, &d1, &d2, tol, errbuf, be_verbose)) != eslOK) goto ERROR;

     if (be_verbose)
	printf("Traceback w=%d [%s] rule[%d][%s], i=%d, j=%d, L=%d\n", 
	       w, G->nt[w].ntname, r, G->nt[w].pr[r].rule_syntax, j-d+1, j, L);
      
      /* Record the rule. 
       * Then, for each nonterminal w in that rule, push relevant quad
       * (parent, w, i, j) onto <ns> stack.
       */
      rp              = &(G->nt[w].pr[r]);
      c[COORD_K]      = c[COORD_I] + d1 - 1;
      c[COORD_L]      = c[COORD_J] - d2 + 1;
      T->node[curr].r = r;
      T->node[curr].k = c[COORD_K];
      T->node[curr].l = c[COORD_L];

      for (e = 0; e < rp->natoms; e++) {
	atom = &(rp->atom[e]);
	if (atom->atomtype == NONTERMINAL_ATOM)
	  {
	    a   = c[atom->coordbase[0]] + atom->offset[0];
	    b   = c[atom->coordbase[1]] + atom->offset[1];
	    y   = atom->nterm_idx;

	    esl_stack_IPush(ns, curr);
	    esl_stack_IPush(ns, y);
	    esl_stack_IPush(ns, a);
	    esl_stack_IPush(ns, b);
	  }
      }

    } /* end of while loop, while there's still traceback to do */

  if (ns   != NULL) esl_stack_Destroy(ns); ns = NULL;
  *ret_T = T;

  return eslOK;

 ERROR:
  if (T    != NULL) Parsetree_Destroy(T);
  if (ns   != NULL) esl_stack_Destroy(ns);
  return status;

}

/* dp_recursion():
 * The actual business of the generalized INSIDE parser, for
 * calculating one INSIDE lattice cell.
 */
static int 
dp_recursion(SCVAL *ret_sumsc, GMX *imx, GRAMMAR *G, ESL_DSQ *dsq, int L, 
	     int c[4], int j, int d, int w, int sampleback, char *errbuf)
{
  NT       *nt = NULL;		        /* convenience ptr to a NT */
  SCVAL     rulesumsc;	        	/* sum score for a rule */
  SCVAL     sumsc;	        	/* sum score so far */
  int       r;		        	/* counter over possible rules */
  int       status;

  nt = &(G->nt[w]);
  sumsc = -eslINFINITY;

  if (d < nt->nt_mind) { *ret_sumsc = sumsc; return eslOK; }
  
   for (r = 0; r < nt->nrules; r++)
    {
      if ((status = dp_recursion_rule(imx, G, dsq, L, c, j, d, w, r, &rulesumsc, 
				      NULL, NULL, NULL, NULL, NULL, sampleback, errbuf)) != eslOK) goto ERROR;
     
      sumsc = grm_FLogsum(sumsc, rulesumsc);
    } /* end loop over r; all possible rules for this nonterm w */

   *ret_sumsc = sumsc;

  return eslOK;

 ERROR:
  return status;
}

static int 
dp_recursion_posteriors(GMX *imx, GRAMMAR *G, ESL_DSQ *dsq, int L, int c[4], int j, int d, int w, int r, 
			double *ret_PostD, double **ret_PostDi, int *ret_nite, double tol, char *errbuf)
{
  double   *PostDi = NULL;              /* the posterior distribution of rule iterations  */
  double    PostD;                      /* the posterior distribution of rule iterations  */
  SCVAL    *rulesc = NULL;	      	/* rule iterations scores */
  SCVAL     rulesumsc;	        	/* rule sum */
  int       nite = 0;                   /* number of rule iterations */
  int       it;                         /* counter for rule iterations */
  int       sampleback = TRUE;
  int       status;

  if ((status = dp_recursion_rule(imx, G, dsq, L, c, j, d, w, r,  
				  &rulesumsc, &rulesc, &nite, NULL, NULL, NULL, sampleback, errbuf)) != eslOK) goto ERROR;

  /* convert from score to logprobabilities */
  PostD = (rulesumsc <= -eslINFINITY)? -eslINFINITY : rulesumsc;

  if (ret_PostDi != NULL) {
    ESL_ALLOC(PostDi, sizeof(double)*nite);
    for (it = 0; it < nite; it ++)
      PostDi[it] = (rulesc[it] <= -eslINFINITY)? -eslINFINITY : rulesc[it];
    
    /* check the sum of all scores is the total score */
    if (fabs(esl_vec_DLogSum(PostDi, nite) - PostD) > tol)
      ESL_XFAIL(eslFAIL, errbuf, "bad PostDi for i=%d j=%d rule[%d,w=%d] %s-->%s. sum is %f it should be %f",
		j-d+1, j, r, w, G->nt[w].ntname, G->nt[w].pr[r].rule_syntax, esl_vec_DLogSum(PostDi, nite), PostD);
    
    /* divide (substract in log space) each rulesc by the rulesumsc */
    esl_vec_DIncrement(PostDi, nite, -PostD);
    
    /* exponentiate */
    esl_vec_DExp(PostDi, nite);
    esl_vec_DNorm(PostDi, nite); /* should not be necessary */
  }

  if (ret_nite   != NULL) *ret_nite   = nite;
  if (ret_PostD  != NULL) *ret_PostD  = PostD;
  if (ret_PostDi != NULL) *ret_PostDi = PostDi;

  if (rulesc != NULL) free(rulesc);
  return eslOK;

 ERROR:
  if (rulesc != NULL) free(rulesc);
  if (PostDi != NULL) free(PostDi);
  return status;
}

static int 
dp_recursion_rule(GMX *imx, GRAMMAR *G, ESL_DSQ *dsq, int L, int c[4], int j, int d, int w, int r,  
		  SCVAL *ret_rulesumsc, SCVAL **ret_rulesc, int *ret_nite, 
		  int *itval, int *ret_d1, int *ret_d2, int sampleback, char *errbuf)
{
  void     *tmp;
  NT       *nt = NULL;		        /* convenience ptr to a NT */
  RULE     *rp = NULL;		        /* convenience ptr to a rule */
  DRULE    *dr = NULL;                	/* convenience ptr to the disegment rules */
  TDIST    *tdist = NULL;              	/* convenience ptr to an tdist */
  SCVAL    *rulesc = NULL;              /* array with rule scores for each iterator value  */
  SCVAL     rulesumsc = -eslINFINITY;	/* sum score for a rule */
  SCVAL     sc;	                        /* temp score variable */
  int       tofw;	        	/* "t of w", index of t dist for nonterm */
  int       d1r = 0;	        	/* d1 iterator, for coord k */
  int       d2r = 0;	        	/* d2 iterator, for coord l */
  int       d1, d1_max, d1_min;	        /* d1 iterator, for coord k */
  int       d2, d2_max, d2_min;	        /* d2 iterator, for coord l */
  int       mid, mid_min, mid_max;      /* for rules containing disegments */
  int       nite = 0;                   /* counter for rule iterations */
  int       verbose = FALSE;
  int       status;

  nt    = &(G->nt[w]);
  tofw  = nt->tdist_idx;
  tdist = &(G->tdist[tofw]);
  rp    = &(nt->pr[r]);

  /* There are three "boundary condition" tests here:
   *   1. The rule is incapable of generating a production of length < d.
   *   2. The rule contains only terminals, so it generates a fixed d, and
   *      this d ain't it.
   *   3. The transition probability into this rule is 0. Why is it there,
   *      then? Not for us to wonder why.   
   */
  if ((d < rp->rule_mind)                         ||
      (rp->is_allterminals && d != rp->rule_mind) ||
      (tdist->tsc[r] == -eslINFINITY)                )            
    {  
      if (itval != NULL) {
	*ret_d1        = d1r;
	*ret_d2        = d2r;
     }
      if (ret_nite      != NULL) *ret_nite      = nite;
      if (ret_rulesc    != NULL) *ret_rulesc    = rulesc;
      if (ret_rulesumsc != NULL) *ret_rulesumsc = rulesumsc;
      return eslOK;
    }

   /* identify a drule if this is one */
  if (rp->is_jdr   == TRUE) dr = &(G->jdr[rp->jdr_idx]);
  if (rp->is_stemr == TRUE) dr = &(G->stemr[rp->stemr_idx]);
 
  /* allocate */
  if (ret_rulesc != NULL) ESL_ALLOC(rulesc, sizeof(SCVAL));

   /* Setup of the d1 iterator for this rule r.
   */
  switch (rp->d1_iterator_state) {
  case ITERATOR_ON:  
    if (rp->d2_iterator_state == ITERATOR_JOINT) {
      if (sampleback == TRUE) { /* sampleback: use the full L^4 algorithm */
	d1_max = ESL_MIN(d-rp->d2_iterator_min-dr->mindin-dr->ds_off[COORD_K]+dr->ds_off[COORD_L], rp->d1_iterator_max); 
	d1_min = ESL_MAX(0, rp->d1_iterator_min); 
      }
      else { /* mtx fill: do not set; we use mid instead in a L^3 algorithm */
	d1_max = 0; 
	d1_min = 0; 
      }
    }
    else if (rp->d2_iterator_state == ITERATOR_TIED) {
      /* we do not iterate over d1/d2 but mid instead */
      d1_max = 0;
      d1_min = 0;
    }
    else {
      d1_max = ESL_MIN(d, rp->d1_iterator_max);
      d1_min = ESL_MAX(0, rp->d1_iterator_min);
    }
    break;
  case ITERATOR_OFF:   
    d1_max = 0;
    d1_min = 0;
    break;  
  default: ESL_XFAIL(eslFAIL, errbuf, "INSIDE dp_recursion(): bad d1 iterator state");
  }
  d1 = d1_max;
  
  do { /* Iterate over all valid values of d1. */
    c[COORD_K] = c[COORD_I] + d1 - 1;
    
     /* Setup of the d2 iterator for this rule r.
     */
    switch (rp->d2_iterator_state) {
    case ITERATOR_ON:   
      d2_max = ESL_MIN(ESL_MIN(d-d1,rp->d2_iterator_max), rp->d2_iterator_max-d1);
      d2_min = ESL_MAX(0,      rp->d2_iterator_min);
      break;
    case ITERATOR_OFF:   
      d2_max = 0;
      d2_min = 0;
      break;  
    case ITERATOR_TIED:   
      /* we do not iterate over d1/d2 but mid instead */
      d2_max = 0;  
      d2_min = 0;  
      break;  
    case ITERATOR_JOINT: 
      if (sampleback == TRUE) { /* sampleback: use the full L^4 algorithm */
	d2_max = ESL_MIN(d-d1-dr->mindin-dr->ds_off[COORD_K]+dr->ds_off[COORD_L], rp->d2_iterator_max); 
	d2_min = ESL_MAX(0, rp->d2_iterator_min);
	if (d2 < rp->d2_iterator_min) sc = -eslINFINITY;
      }
      else { /* imx fill: do not set; we use mid instead in a L^3 algorithm */
	d2_max = 0; 
	d2_min = 0; 
      }
       break;  
    default: ESL_XFAIL(eslFAIL, errbuf, "INSIDE dp_recursion(): bad d2 iterator state");
    }
    d2 = d2_max;

    do { /* Iteration over all valid values of d2. */
      c[COORD_L] = c[COORD_J] - d2 + 1;
      
      /* Setup of the mid iterator for this rule r.
       * mid is defined as the nts inside the disegment.
       */
      /* do not iterate over mid by default */
      mid_max = 0;
      mid_min = 0;
      
      /* "mid" is used for disegments.
       * By starting with mid_max the size of the disegment grows from smaller to larger.
       *
       * Joint disegment use it in filling mode (fast L^3 algorithm).
       * Tied  disegments also use it. 
       */
      if ((rp->d2_iterator_state == ITERATOR_JOINT && sampleback == FALSE) || 
	   rp->d2_iterator_state == ITERATOR_TIED                             ) 
	{
	  mid_max = d-dr->mindlr-dr->ds_off[COORD_I]+dr->ds_off[COORD_J];
	  mid_min = ESL_MAX(0, dr->mindin);
	}
      mid = mid_max;
      
     do {/* Iteration over all valid values of mid.
	   * This is the alternative to a L^4 algorithm when the
	   * contibution of the disegment is JOINT (ie depends only
	   * on d1+d2). 
	   * For a tied disegment we also use mid instead of d1/d2
	   */
	
	/* For a tied disegment, set the values of d1 and d2 for this mid.
	 * That way, we can evaluate the atoms in any order we want   
	 */
	if (rp->d2_iterator_state == ITERATOR_TIED) 
	  {
	    d1_min = d1 = (d-mid + dr->ds_off[COORD_I] + dr->ds_off[COORD_J])/2 - dr->ds_off[COORD_K];
	    d2_min = d2 = d1 + dr->ds_off[COORD_K] - dr->ds_off[COORD_I] + dr->ds_off[COORD_L] - dr->ds_off[COORD_J];
	    
	    c[COORD_K] = c[COORD_I] + d1 - 1;
	    c[COORD_L] = c[COORD_J] - d2 + 1;
	  } 
	
	/* start with the rule score */
	if ((status = Inside_RuleScore(&sc, imx, rp, dr, G, dsq, L, c, mid, sampleback, errbuf, verbose)) != eslOK) goto ERROR;
	
	if (sc > -eslINFINITY && tdist->tsc[r] > -eslINFINITY)
	  sc += tdist->tsc[r]; /* add the transition score */
	
	if (!(d == 0 && !rp->is_allterminals && rp->natoms > 1)) {
	  /* That last test above is a special cheat. For d=0,
	   * *only* allow an epsilon rule. Not needed for
	   * unambiguous grammars, but for ambiguous grammars
	   * that have a rule pair like S-> SS | \epsilon,
	   * there's a nasty exploding (Yule?) process that may
	   * take a long time to terminate.
	   *
	   * ER:
	   * watch out for the case P->S  S->e
	   * in this case d=0 should be allowed to rule P->S,
	   * thus the extra condition rp->natoms > 1
	   *
	   * There is another runaway process that we have 
	   * taken care of already:
	   * S1(d) --> S1(d)S2(0) --> S1(d)S2(0) e --> S1(d)S2(0) e e ...
	   *
	   */
	  if (itval != NULL && *itval == nite)
	    {
	      d1r  = d1;
	      d2r  = d2;
	    } 
	  if (ret_rulesc != NULL) 
	    {
	      ESL_RALLOC(rulesc,  tmp, (nite+2) * sizeof(SCVAL));
	      rulesc[nite] = sc;
	    }
	  if (verbose) printf("rulesumsc=%f sc=%f\n", rulesumsc, sc);
	  rulesumsc = grm_FLogsum(rulesumsc, sc);
	if (verbose) printf("rulesumsc=%f\n", rulesumsc);
	  nite ++;

	  if (verbose) 
	    printf("INSIDE--rule[%d] %s it %d d1 %d d2 %d mid %d sc %f sumsc %f tsc %f\n\n", r, rp->rule_syntax, nite, d1, d2, mid, sc, rulesumsc, tdist->tsc[r]);	    
	}
	
      } while (--mid >= mid_min); /* end of the mid iterator's do loop */
    } while (--d2 >= d2_min); /* end of the d2 iterator's do loop */
  } while (--d1 >= d1_min);   /* end of the d1 iterator's do loop */

  if (nite == 0) 
    ESL_XFAIL(eslFAIL, errbuf, "INSIDE dp_recursion_rule(): bad number of rule iterators"); 

 if (itval != NULL) {
    *ret_d1        = d1r;
    *ret_d2        = d2r;
  }
  if (ret_nite      != NULL) *ret_nite      = nite;
  if (ret_rulesc    != NULL) *ret_rulesc    = rulesc;
  if (ret_rulesumsc != NULL) *ret_rulesumsc = rulesumsc;
  
  return eslOK;

 ERROR:
  if (rulesc != NULL) free(rulesc);
  return status;
}


/* dp_aux_recursion():
 * first, fill auxiliary matrices for joint disegments
 */
static int
dp_aux_recursion_oneatthetime(GMX *imx, GRAMMAR *G, ESL_DSQ *dsq, int L, int c[4], int j, int d, int dmid, int dmid_max, int v, 
			      double *vpsc, int *ret_idx, int *d1vp, int *d2vp, char *errbuf, int verbose)
{
  void     *tmp;
  NT       *nt;		        	/* convenience ptr to a NT */
  RULE     *rp;		        	/* convenience ptr to a rule */
  ATOM     *dsa;		        /* convenience ptr to the disegment atom */
  DRULE    *jdr;                	/* convenience ptr to the joint-disegment rule */
  LDIST    *ldist;                      /* convenience ptr to an ldist */
  SCVAL     sumsc;	        	/* sum score seen so far */
  SCVAL     sc;	        	        /* temporal score */
  int       d1;	                	/* d1 iterator, for coord k */
  int       d2;                         /* d2 iterator, for coord l */
  int       r_idx;	                /* this rule index */
  int       a;
  int       idx = 0;
  int       status;

  jdr   = &(G->jdr[v]);
  nt    = &(G->nt[jdr->nt_idx]);
  r_idx = jdr->rule_idx;
  rp    = &(nt->pr[r_idx]);
  dsa   = &(rp->atom[jdr->dsa_idx]);
  
  if (dsa->nldists != 1 || dsa->ncoords != 4)	    
    ESL_XFAIL(eslFAIL, errbuf, "aux_recursion failed at rule %s dsa %s (nldists=%d ncoords=%d)", 
	      rp->rule_syntax, dsa->atom_syntax, dsa->nldists, dsa->ncoords);
  ldist = &(G->ldist[dsa->ldist_idx[0]]);

 /* edges */
  if (d < rp->rule_mind) { imx->aux[v][d] = -eslINFINITY; return eslOK; }
  /* (k-i+1) + (j-l+1) < (d1+d2)_min */
  if (d-dmid < jdr->mindlr+jdr->ds_off[COORD_I]-jdr->ds_off[COORD_J]) { imx->aux[v][dmid] = -eslINFINITY; return eslOK; }

 /* Initialize aux to -infinity for dmin_max */
  if (dmid == dmid_max) imx->aux[v][dmid] = -eslINFINITY;

  /* expand rule from (i+1,j) to (i,j)  emit i */
  /* emit i as part of the disegment */
  a = c[COORD_I] + jdr->ds_off[COORD_I];
  if (a < 1 || a > L) 
    ESL_XFAIL(eslFAIL, errbuf, "aux_recursion_oneatthetime failed at rule %s dsa %s [a=%d]", rp->rule_syntax, dsa->atom_syntax, a);

  sumsc = (imx->aux[v][dmid] > -eslINFINITY)? imx->aux[v][dmid] : -eslINFINITY;
  if (dsq[a] < 4) 
    sumsc += (sumsc > -eslINFINITY)? ldist->esc[dsq[a]] : 0.0;
  else/* ambiguity in residue */
    sumsc += (sumsc > -eslINFINITY)? log(0.25): 0.0;

  /* New possible case for all dmin: push the inside of the disegment to the left. */
  d1 = ESL_MIN(jdr->mindl+jdr->ds_off[COORD_I]-jdr->ds_off[COORD_K], rp->d1_iterator_max);
  d2 = ESL_MIN(d-d1-dmid-jdr->ds_off[COORD_K]+jdr->ds_off[COORD_L],  rp->d2_iterator_max);
  sc = -eslINFINITY;
  if ((status = dp_aux_recursion_dmid(&sc, imx, G, dsq, L, c, rp, jdr, ldist, d, dmid, d1, d2, errbuf, verbose)) != eslOK) goto ERROR;
  if (vpsc != NULL) vpsc[idx] = sc;
  if (d1vp != NULL) d1vp[idx] = d1;
  if (d2vp != NULL) d2vp[idx] = d2;
  sumsc = grm_FLogsum(sumsc, sc);
  idx ++;

  /* New possible cases for dmin_max: push the inside of the disegment to the right. */
  if (dmid == dmid_max) {
    if (vpsc != NULL) ESL_RALLOC(vpsc, tmp, (idx+2) * sizeof(double));
    if (d1vp != NULL) ESL_RALLOC(d1vp, tmp, (idx+2) * sizeof(int));
    if (d2vp != NULL) ESL_RALLOC(d2vp, tmp, (idx+2) * sizeof(int));

    d1 = ESL_MIN(jdr->mindl+jdr->ds_off[COORD_I]-jdr->ds_off[COORD_K]+1, rp->d1_iterator_max);
    d2 = ESL_MIN(d-d1-dmid-jdr->ds_off[COORD_K]+jdr->ds_off[COORD_L],    rp->d2_iterator_max);
    while (d2 >= ESL_MIN(jdr->mindr+jdr->ds_off[COORD_L]-jdr->ds_off[COORD_J], rp->d2_iterator_max)) 
      {
	sc = -eslINFINITY;
	if ((status = dp_aux_recursion_dmid(&sc, imx, G, dsq, L, c, rp, jdr, ldist, d, dmid, d1, d2, errbuf, verbose)) != eslOK) goto ERROR;
	if (vpsc != NULL) vpsc[idx] = sc;
	if (d1vp != NULL) d1vp[idx] = d1;
	if (d2vp != NULL) d2vp[idx] = d2;
	sumsc = grm_FLogsum(sumsc, sc);
	idx ++;

	d1 ++;
	d2 = d - d1 - dmid - jdr->ds_off[COORD_K] + jdr->ds_off[COORD_L];  
      }
  }
  
  imx->aux[v][dmid] = sumsc; 
  if (ret_idx != NULL) *ret_idx = idx;

  return eslOK;
  
 ERROR:
  return status;
}


static int
dp_aux_recursion_dmid(SCVAL *ret_sumsc, GMX *imx, GRAMMAR *G, ESL_DSQ *dsq, int L, 
		      int c[4], RULE *rp, DRULE *jdr, LDIST *ldist, 
		      int d, int dmid, int d1, int d2, char *errbuf, int verbose)
{
  ATOM     *A;                  	/* convenience ptr to an atom */
  int       cc[4];
  SCVAL     sc;	                        /* temp score variable */
  SCVAL     sumsc;	        	/* sum score seen so far */
  int       e;		        	/* counter over atoms for the rule */
  int       a, b;
  int       x;
  int       status;

  if (d1 < 0)     
    ESL_XFAIL(eslFAIL, errbuf, "aux_recursion_mid failed at rule %s. Negative d1 iterator %d", 
	      rp->rule_syntax, d1);
  if (d2 < 0) 
    ESL_XFAIL(eslFAIL, errbuf, "aux_recursion_mid failed at rule %s. Negative d2 iterator %d", 
	      rp->rule_syntax, d2);
  
  if (d1 < jdr->mindl+jdr->ds_off[COORD_I]-jdr->ds_off[COORD_K]) return eslOK;
  if (d2 < jdr->mindr+jdr->ds_off[COORD_L]-jdr->ds_off[COORD_J]) return eslOK;

  cc[COORD_I] = c[COORD_I];
  cc[COORD_J] = c[COORD_J];

  cc[COORD_K] = cc[COORD_I] + d1 - 1;
  cc[COORD_L] = cc[COORD_J] - d2 + 1;
  
  sumsc = *ret_sumsc;
  
  sc = 0.0; /* no transition score here */

  /* add residues from i+ds_off[COORD_I] to k+ds_off[COORD_K] */
  a = cc[COORD_I] + jdr->ds_off[COORD_I];
  b = cc[COORD_K] + jdr->ds_off[COORD_K];
  if (a < 1 || a > L+1 || b < 0 || b > L)  /* boundaries */
    ESL_XFAIL(eslFAIL, errbuf, "aux_recursion_mid failed at rule %s. Bad boundaries l=%d r=%d L=%d ", rp->rule_syntax, a, b, L);
  for (x = 0; x < b-a+1; x ++) {
    if (dsq[a+x] < 4) {	
      if (ldist->esc[dsq[a+x]] <= -eslINFINITY)
	sc  = -eslINFINITY;
      else 
	sc += ldist->esc[dsq[a+x]];
    }
    else /* ambiguous residue */	
      sc += log(0.25);
  }

  /* add residues from l+ds_off[COORD_L] to j+ds_off[COORD_J] */
  a = cc[COORD_L] + jdr->ds_off[COORD_L];
  b = cc[COORD_J] + jdr->ds_off[COORD_J];
  if (a < 1 || a > L+1 || b < 0 || b > L)  /* boundaries */
    ESL_XFAIL(eslFAIL, errbuf, "aux_recursion_mid failed at rule %s. Bad boundaries  ", rp->rule_syntax);
  for (x = 0; x < b-a+1; x ++) {
    if (dsq[a+x] < 4) {	
      if (ldist->esc[dsq[a+x]] <= -eslINFINITY)
	sc  = -eslINFINITY;
      else 
	sc += ldist->esc[dsq[a+x]];
    }
    else /* ambiguous residue */	
      sc += log(0.25);
  }
  if (0) printf("before atoms sc=%f sumsc=%f\n", sc, sumsc);

  /* Here we only add atoms interior to the disegment atom.
   */
  for (e = 0; e < rp->natoms; e++)
    {
      if (jdr->inatom[e] == TRUE) {
	
	A = &(rp->atom[e]);
	
	switch(A->atomtype) {
	case EPSILON_ATOM:
	  break;	
	case NONTERMINAL_ATOM:
	  if ((status = dp_recursion_atom_nonterminal(&sc, imx->dp, G, A, d, L, cc, rp->rule_mind, errbuf, FALSE)) != eslOK) goto ERROR;
	  break;
	case EMISSION_ATOM:
	  if ((status = dp_recursion_atom_emission(&sc, G, A, dsq, L, cc, errbuf, verbose))                        != eslOK) goto ERROR;
	  break;	  
	case MONOSEGMENT_ATOM:
	  if ((status = dp_recursion_atom_monosegment(&sc, G, A, dsq, L, cc, errbuf))                              != eslOK) goto ERROR;
	  break;
	  
	default:
	  ESL_XFAIL(eslFAIL, errbuf, "aux_recursion_mid failed at  rule %s, atom %s. Not such atomtype", 
		    rp->rule_syntax, A->atom_syntax);
	}/* end of switch over atom types */	
      }
    }

  sumsc = grm_FLogsum(sumsc, sc);
  if (0) printf("after atoms sc=%f sumsc =%f\n", sc, sumsc);

  *ret_sumsc = sumsc;

  return eslOK;
  
 ERROR:
  return status;
}

static int
dp_aux_stemr_recursion(SCVAL *imxstem, GRAMMAR *G, RULE *rp, DRULE *stemr, ESL_DSQ *dsq, 
		       int L, int d, int mid, int mid_max, int c[4], char *errbuf, int verbose)
{
  ATOM   *dsa;        /* Convenience ptr to the disegment atom */
  SCVAL   esc;        /* emission score */
  int     cc[4];
  int     len;        /* length of segments */
  int     dd1, dd2;   /* indices for covering the two arms of the disegment */
  int     s;	      /* index of disegment rule */
  int     ll;
  int     status;

  s = rp->stemr_idx;

  cc[COORD_I] = c[COORD_I]; 
  cc[COORD_J] = c[COORD_J]; 

  /* The disegment atom */
  dsa = &(rp->atom[stemr->dsa_idx]);
  
  /* length of stem */
  len = d - mid - stemr->ds_off[COORD_I] + stemr->ds_off[COORD_J];
  if (len < 0) ESL_XFAIL(eslFAIL, errbuf, "length of tied disegment is negative? len = %d d=%d mid=%d offi %d oofj %d\n", len, d, mid, stemr->ds_off[COORD_I], stemr->ds_off[COORD_J]);
  if (len%2 != 0) return eslOK;  /* do nothing, no contribution in this case */
  len /= 2;
  
  /* Calculate the emissions contribution */
  if (mid == mid_max) {

    /* This is the minimum disegment,
     * have to add all the emission contributions */
    imxstem[s] = 0;

    if (verbose) printf("\n stemr_bef %s d %d mid %d mid_max %d len %d imxstem %f\n", dsa->atom_syntax, d, mid, mid_max, len, imxstem[s]);
     
    ll = 1;
    while (ll <= len) {
      dd1 = ll - stemr->ds_off[COORD_K] + stemr->ds_off[COORD_I];
      dd2 = ll + stemr->ds_off[COORD_L] - stemr->ds_off[COORD_J];

      cc[COORD_K] = cc[COORD_I] + dd1 - 1;
      cc[COORD_L] = cc[COORD_J] - dd2 + 1;
      
      if((status = TiedDiseg_ScoreInnerMostPair(&esc, dsq, L, cc, G, dsa, stemr, errbuf)) != eslOK) goto ERROR;
      if (esc > -eslINFINITY) imxstem[s] += esc;
      else                    imxstem[s]  = -eslINFINITY;
      
      if (verbose) printf("imxstem ll %d ci %d cj %d ck %d cl %d imxstem %f esc=%f status %d\n", 
			     ll, cc[COORD_I], cc[COORD_J], cc[COORD_K], cc[COORD_L], imxstem[s], esc, status);
     
      ll ++; 
     }
  }
  else {
    if (verbose) printf("\n stemr_bef %s d %d mid %d mid_max %d len %d imxstem %f\n", dsa->atom_syntax, d, mid, mid_max, len, imxstem[s]);
     /* Just need to update adding the new basepair */
    dd1 = len - stemr->ds_off[COORD_K] + stemr->ds_off[COORD_I];
    dd2 = len + stemr->ds_off[COORD_L] - stemr->ds_off[COORD_J];

    cc[COORD_K] = cc[COORD_I] + dd1 - 1;
    cc[COORD_L] = cc[COORD_J] - dd2 + 1;
    
    if((status = TiedDiseg_ScoreInnerMostPair(&esc, dsq, L, cc, G, dsa, stemr, errbuf)) != eslOK) goto ERROR;
    if (esc > -eslINFINITY) imxstem[s] += esc;
    else                    imxstem[s]  = -eslINFINITY;
    
    if (verbose) printf("imxstem len %d ci %d cj %d ck %d cl %d imxstem %f esc=%f\n", 
			   len, cc[COORD_I], cc[COORD_J], cc[COORD_K], cc[COORD_L], imxstem[s], esc);
  }

  if (verbose) printf("\n stemr_aft %s d %d mid %d mid_max %d len %d imxstem %f\n", dsa->atom_syntax, d, mid, mid_max, len, imxstem[s]);

  return eslOK;
  
 ERROR:
  return status;
}

static int
dp_recursion_atom_nonterminal(SCVAL *sc, SCVAL ***imx, GRAMMAR *G, ATOM *A, int d, int L, int c[4], int rule_mind, char *errbuf, int verbose)
{
  int       a,b;		/* indices used for score lookups */
  int       y;			/* index of a nonterminal */
  int       status;

  if (A->ncoords != 2) 
    ESL_XFAIL(eslFAIL, errbuf, "wrong number of coords (%d) for atom %s", A->ncoords, A->atom_syntax);
  
  a   = c[A->coordbase[0]] + A->offset[0];
  b   = c[A->coordbase[1]] + A->offset[1];
  y   = A->nterm_idx;
  
  if (verbose) printf("%s a %d b %d L %d b-a+1 %d atom_mind %d y=%d imx %f\n", A->atom_syntax, a, b, L, b-a+1, A->atom_mind, y, imx[y][b][b-a+1]);

  if (a < 0 || a > L+1                     ||
      b < 0 || b > L                       ||
      b-a+1 < A->atom_mind                 ||
      b-a+1 > d - (rule_mind-A->atom_mind)   )  /* boundaries */
    { (*sc) = -eslINFINITY; return eslOK; }
  if (y<0) ESL_XFAIL(eslFAIL, errbuf, "y? %d\n", y);

  /* check for a rule involving a runaway process:
   * The nonterminal that originated the rule 
   * appears as a nonterminal atom, and
   * with the same (nonzero) distance.
   */
  if (!strcmp(A->atom_syntax, G->nt[A->nt_idx].ntname))
    {
      if (d > 0 && b-a+1 == d) 
	{ (*sc) = -eslINFINITY; return eslOK; }
    }

  if (imx[y][b][b-a+1] == -eslINFINITY)
    { (*sc) = -eslINFINITY; return eslOK; }

  (*sc) += imx[y][b][b-a+1]; /* b-a+1 because we're jd indexed */
  
  return eslOK;
  
 ERROR:
  return status;
}

static int
dp_recursion_atom_emission(SCVAL *sc, GRAMMAR *G, ATOM *A, ESL_DSQ *dsq, int L, int c[4], char *errbuf, int verbose)
{
  EDIST    *edist;       	/* convenience ptr to an edist */
  int       eofw;		/* "e of w", index of e dist for emission atom */
  int       x;			/* lookup index for emitted residues */
  int       z;			/* lookup index for context of emitted residues */

  /* If the emission atom includes WW_C basepairs, check
   * that those satisfy the min_loop requeriments. 
   * This check is necessary only if the min_loop has been forced
   * to something other that what is "natural" for the grammar.
   */
    if (GMX_ForceGrammarMinloop(G, A, L, c) != eslOK) 
    {
      (*sc) = -eslINFINITY;
      return eslOK; 
    }
   
  eofw = EmissionAtomEdistIndex(dsq, L, c, A, &x, &z);
  if (eofw < 0 || eofw > G->ned) { printf("\neofw %d\n", eofw); return eslFAIL; }
  edist = &(G->edist[eofw]);
  if (0) printf("---->sc %f x %d z %d eofw %d %s score %f\n", (*sc), x, z, eofw, edist->ename, edist->esc[x]);

  /* off limits */ 
  if (z == -2 || x == -2)  { (*sc) = -eslINFINITY;  return eslOK; } 

  if (x == -1)	/* ambiguity in one or more residues */
    (*sc) += A->ncoords * log(0.25); /* arbitrary!! */
  else if (edist->esc[x] == -eslINFINITY)
    (*sc) = -eslINFINITY;
  else
    (*sc) += edist->esc[x];
  
  return eslOK;
}

static int
dp_recursion_atom_monosegment(SCVAL *sc, GRAMMAR *G, ATOM *A, ESL_DSQ *dsq, int L, int c[4], char *errbuf)
{
  LDIST    *ldist;     /* convenience ptr to an ldist */
  int       a,b;       /* indices used for score lookups */
  int       len;       /* length of segments */
  int       x;
  int       status;
  
  if (A->nldists != 1) ESL_XFAIL(eslFAIL, errbuf, "wrong number of ldist (%d) for atom %s", A->nldists, A->atom_syntax);
  if (A->ncoords != 2) ESL_XFAIL(eslFAIL, errbuf, "wrong number of coords (%d) for atom %s", A->ncoords, A->atom_syntax);

  ldist = &(G->ldist[A->ldist_idx[0]]);
  
  a = c[A->coordbase[0]] + A->offset[0];
  b = c[A->coordbase[1]] + A->offset[1];
  
  if (a < 0 || a > L+1 || b < 0 || b > L) ESL_XFAIL(eslFAIL, errbuf, "bad bondaries for atom %s", A->atom_syntax);		  
  len = b - a + 1; 
  
  for (x = 0; x < len; x ++) {
    if (dsq[a+x] < 4) {	
      if (ldist->esc[dsq[a+x]] <= -eslINFINITY)
	(*sc)  = -eslINFINITY;
      else 
	(*sc) += ldist->esc[dsq[a+x]];
    }
    else /* ambiguous residue */	
      (*sc) += log(0.25);
  }

  if (len < ldist->min || len > ESL_MIN(L,ldist->max)) /* boundaries */
    (*sc) = -eslINFINITY;
  else if (ldist->lsc[len-ldist->min] <= -eslINFINITY)
    (*sc) = -eslINFINITY;
  else
    (*sc) += ldist->lsc[len-ldist->min];

  return eslOK;
  
 ERROR:
  return status;
}

int
dp_recursion_atom_disegment_full(SCVAL *sc, GRAMMAR *G, RULE *rp, DRULE *jdr, ATOM *A, 
				 ESL_DSQ *dsq, int L, int c[4], char *errbuf, int verbose)
{
  LDIST    *ldist;           /* convenience ptr to an ldist */
  int       i,j,k,l;         /* indices used for score lookups */
  int       n;               /* counter over coordenates */
  int       l1, l2, lsum;    /* length of segments */
  int       ll;              /* index of a disegment */
  int       dim;
  int       x;
  int       status;
  
  if (A->nldists != 1) ESL_XFAIL(eslFAIL, errbuf, "wrong number of ldist (%d) for atom %s", A->nldists, A->atom_syntax);
  if (A->ncoords != 4) ESL_XFAIL(eslFAIL, errbuf, "wrong number of coords (%d) for atom %s", A->ncoords, A->atom_syntax);

  ldist = &(G->ldist[A->ldist_idx[0]]);
  
  for (n = 0; n < A->ncoords; n ++) {
    switch(A->coordbase[n]) {
    case COORD_I: 
      i = c[A->coordbase[n]] + A->offset[n];
      break;
    case COORD_J:
      j = c[A->coordbase[n]] + A->offset[n];
      break;
    case COORD_K:
      k = c[A->coordbase[n]] + A->offset[n];
      break;
    case COORD_L:
      l = c[A->coordbase[n]] + A->offset[n];
      break;
    default:     
      ESL_XFAIL(eslFAIL, errbuf, "coord not found. rule %s, atom %s", rp->rule_syntax, A->atom_syntax);
      break;
    }
  }
  if (l-k-1 < jdr->mindin) { (*sc) = -eslINFINITY; return eslOK; }
  
  if (i < 0 || i > L)         { (*sc) = -eslINFINITY; return eslOK; }
  if (j < 0 || j > L)         { (*sc) = -eslINFINITY; return eslOK; }
  if (k < 0 || k > L)         { (*sc) = -eslINFINITY; return eslOK; }
  if (l < 0 || l > L)         { (*sc) = -eslINFINITY; return eslOK; }
  if (k-i+1 < 0 || j-l+1 < 0) { (*sc) = -eslINFINITY; return eslOK; }
  l1   = k-i+1;
  l2   = j-l+1;
  lsum = l1 + l2;

  dim  = ldist->max + 1;
  ll   = l2 * dim + l1;

  /* add the contribution of residues */
   for (x = i; x <= k; x ++) {
    if (dsq[x] < 4) {	
      if (ldist->esc[dsq[x]] <= -eslINFINITY)
	(*sc)  = -eslINFINITY;
      else 
	(*sc) += ldist->esc[dsq[x]];
    }    
    else /* ambiguous residue */	
      (*sc) += log(0.25);
  }
   for (x = l; x <= j; x ++) {
    if (dsq[x] < 4) {	
      if (ldist->esc[dsq[x]] <= -eslINFINITY)
	(*sc)  = -eslINFINITY;
      else 
	(*sc) += ldist->esc[dsq[x]];
    }
    else /* ambiguous residue */	
      (*sc) += log(0.25);
  }

  /* add the disegment length contribution */
  if (lsum < ldist->min || lsum > ESL_MIN(L,ldist->max)) /* boundaries */
    (*sc) = -eslINFINITY;
  else if (ldist->lsc[ll] <= -eslINFINITY)
    (*sc) = -eslINFINITY;
  else 
    (*sc) += ldist->lsc[ll];

  if (verbose) printf("\ndisegment_full i=%d j=%d k=%d l=%d l1=%d l2=%d lsum=%d L=%d | ldist %s max %d dim %d len_sc[%d] %f sumsc %f\n", 
		      i, j, k, l, l1, l2, lsum, L, ldist->lname, ldist->max, dim, ll, ldist->lsc[ll], *sc);
  
  return eslOK;
  
 ERROR:
  return status;
}

static int
dp_recursion_atom_disegment_joint(SCVAL *sc, SCVAL **imxaux, GRAMMAR *G, RULE *rp,  DRULE *jdr, ATOM *A, 
				  ESL_DSQ *dsq, int L, int d, int mid, int c[4], int sampleback, char *errbuf, int verbose)
{
  int status;

  /* for a "naive" joint disegment (using d1 and d2 instead of mid) set
   * the corresponding value of mid. 
   * This is not necessary for any calculation of the naive joint disegment,
   * just a convenient value to have in case of debugging.
   */
  if (verbose) {
    if (rp->d2_iterator_state == ITERATOR_JOINT && sampleback == TRUE) {
      mid = 
	- (c[COORD_K] - c[COORD_I] + 1)
	- (c[COORD_J] - c[COORD_L] + 1) 
	+ d 
	+ jdr->ds_off[COORD_K] - jdr->ds_off[COORD_L]; 
    }
    printf("\nDISEGMENT mid=%d\n", mid);
  }

  if (sampleback == TRUE) {
    if ((status = dp_recursion_atom_disegment_joint_order4(sc, G, rp, jdr, A, dsq, L, c, errbuf, verbose))              != eslOK) goto ERROR;
  } 
  else {
    if ((status = dp_recursion_atom_disegment_joint_order3(sc, imxaux, G, rp, jdr, A, L, d, mid, errbuf, verbose)) != eslOK) goto ERROR;
  }
  return eslOK;
  
 ERROR:
  return status;
}

int
dp_recursion_atom_disegment_joint_order4(SCVAL *sc, GRAMMAR *G, RULE *rp, DRULE *jdr, ATOM *A, 
					 ESL_DSQ *dsq, int L, int c[4], char *errbuf, int verbose)
{
  LDIST    *ldist;     /* convenience ptr to an ldist */
  int       i,j,k,l;   /* indices used for score lookups */
  int       n;         /* counter over coordenates */
  int       len;       /* length of segments */
  int       x;
  int       status;
  
  if (A->nldists != 1) ESL_XFAIL(eslFAIL, errbuf, "wrong number of ldist (%d) for atom %s", A->nldists, A->atom_syntax);
  if (A->ncoords != 4) ESL_XFAIL(eslFAIL, errbuf, "wrong number of coords (%d) for atom %s", A->ncoords, A->atom_syntax);

  ldist = &(G->ldist[A->ldist_idx[0]]);
  
  for (n = 0; n < A->ncoords; n ++) {
    switch(A->coordbase[n]) {
    case COORD_I: 
      i = c[A->coordbase[n]] + A->offset[n];
      break;
    case COORD_J:
      j = c[A->coordbase[n]] + A->offset[n];
      break;
    case COORD_K:
      k = c[A->coordbase[n]] + A->offset[n];
      break;
    case COORD_L:
      l = c[A->coordbase[n]] + A->offset[n];
      break;
    default:     
      ESL_XFAIL(eslFAIL, errbuf, "coord not found. rule %s, atom %s", rp->rule_syntax, A->atom_syntax);
      break;
    }
  }
  if (l-k-1 < jdr->mindin) { (*sc) = -eslINFINITY; return eslOK; }
  
  if (i < 0 || i > L)         { (*sc) = -eslINFINITY; return eslOK; } 
  if (j < 0 || j > L)         { (*sc) = -eslINFINITY; return eslOK; } 
  if (k < 0 || k > L)         { (*sc) = -eslINFINITY; return eslOK; } 
  if (l < 0 || l > L)         { (*sc) = -eslINFINITY; return eslOK; } 
  if (k-i+1 < 0 || j-l+1 < 0) { (*sc) = -eslINFINITY; return eslOK; } 
  len = k-i+1 + j-l+1;

  /* add the contribution of residues */
   for (x = i; x <= k; x ++) {
    if (dsq[x] < 4) {	
      if (ldist->esc[dsq[x]] <= -eslINFINITY)
	(*sc)  = -eslINFINITY;
      else 
	(*sc) += ldist->esc[dsq[x]];
    }    
    else /* ambiguous residue */	
      (*sc) += log(0.25);
  }
   for (x = l; x <= j; x ++) {
    if (dsq[x] < 4) {	
      if (ldist->esc[dsq[x]] <= -eslINFINITY)
	(*sc)  = -eslINFINITY;
      else 
	(*sc) += ldist->esc[dsq[x]];
    }
    else /* ambiguous residue */	
      (*sc) += log(0.25);
  }

  /* add the disegment length contribution */
  if (len < ldist->min || len > ESL_MIN(L,ldist->max)) /* boundaries */
    (*sc) = -eslINFINITY;
  else if (ldist->lsc[len-ldist->min] <= -eslINFINITY)
    (*sc) = -eslINFINITY;
  else 
    (*sc) += ldist->lsc[len-ldist->min];

  if (verbose) printf("\ndisegment_joint_order4 i=%d j=%d k=%d l=%d L=%d | len_sc[%d] %f sumsc %f\n", 
		      i, j, k, l, L, len, ldist->lsc[len-ldist->min], *sc);
  
  return eslOK;
  
 ERROR:
  return status;
}

static int
dp_recursion_atom_disegment_joint_order3(SCVAL *sc, SCVAL **imxaux, 
					 GRAMMAR *G, RULE *rp,  DRULE *jdr, ATOM *A, 
					 int L, int d, int mid, char *errbuf, int verbose)
{
  LDIST    *ldist;     /* convenience ptr to an ldist */
  int       len;       /* length of segments */
  int       v;         /* index of the auxiliary matrix */
  int       status;
  
  if (A->nldists != 1) ESL_XFAIL(eslFAIL, errbuf, "wrong number of ldist (%d) for atom %s", A->nldists, A->atom_syntax);
  if (A->ncoords != 4) ESL_XFAIL(eslFAIL, errbuf, "wrong number of coords (%d) for atom %s", A->ncoords, A->atom_syntax);

  ldist = &(G->ldist[A->ldist_idx[0]]);
  
  /* length of disegment */
  len = d - mid + jdr->ds_off[COORD_J] - jdr->ds_off[COORD_I];
  
  /* add the contribution of what is inside the disegment */
  v = rp->jdr_idx;
  if ((*sc) > -eslINFINITY) { 
    if (imxaux[v][mid] > -eslINFINITY) (*sc) += imxaux[v][mid];
    else                               (*sc)  = -eslINFINITY;
  }
  
  /* add the disegment length contribution */
  if (len < ldist->min || len > ESL_MIN(L,ldist->max)) /* boundaries */
    (*sc) = -eslINFINITY;
  else if (ldist->lsc[len-ldist->min] == -eslINFINITY)
    (*sc) = -eslINFINITY;
  else 
    (*sc) += ldist->lsc[len-ldist->min];

  if (verbose) 
    printf("\ndisegment_joint_order3 mid=%d len=%d sc %f aux %f len %f v=%d\n", mid, len, *sc, imxaux[v][mid], ldist->lsc[len-ldist->min],v);
  
  return eslOK;
  
 ERROR:
  return status;
}

static int
dp_recursion_atom_disegment_tied(SCVAL *sc, SCVAL *imxstem, GRAMMAR *G, RULE *rp, DRULE *stemr, ATOM *A, 
				 int L, int d, int mid, char *errbuf, int verbose)
{  
  LDIST  *ldist;     /* convenience ptr to an ldist */
  int     len;       /* length of segments */
  int     s;         /* index of the stemr */
  int     status;

  if (A->nldists != 1) ESL_XFAIL(eslFAIL, errbuf, "INSIDE_dp wrong number of ldist (%d) for atom %s", A->nldists, A->atom_syntax);
  if (A->ncoords != 4) ESL_XFAIL(eslFAIL, errbuf, "INSIDE_dp wrong number of coords (%d) for atom %s", A->ncoords, A->atom_syntax);

  ldist = &(G->ldist[A->ldist_idx[0]]);
   
  /* length of stem */
  len = d - mid + stemr->ds_off[COORD_J] - stemr->ds_off[COORD_I];
  if (len%2 != 0) { (*sc) = -eslINFINITY; return eslOK; }
  len /= 2;
  
 /* add emissions to score */
  s = rp->stemr_idx;
  if ((*sc) > -eslINFINITY) { 
    if (imxstem[s] > -eslINFINITY) (*sc) += imxstem[s];
    else                           (*sc)  = -eslINFINITY;
  }                        

  /* add the length contribution (transition probability) */
  if (len < ldist->min || len > ESL_MIN(L,ldist->max)) /* boundaries */
    (*sc) = -eslINFINITY;
  if ((*sc) > -eslINFINITY && ldist->lsc[len-ldist->min] > -eslINFINITY)
    (*sc) += ldist->lsc[len-ldist->min];
  else 
    (*sc) = -eslINFINITY;

  if (0) printf("TIED d %d mid %d len %d | imxstem %f lsc %f sc %f sumsc %f\n", d, mid, len, imxstem[s], ldist->lsc[len-ldist->min], imxstem[s]+ldist->lsc[len-ldist->min], (*sc));
  
  return eslOK;
  
 ERROR:
  return status;
}


static int
find_rule_iterators(GRAMMAR *G, int w, int r, int j, int d, int L, int c[4], int itval, int nite, int *ret_d1, int *ret_d2, char *errbuf)
{
  NT       *nt;		       	/* convenience ptr to a NT */
  RULE     *rp;		        /* convenience ptr to a rule */
  int       d1 = 0;	        /* d1 iterator, for coord k */
  int       d2 = 0;	        /* d2 iterator, for coord l */
  int       nnite;
  int       sampleback = TRUE;
  int       status;
  
  nt = &(G->nt[w]);
  rp = &(nt->pr[r]);

  if ((status = dp_recursion_rule(NULL, G, NULL, L, c, j, d, w, r,  
				  NULL, NULL, &nnite, &itval, &d1, &d2, sampleback, errbuf)) != eslOK) goto ERROR;

  /* check */
  if (nnite != nite)
    ESL_XFAIL(eslFAIL, errbuf, "find_rule_iterators(): bad number of rule iterations. %d should be %d", nnite, nite);

  if (rp->d1_iterator_state == ITERATOR_OFF && d1 > 0)
    ESL_XFAIL(eslFAIL, errbuf, "find_rule_iterators(): bad d1 iterator state");
  if (rp->d2_iterator_state == ITERATOR_OFF && d2 > 0)
    ESL_XFAIL(eslFAIL, errbuf, "find_rule_iterators(): bad d2 iterator state");
  if (rp->d2_iterator_state == ITERATOR_TIED && d2 != d1)
    ESL_XFAIL(eslFAIL, errbuf, "find_rule_iterators(): bad TIED iterator state");

  *ret_d1  = d1;
  *ret_d2  = d2;

  return eslOK;

 ERROR:
  return status;
}
```
