## Supplementary material for "What does it take to learn the rules of RNA base pairing? A lot less than you may think": grm_inside.h

```
/* grm_inside.h
 * inside algorithm for folding a sequence using a generalized RNA SCFG.
 * 
 * ER, Tue Jan  6 14:22:44 EST 2009 [janelia]
 * SVN $Id$
 */
#ifndef TORNADO_INSIDE_INCLUDED
#define TORNADO_INSIDE_INCLUDED

#include <stdio.h>

#include <esl_random.h>
#include <esl_sq.h>
#include <esl_stack.h>

#include "grammar.h" 
#include "grm_gmx.h"
#include "grm_parsetree.h"

extern int Inside(ESL_RANDOMNESS *rng, GRAMMAR *G, ESL_SQ *sq, GMX **ret_imx, SCVAL *ret_sc, float *ret_mb, int priorify, double wgt, int fitlen, int fitparam, int fitbc,   
		  enum dist_e distype, char *errbuf, int be_verbose);
extern int Inside_Fill(GRAMMAR *G, ESL_SQ *sq, GMX **ret_imx, SCVAL *ret_sc, char *errbuf, int be_verbose);
extern int Inside_RuleScore(SCVAL *ret_rsc, GMX *imx, RULE *rp, DRULE *dr, GRAMMAR *G, ESL_DSQ *dsq, int L, int *c, int mid, int sampleback, char *errbuf, int be_verbose);
extern int Inside_NTPDist(GMX *imx, GRAMMAR *G, ESL_DSQ *dsq, int L, int c[4], int j, int d, int w, double **ret_PostD, double ***ret_PostDi, int **ret_nite, double tol, char *errbuf);
extern int Inside_RulePDist(GMX *imx, GRAMMAR *G, ESL_DSQ *dsq, int L, int c[4], int j, int d, int w, double **ret_PostD, double tol, char *errbuf);
extern int Inside_RuleItsPDist(GMX *imx, GRAMMAR *G, ESL_DSQ *dsq, int L, int c[4], int j, int d, int w, int r, double **ret_PostDi, int *ret_nite, double tol, char *errbuf);
extern int Inside_RulePSample(ESL_RANDOMNESS *rng, GMX *imx, GRAMMAR *G, ESL_DSQ *dsq, int L, int c[4], int j, int d, int w, 
			      int *ret_rule, int *ret_d1, int *ret_d2, double tol, char *errbuf, int be_verbose);
extern int PSample_TraceParsetree(ESL_RANDOMNESS *rng, GMX *imx, GRAMMAR *G, ESL_DSQ *dsq, PARSETREE **ret_T, char *errbuf, int be_verbose);

#endif /* TORNADO_INSIDE_INCLUDED */
```
