## Supplementary material for "What does it take to learn the rules of RNA base pairing? A lot less than you may think": grm_io.c

```
/* grm_io.c
 * input/output for a generalized RNA SCFG data structure.
 * ER, Sat Sep 18 12:05:52 EDT 2010
 * SVN $Id: $
 */
#include <stdlib.h>
#include <stdio.h>
#include <math.h>
#include <limits.h>
#include <string.h>

#include <easel.h>
#include <esl_dirichlet.h>
#include <esl_fileparser.h>
#include <esl_minimizer.h>
#include <esl_regexp.h>
#include <esl_stats.h>
#include <esl_vectorops.h>

#include "grammar.h"
#include "grm.h"
#include "grm_config.h"
#include "grm_io.h"
#include "grm_parsegrammar.h"
#include "grm_parsegrammar.tab.h"
#include "grm_parsetree.h"
#include "grm_sscyk.h"
#include "grm_util.h"

static enum basepair_e basepairtype(char *name);
static int             grammar_read_onefile (ESL_FILEPARSER *efp, GRAMMAR *G, enum param_e param, double cweight, char *errbuf, int verbose);
static int             grammar_write_edist(FILE *fp, int idx, EDIST *edist, enum param_e sctype, int preload_format, char *errbuf);
static int             grammar_write_ldist_mono(FILE *fp, LDIST *ldist, enum param_e sctype, int preload_format, char *errbuf);
static int             grammar_write_ldist_di(FILE *fp, LDIST *ldist, enum param_e sctype, int preload_format, char *errbuf);
static int             parse_grmfile(FILE *fp, char *grmfile, char *errbuf, int be_verbose);


/* Function:  CreateTmpfileWithInclude()
 * Incept:    ER, Sat Sep 18 12:26:15 EDT 2010
 *
 * Purpose:   
 */
int
CreateTmpfileWithInclude(char *grmfile, char tmpfile[32], char *errbuf, int be_verbose)
{
  FILE *fp;
  int   status;

  if (grmfile == NULL) return eslOK;
  
  if (esl_tmpfile_named(tmpfile, &fp)                != eslOK) ESL_XFAIL(eslFAIL, errbuf, "failed to create named tmpfile %s", tmpfile);
  if (parse_grmfile(fp, grmfile, errbuf, be_verbose) != eslOK) ESL_XFAIL(eslFAIL, errbuf, "failed to parse file %s", grmfile);
  fclose(fp);

  return eslOK;

 ERROR:
  return status;
}
 

/* Function:  Grammar_Read()
 * Incept:    SRE, Sun Mar 20 18:41:44 2005 [St. Louis]
 * Mofid:     ER, Fri Dec 21 12:06:01 EST 2007 [Janelia]
 *
 * Purpose:   Read in grammar parameters from an open stream <fp>.
 *            The grammar must already have space for p's and sc's 
 *            allocated; and is_basepair must be set appropriately
 *            for any base pair emission distributions.
 *            the counts vector has to be previously initialized
 *            using Grammar_Counts().
 *
 *            The modified version can read a parameter file as
 *            logprobabilities, scores or counts. Parameters
 */
int
Grammar_Read(FILE *fp, GRAMMAR *G, enum param_e param, double cweight,  char *errbuf, int verbose)
{
  ESL_FILEPARSER *efp = NULL;
  int             nf = 0;
  int             status;

  if ((efp = esl_fileparser_Create(fp)) == NULL)
    ESL_XFAIL(eslFAIL, errbuf, "Failed to open input parameter file");
  esl_fileparser_SetCommentChar(efp, '#');
  
  G->sctype = param; /* COUNT/LPROB/SCORE */

  /* Find the first line and read a whole grammar file.
   * If grammar in given in counts, you can add the contributions
   * of more than one training set by concatenating the count files.
   * The code below makes sure to go through all of them 
   * and add the counts. It also checks that you have only one
   * file if parameters are given as probabilities or scores.
   * 
   */ 
  while((status = esl_fileparser_NextLine(efp)) == eslOK) {
    nf ++;
    if ((status = grammar_read_onefile(efp, G, param, cweight, errbuf, verbose)) != eslOK) goto ERROR;
  }
  if (nf == 0)  ESL_XFAIL(eslFAIL, errbuf, "Failed to open input parameter file");

  if (nf > 1 && G->sctype != COUNT)
     ESL_XFAIL(eslFAIL, errbuf, "Grammar_Read(): multiple files are only allowed for grammars given in counts.");
   
#if 0
  if (verbose) Grammar_Dump(stdout, G, FALSE, TRUE, verbose);
#endif
  
  switch(param) {
  case COUNT: 
    if ((status = Grammar_RefreshFromCounts(G, errbuf, verbose))  != eslOK) goto ERROR; 
    if ((status = Grammar_Priorify(G, 0.1, FALSE, errbuf))        != eslOK) goto ERROR; 
    if ((status = Grammar_Normalize(G, NULL, NULL, NULL, errbuf)) != eslOK) goto ERROR; 
    break;
  case LPROB:
    if ((status = Grammar_Normalize(G, NULL, NULL, NULL, errbuf)) != eslOK) goto ERROR;
    break;
  case SCORE:                                                                                                                            
    break;
  default:
    ESL_XFAIL(eslFAIL, errbuf, "Grammar_Read(): unknown paramtype");

    break;
  }
  
  if (efp != NULL) esl_fileparser_Destroy(efp);  efp = NULL;

  return eslOK;
  
 ERROR:
  if (efp != NULL) esl_fileparser_Destroy(efp);  
  return status;
}

/* Function:  Grammar_Write()
 * Incept:    SRE, Sun Mar 20 18:38:24 2005
 *            ER,  Fri Oct 26 10:46:02 2007 [Janelia]
 *
 * Purpose:   Save the parameters of a grammar <G> to an open stream <fp>, as 
 *            counts, log probabilities or scores
 *
 * Xref:      STL9/52.
 */
int 
Grammar_Write(FILE *fp, GRAMMAR *G, enum param_e sctype, int tedist_on, int preload_format, char *errbuf)
{
  double wgt = 1e-4;
  int    status;

  if ((status = Grammar_Priorify(G, wgt, FALSE, errbuf)) != eslOK) goto ERROR;

  if (preload_format) fprintf(fp, "{\n");
  if ((status = Grammar_WriteTransitions(fp, G, sctype, preload_format, errbuf))          != eslOK) goto ERROR;
  if ((status = Grammar_WriteEmissions(fp, G, sctype, tedist_on, preload_format, errbuf)) != eslOK) goto ERROR;
  if ((status = Grammar_WriteLdists(fp, G, sctype, preload_format, errbuf))               != eslOK) goto ERROR;
  if (preload_format) fprintf(fp, "}\n");

  return eslOK;
  
 ERROR:
  return status;
}

/* Function:  Grammar_WritePartial()
 * Incept:    ER,  Tue Mar 23 09:23:29 EDT 2010[Janelia]
 *
 * Purpose:   Save the parameters of a grammar <G> to an open stream <fp>, as 
 *            counts, log probabilities or scores
 *
 * Xref:      STL9/52.
 */
int 
Grammar_WritePartial(FILE *fp, GRAMMAR *G, enum dist_e distype, enum param_e sctype, int tedist_on, int preload_format, char *errbuf)
{
  int status;
  
  switch(distype) {
  case DIST_T:  
    if ((status = Grammar_WriteTransitions(fp, G, sctype, preload_format, errbuf))            != eslOK) goto ERROR;
    break;
  case DIST_E:
    if ((status = Grammar_WriteEmissions  (fp, G, sctype, tedist_on, preload_format, errbuf)) != eslOK) goto ERROR;
    if ((status = Grammar_WriteSegEdists  (fp, G, sctype, preload_format, errbuf))            != eslOK) goto ERROR;
    break;
  case DIST_L:
    if ((status = Grammar_WriteSegLdists  (fp, G, sctype, TRUE, preload_format, errbuf))      != eslOK) goto ERROR;
    break;
  case DIST_TE:
    if ((status = Grammar_WriteTransitions(fp, G, sctype, preload_format, errbuf))            != eslOK) goto ERROR;
    if ((status = Grammar_WriteEmissions  (fp, G, sctype, tedist_on, preload_format, errbuf)) != eslOK) goto ERROR;
    if ((status = Grammar_WriteSegEdists  (fp, G, sctype, preload_format, errbuf))            != eslOK) goto ERROR;
    break;
  case DIST_TL:
    if ((status = Grammar_WriteTransitions(fp, G, sctype, preload_format, errbuf))            != eslOK) goto ERROR;
    if ((status = Grammar_WriteSegLdists(  fp, G, sctype, TRUE, preload_format, errbuf))      != eslOK) goto ERROR;
    break;
  case DIST_EL:
    if ((status = Grammar_WriteEmissions  (fp, G, sctype, tedist_on, preload_format, errbuf)) != eslOK) goto ERROR;
    if ((status = Grammar_WriteSegEdists  (fp, G, sctype, preload_format, errbuf))            != eslOK) goto ERROR;
    if ((status = Grammar_WriteSegLdists  (fp, G, sctype, TRUE, preload_format, errbuf))      != eslOK) goto ERROR;
    break;
  case DIST_NONE:
  case DIST_TEL:
    if ((status = Grammar_WriteTransitions(fp, G, sctype, preload_format, errbuf))            != eslOK) goto ERROR;
    if ((status = Grammar_WriteEmissions  (fp, G, sctype, tedist_on, preload_format, errbuf)) != eslOK) goto ERROR;
    if ((status = Grammar_WriteSegEdists  (fp, G, sctype, preload_format, errbuf))            != eslOK) goto ERROR;
    if ((status = Grammar_WriteSegLdists(  fp, G, sctype, TRUE, preload_format, errbuf))      != eslOK) goto ERROR;
     break;
  default: ESL_XFAIL(eslFAIL, errbuf, "Grammar_WritePartial(): wrong distype for G."); 
    break;    
  }

  return eslOK;
  
 ERROR:
  return status;
}

int 
Grammar_WriteTransitions(FILE *fp, GRAMMAR *G, enum param_e sctype, int preload_format, char *errbuf)
{
  TDIST *tdist;                 /* pointer to trasition distributions */
  double paramval;              /* parameter value to save */
  int    i;			/* index over distributions */
  int    x;			/* index over rules, emissions, or lengths */
  int    status;
  
  /* The transitions.
   * <#> <n> <p_1>..<p_n>
   */
  if (preload_format) {
  }
  else {
    fprintf(fp, "\n# Transition ");
    switch(sctype) {
    case COUNT: fprintf(fp, "counts.\n");                                        break;
    case LPROB: fprintf(fp, "probability distribution (logs).\n");               break;
    case SCORE: fprintf(fp, "scores.\n");                                        break;
    default: ESL_XFAIL(eslFAIL, errbuf, "Grammar_Write(): wrong sctype for G."); break;
    }
    fprintf(fp, "# <ntd>\n");
    fprintf(fp, "#   <#> <nr> <p_1>..<p_n> for each 1..<ntd>.\n");
    fprintf(fp, "%d\n", G->ntd);
  }
  for (i = 0; i < G->ntd; i++)
    {
      tdist = &(G->tdist[i]);
      if (preload_format) fprintf(fp, "{"); else fprintf(fp, "  %-2d %-2d ", i, tdist->tn);
      for (x = 0; x < tdist->tn; x++) {
	switch(sctype) {
	case COUNT: paramval = tdist->tc[x];      break;
	case LPROB: paramval = log(tdist->tp[x]); break;
	case SCORE: paramval = tdist->tsc[x];     break;
	default: ESL_XFAIL(eslFAIL, errbuf, "Grammar_Write(): wrong sctype for G."); break;
	}
	if (preload_format) {
	  if (x < tdist->tn-1) fprintf(fp, "%7f,", paramval); else fprintf(fp, "%7f", paramval);
	}
	else
	  fprintf(fp, "%7f ", paramval);
      }
      if (preload_format) {
	if (G->ned > 0) fprintf(fp, "}, // %s\n", tdist->tname); else fprintf(fp, "} // %s\n", tdist->tname); 
      }
      else fprintf(fp, "\n");
    }

  return eslOK;
  
 ERROR:
  return status;
 }

int 
Grammar_WriteEmissions(FILE *fp, GRAMMAR *G, enum param_e sctype, int tedist_on, int preload_format, char *errbuf)
{
  EDIST  *edist;
  int     i;			/* index over distributions */
  int     status;

  /* The emissions.
   */
  if (preload_format) {
  }
  else {
    fprintf(fp, "# Emission ");
  
    switch(sctype) {
    case COUNT: fprintf(fp, "counts.\n");                          break;
    case LPROB: fprintf(fp, "probability distribution (logs).\n"); break;
    case SCORE: fprintf(fp, "scores.\n");                          break;
    default: ESL_XFAIL(eslFAIL, errbuf, "Grammar_Write(): wrong sctype for G."); break;
    }
    fprintf(fp, "# <ned>\n");
    fprintf(fp, "#   <#> <name> <nemit> <ncontext> <has_baspair> (<basepairtype> <coordl_idx> <coordr_idx> ) <p_1> .. <p_{4^n}> for each 1..<ned>\n"); 
    fprintf(fp, "%d\n", G->ned);
  }
  for (i = 0; i < G->ned; i++)
    {
      edist = &(G->edist[i]);

      if (tedist_on == FALSE && edist->tiedtype != TIED_OFF) continue; /* write only the untied edists */
      
      if ((status = Grammar_CalculateTiedEdist(edist, G, sctype, errbuf))              != eslOK) goto ERROR;
      if ((status = grammar_write_edist(fp, i, edist, sctype, preload_format, errbuf)) != eslOK) goto ERROR;
      
      if (preload_format) {
	if (i <  G->ned-1) fprintf(fp, ", // %s\n", edist->ename);
	if (i == G->ned-1) fprintf(fp, " // %s\n",  edist->ename);
	if (edist->c > 0) { // a hack that works for RBG grammars
	  if (!strcmp(edist->ename, "e1_2_2_15")) fprintf(fp, "},");
	  if (!strcmp(edist->ename, "e2_2_2_15")) fprintf(fp, "}");
	}
      }
    }
  
  if (preload_format) {
    if (G->nld > 0) {
      fprintf(fp, ",\n");
    }
    else
      fprintf(fp, "\n");
  }
  else fprintf(fp, "\n");
  
  return eslOK;
  
 ERROR:
  return status;
 }


int 
Grammar_WriteLdists(FILE *fp, GRAMMAR *G, enum param_e sctype, int preload_format, char *errbuf)
{
  double emit[4];
  double meanL;
  int    i;			/* index over distributions */
  int    x;
  int    status;

  /* The length distributions.
   */
  if (preload_format) {
  }
  else {
    fprintf(fp, "# Length ");
    switch(sctype) {
    case COUNT: fprintf(fp, "counts.\n");                          break;
    case LPROB: fprintf(fp, "probability distribution (logs).\n"); break;
    case SCORE: fprintf(fp, "scores.\n");                          break;
    default: ESL_XFAIL(eslFAIL, errbuf, "Grammar_Write(): wrong sctype for G."); break;
    }
    fprintf(fp, "# <nld>\n");
    fprintf(fp, "#    <#> <min> <max> <meanL> <fit> <minL> <minR> <alpha> <bernoulli> <type>\n");
    fprintf(fp, "#    <emissions>\n");
    fprintf(fp, "#       <len>  <lp[len]>\n");
    fprintf(fp, "%d\n", G->nld);
  }
  for (i = 0; i < G->nld; i++)
    {
      Ldist_MeanL(&(G->ldist[i]), G->ldist[i].max, NULL, &meanL, NULL);
      
      if (preload_format) {
	fprintf(fp, "{"); 
      }
      else {
	fprintf(fp, "  %d %d %d %.2f %d %d %d %.3f %.3f", i, G->ldist[i].min, G->ldist[i].max, meanL,
		G->ldist[i].fit, G->ldist[i].minL, G->ldist[i].minR, G->ldist[i].alpha, G->ldist[i].bernoulli);
	if      (G->ldist[i].type == LDIST_MONO) fprintf(fp, " MONO\n");
	else if (G->ldist[i].type == LDIST_DI)   fprintf(fp, " DI\n");
	else if (G->ldist[i].type == LDIST_SEMI) fprintf(fp, " SEMI\n");
	else ESL_XFAIL(eslFAIL, errbuf, "Grammar_Write(): wrong ldist type\n");
      }
      
      for (x = 0; x < 4; x ++) {
	switch(sctype) {
	case COUNT: emit[x] = G->ldist[i].ec[x];      break;
	case LPROB: emit[x] = log(G->ldist[i].ep[x]); break;
	case SCORE: emit[x] = G->ldist[i].esc[x];     break;
	default: ESL_XFAIL(eslFAIL, errbuf, "Grammar_Write(): wrong sctype for G."); break;
	}
      }
      if (preload_format) 
	fprintf(fp, "{%7f,%7f,%7f,%7f}, // %s emit\n", emit[0], emit[1], emit[2], emit[3], G->ldist[i].lname);
      else
	fprintf(fp, "  %7f %7f %7f %7f\n", emit[0], emit[1], emit[2], emit[3]);

	
      switch(G->ldist[i].type) {
      case LDIST_MONO:
	if (grammar_write_ldist_mono(fp, &(G->ldist[i]), sctype, preload_format, errbuf) != eslOK) goto ERROR;
	break;
      case LDIST_DI:
      case LDIST_SEMI:
	if (grammar_write_ldist_di(fp, &(G->ldist[i]), sctype, preload_format, errbuf) != eslOK) goto ERROR;;
	break;
      default: ESL_XFAIL(eslFAIL, errbuf, "Grammar_Write(): wrong type for ldist %s.", G->ldist[i].lname); 
	break;
      }    
    }
  
  return eslOK;
  
 ERROR:
  return status;
}

int
Grammar_WriteSegLdists(FILE *fp, GRAMMAR *G, enum param_e sctype, int small, int preload_format, char *errbuf)
{
  double meanL;
  int    i;			/* index over distributions */
  int    status;

  /* The length distributions.
   */
  if (preload_format) {
    fprintf(fp, "{\n");
  }
  else {
    fprintf(fp, "# Length ");
    switch(sctype) {
    case COUNT: fprintf(fp, "counts.\n");                          break;
    case LPROB: fprintf(fp, "probability distribution (logs).\n"); break;
    case SCORE: fprintf(fp, "scores.\n");                          break;
    default: ESL_XFAIL(eslFAIL, errbuf, "Grammar_Write(): wrong sctype for G."); break;
    }
    fprintf(fp, "# <nld>\n");
    fprintf(fp, "#    <#> <min> <max> <meanL> <fit> <alpha> <bernoulli>\n");
    fprintf(fp, "#       <len>  <lp[len]>\n");
    fprintf(fp, "%d\n", G->nld);
  }
  for (i = 0; i < G->nld; i++)
    {
      Ldist_MeanL(&(G->ldist[i]), G->ldist[i].max, NULL, &meanL, NULL);

      if (!preload_format)
	fprintf(fp, "{\n");
      else
	fprintf(fp, "  %d %d %d %.2f %d %.3f %.3f\n", i, G->ldist[i].min, G->ldist[i].max, meanL, G->ldist[i].fit, G->ldist[i].alpha, G->ldist[i].bernoulli);
 
      if (!small) {
	switch(G->ldist[i].type) {
	case LDIST_MONO:
	  if (grammar_write_ldist_mono(fp, &(G->ldist[i]), sctype, preload_format, errbuf) != eslOK) goto ERROR;
	  break;
	case LDIST_DI:
	case LDIST_SEMI:
	  if (grammar_write_ldist_di(fp, &(G->ldist[i]), sctype, preload_format, errbuf) != eslOK) goto ERROR;;
	  break;
	default: ESL_XFAIL(eslFAIL, errbuf, "Grammar_Write(): wrong type for ldist %s.", G->ldist[i].lname); 
	  break;
	}    
      }
    }      
  
  return eslOK;
  
 ERROR:
  return status;
 }

int 
Grammar_WriteSegEdists(FILE *fp, GRAMMAR *G, enum param_e sctype, int preload_format, char *errbuf)
{
  double emit[4];
  int    i;			/* index over distributions */
  int    x;			/* index over rules, emissions, or lengths */
  int    status;

  /* The length distributions.
   */
  if (preload_format) {
    fprintf(fp, "{\n");
  }
  else {
    fprintf(fp, "# Length ");
    switch(sctype) {
    case COUNT: fprintf(fp, "counts.\n");                          break;
    case LPROB: fprintf(fp, "probability distribution (logs).\n"); break;
    case SCORE: fprintf(fp, "scores.\n");                          break;
    default: ESL_XFAIL(eslFAIL, errbuf, "Grammar_Write(): wrong sctype for G."); break;
    }
    fprintf(fp, "# <nld>\n");
    fprintf(fp, "#    <#> <min> <max> \n");
    fprintf(fp, "#    <emissions>\n");
    fprintf(fp, "%d\n", G->nld);
  }
  for (i = 0; i < G->nld; i++)
    {
      if (preload_format) fprintf(fp, "{"); else fprintf(fp, "  %d %d %d\n", i, G->ldist[i].min, G->ldist[i].max);
      for (x = 0; x < 4; x ++) {
	switch(sctype) {
	case COUNT: emit[x] = G->ldist[i].ec[x];      break;
	case LPROB: emit[x] = log(G->ldist[i].ep[x]); break;
	case SCORE: emit[x] = G->ldist[i].esc[x];     break;
	default: ESL_XFAIL(eslFAIL, errbuf, "Grammar_Write(): wrong sctype for G."); break;
	}
      }
      if (preload_format)  {
	fprintf(fp, "%7f,%7f,%7f,%7f}", emit[0], emit[1], emit[2], emit[3]);
 	fprintf(fp, "},\n");
      }
      else {
	fprintf(fp, "  %7f %7f %7f %7f\n", emit[0], emit[1], emit[2], emit[3]);
	fprintf(fp, "\n");
      }

    }      

  return eslOK;
  
 ERROR:
  return status;
 }

/* Function: basepairtype()
 * Incept:   ER, Fri Nov  2 11:34:01 EDT 2007 [Janelia]
 *
 * Purpose:  assign basepairtype
 *
 * Returns:  basepairtype
 *
 */
enum basepair_e
basepairtype(char *name)
{
  enum basepair_e basepairtype = BPTYPE_UNKNOWN;

  if      (strcmp(name, "WW_C") == 0) basepairtype = WW_C; 
  else if (strcmp(name, "WW_T") == 0) basepairtype = WW_T; 
  else if (strcmp(name, "WH_C") == 0) basepairtype = WH_C; 
  else if (strcmp(name, "WH_T") == 0) basepairtype = WH_T; 
  else if (strcmp(name, "WS_C") == 0) basepairtype = WS_C; 
  else if (strcmp(name, "WS_T") == 0) basepairtype = WS_T; 
  else if (strcmp(name, "HW_C") == 0) basepairtype = HW_C; 
  else if (strcmp(name, "HW_T") == 0) basepairtype = HW_T; 
  else if (strcmp(name, "HH_C") == 0) basepairtype = HH_C; 
  else if (strcmp(name, "HH_T") == 0) basepairtype = HH_T; 
  else if (strcmp(name, "HS_C") == 0) basepairtype = HS_C; 
  else if (strcmp(name, "HS_T") == 0) basepairtype = HS_T; 
  else if (strcmp(name, "SW_C") == 0) basepairtype = SW_C; 
  else if (strcmp(name, "SW_T") == 0) basepairtype = SW_T; 
  else if (strcmp(name, "SH_C") == 0) basepairtype = SH_C; 
  else if (strcmp(name, "SH_T") == 0) basepairtype = SH_T; 
  else if (strcmp(name, "SS_C") == 0) basepairtype = SS_C; 
  else if (strcmp(name, "SS_T") == 0) basepairtype = SS_T; 
  else  grammar_fatal ("could not identify basepairtype from %s\n", name);
  
  return basepairtype;
}

int
parse_grmfile(FILE *fp, char *grmfile, char *errbuf, int be_verbose)
{
  ESL_FILEPARSER *efp     = NULL;
  char           *grmname = NULL;
  char           *buf     = NULL;
  char           *incfile = NULL;
  char           *path    = NULL;
  char           *tok     = NULL;
  char           *add     = NULL;
  char           *s;
  int             toklen;
  int             status;

  if (grmfile == NULL) return eslOK;
  
  if (esl_fileparser_Open(grmfile, NULL, &efp) != eslOK) ESL_XFAIL(eslFAIL, errbuf, "File open failed");
  esl_fileparser_SetCommentChar(efp, '#');

  /* directory path to grmfile */
  ESL_ALLOC(path, sizeof(char) * (strlen(grmfile)+1));
  *path = '\0';
  esl_FileTail(grmfile, FALSE, &grmname);
  esl_strdup(grmfile, -1, &buf);

  s = buf;
  /* does path start with /  ?? */
  if (!strcmp(s, strchr(buf, '/')))  strcat(path, "/");
  while (strcmp(s, grmname)) {
    esl_strtok(&s, "/", &tok);
    esl_sprintf(&add, "%s/", tok);
    strcat(path, add);
    free(add);
  }
  free(buf);

  while (esl_fileparser_NextLine(efp) == eslOK)
    {
      if (!strncmp(efp->buf, "\\include", 8)) {
	if ((status = esl_fileparser_GetToken(efp, &tok, &toklen)) != eslOK) ESL_XFAIL(eslFAIL, errbuf, "failed to identify include %s", tok);
	if ((status = esl_fileparser_GetToken(efp, &tok, &toklen)) != eslOK) ESL_XFAIL(eslFAIL, errbuf, "failed to identify include file %s", tok);
	esl_sprintf(&incfile, "%s%s", path, tok);
	if (be_verbose) printf("include file: %s\n", incfile); 
	if (parse_grmfile(fp, incfile, errbuf, be_verbose) != eslOK) ESL_XFAIL(eslFAIL, errbuf, "failed to parse include file %s", incfile);
      }
      else { 
	fprintf(fp, "%s", efp->buf);
      }
    }
  
  esl_fileparser_Close(efp);
  if (path != NULL) free(path);
  if (grmname != NULL) free(grmname);
  return eslOK;
  
 ERROR:
  if (path != NULL) free(path);
  if (grmname != NULL) free(grmname);
  return status;
}

int  
grammar_read_onefile (ESL_FILEPARSER *efp, GRAMMAR *G, enum param_e param, double cweight, char *errbuf, int verbose) 
{
  TDIST          *tdist;                 /* pointer to trasition distributions */
  char           *tok;
  double          meanL;
  int             n;
  int             i;
  int             b;
  int             x, nx;
  int             l1, l2, len;
  int             max;
  int             status;

  /* Transitions section.
   * <ntd>
   * for each i=0..ntd-1: 
   *   <i> <tn[i]>
   *   for each x=0..tn[i]-1:
   *      <log tp[i][x]> 
   */
  if ((status = esl_fileparser_GetToken(efp, &tok, &n)) != eslOK) goto ERROR;
  if (atoi(tok) != G->ntd ) 
    ESL_XFAIL(eslFAIL, errbuf, "Grammar_Read(): bad ntd. Is %d should be %d", atoi(tok), G->ntd);

  for (i = 0; i < G->ntd; i++)
    {
      tdist = &(G->tdist[i]);

      if ((status = esl_fileparser_GetToken(efp, &tok, &n)) != eslOK) goto ERROR;
      if (atoi(tok) != i) 
	ESL_XFAIL(eslFAIL, errbuf, "Grammar_Read(): bad tdist %s", tdist->tname);

      if ((status = esl_fileparser_GetToken(efp, &tok, &n)) != eslOK) goto ERROR;
      tdist->tn = atoi(tok);

      for (x = 0; x < tdist->tn; x++)
	{
	  if ((status = esl_fileparser_GetToken(efp, &tok, &n)) != eslOK) goto ERROR;

	  switch(param) {
	  case COUNT: 
	    if (atof(tok) < 0.)  ESL_XFAIL(eslFAIL, errbuf, "Grammar_Read():counts have to be positive");
	    tdist->tc[x]  += cweight * atof(tok);
	    break;
	  case LPROB:                                 
	    tdist->tp[x]   = exp(atof(tok));
	    break;
	  case SCORE:                                 
	    tdist->tsc[x]  = atof(tok);
	    break;
	  default:   
	    ESL_XFAIL(eslFAIL, errbuf, "Grammar_Read(): unknown paramtype");                     
	    break;
	  }
	}
    }
  
  /* Emissions section.
   * <ned>
   * for each i=0..ned-1: (it not a tied distribution)
   *   <i>  <edist[i].name> <edist[i].n> <edist[i].c>
   *   for each x = 0..4^{n}-1:
   *      <log edist[i].ep[x]>
   */
  if ((status = esl_fileparser_GetToken(efp, &tok, &n)) != eslOK) goto ERROR;
  if (atoi(tok) != G->ned ) 
    ESL_XFAIL(eslFAIL, errbuf, "Grammar_Read(): bad ned. Is %d should be %d", atoi(tok), G->ned);

  for (i = 0; i < G->ned; i++)
    {
 
      if ((status = Grammar_CalculateTiedEdist(&G->edist[i], G, param, errbuf)) != eslOK) goto ERROR;
      if (G->edist[i].tiedtype != TIED_OFF) continue;

      if ((status = esl_fileparser_GetToken(efp, &tok, &n)) != eslOK) goto ERROR;
 
      if (atoi(tok) != i) ESL_XFAIL(eslFAIL, errbuf, "Grammar_Read(): bad edist %s idx is %d should be %d ", G->edist[i].ename, atoi(tok), i);
      if ((status = esl_fileparser_GetToken(efp, &tok, &n)) != eslOK) goto ERROR;
      strcpy(G->edist[i].ename, tok);
 
      if ((status = esl_fileparser_GetToken(efp, &tok, &n)) != eslOK) goto ERROR;
      G->edist[i].n = atoi(tok);
	   
      if ((status = esl_fileparser_GetToken(efp, &tok, &n)) != eslOK) goto ERROR;
      G->edist[i].c = atoi(tok);
      if ((status = esl_fileparser_GetToken(efp, &tok, &n)) != eslOK) goto ERROR;
      G->edist[i].nbasepairs = atoi(tok);

      G->edist[i].has_basepair = (G->edist[i].nbasepairs > 0)? TRUE : FALSE;
      if (G->edist[i].has_basepair) {
	for (b = 0; b < G->edist[i].nbasepairs; b ++) {
	  if ((status = esl_fileparser_GetToken(efp, &tok, &n)) != eslOK) goto ERROR;
	  G->edist[i].bp[b].basepairtype = basepairtype(tok+1);
	  if ((status = esl_fileparser_GetToken(efp, &tok, &n)) != eslOK) goto ERROR;
	  G->edist[i].bp[b].basepair_coordl_idx = atoi(tok);
	  if ((status = esl_fileparser_GetToken(efp, &tok, &n)) != eslOK) goto ERROR;
	  G->edist[i].bp[b].basepair_coordr_idx = atoi(tok);
	}
      }
 
      nx = Integer_Power(4, G->edist[i].n);
      for (x = 0; x < nx; x++)
	{
	  if ((status = esl_fileparser_GetToken(efp, &tok, &n)) != eslOK) goto ERROR;

	  switch(param) {
	  case COUNT: 
	    if (atof(tok) < 0.)     ESL_XFAIL(eslFAIL, errbuf, "Grammar_Read(): counts have to be positive");
	    G->edist[i].ec[x]  += cweight * atof(tok);      
	    break;
	  case LPROB:                                 
	    G->edist[i].ep[x]   = exp(atof(tok)); 
	    break;
	  case SCORE:                                 
	    G->edist[i].esc[x]  = atof(tok);      
	    break;
	  default:       
	    ESL_XFAIL(eslFAIL, errbuf, "Grammar_Read(): unknown paramtype");
	    break;
	  }
 	}
    }
  
  /* Length distributions section.
   * <nld>
   * for each i=0..nld-1:
   *    <i> <min> <max> <meanL> <fit> <alpha> <bernoulli> <type>
   *    <emissions> (0..3)
   * 
   * then if (type==MONO)
   *
   *    for each x = <min>..<max>:
   *       <x> <log(ldist[i].lp[x])>
   *
   * then if (type==DI)
   *
   *    for each x1,x2 = 0..<max>:
   *       if (x1+x2 <= max && x1+x2 >= min)
   *          <x1>,<x2> <log(ldist[i].lp[x2*(max+1)+x1])>
   */
  if ((status = esl_fileparser_GetToken(efp, &tok, &n)) != eslOK) goto ERROR;
  if (atoi(tok) != G->nld ) 
    ESL_XFAIL(eslFAIL, errbuf, "Grammar_Read(): bad nld. Is %d should be %d", atoi(tok), G->nld);
 
  for (i = 0; i < G->nld; i++)
    {
      if ((status = esl_fileparser_GetToken(efp, &tok, &n)) != eslOK) goto ERROR;
      if (atoi(tok) != i)     ESL_XFAIL(eslFAIL, errbuf, "Grammar_Read(): bad ldist. i=%d|%d", i, atoi(tok));
      if ((status = esl_fileparser_GetToken(efp, &tok, &n)) != eslOK) goto ERROR;
      if (G->ldist[i].min != atoi(tok)) ESL_XFAIL(eslFAIL, errbuf, "G and count file min mismatch");
      if ((status = esl_fileparser_GetToken(efp, &tok, &n)) != eslOK) goto ERROR;
      /* we allow the ldist to grow to a larger max value */
      max = atoi(tok);
      if ((status = Grammar_Ldist_Augment(&(G->ldist[i]), max, G->sctype, errbuf)) != eslOK) goto ERROR;

      if ((status = esl_fileparser_GetToken(efp, &tok, &n)) != eslOK) goto ERROR;
      meanL = atof(tok);
      if ((status = esl_fileparser_GetToken(efp, &tok, &n)) != eslOK) goto ERROR;
      G->ldist[i].fit = atoi(tok);
      if ((status = esl_fileparser_GetToken(efp, &tok, &n)) != eslOK) goto ERROR;
      if (G->ldist[i].minL != atoi(tok)) ESL_XFAIL(eslFAIL, errbuf, "G and count file minL mismatch: is %d should be %d", atoi(tok), G->ldist[i].minL);
      if ((status = esl_fileparser_GetToken(efp, &tok, &n)) != eslOK) goto ERROR;
      if (G->ldist[i].minR != atoi(tok)) ESL_XFAIL(eslFAIL, errbuf, "G and count file minR mismatch: is %d should be %d", atoi(tok), G->ldist[i].minR);
      if ((status = esl_fileparser_GetToken(efp, &tok, &n)) != eslOK) goto ERROR;
      G->ldist[i].alpha = atof(tok);
      if ((status = esl_fileparser_GetToken(efp, &tok, &n)) != eslOK) goto ERROR;
      G->ldist[i].bernoulli = atof(tok);
      if ((status = esl_fileparser_GetToken(efp, &tok, &n)) != eslOK) goto ERROR;
      if      (!strcmp(tok, "MONO")) G->ldist[i].type = LDIST_MONO;
      else if (!strcmp(tok, "DI"))   G->ldist[i].type = LDIST_DI;
      else if (!strcmp(tok, "SEMI")) G->ldist[i].type = LDIST_SEMI;
      else goto ERROR;

      /* collect the emission distribution */
      for (x = 0; x < 4; x++)
	{
	  if ((status = esl_fileparser_GetToken(efp, &tok, &n)) != eslOK) goto ERROR;
	  switch(param) {
	  case COUNT: 
	    if (atof(tok) < 0.) ESL_XFAIL(eslFAIL, errbuf, "Grammar_Read(): ucounts have to be positive");
	    G->ldist[i].ec[x]  += cweight * atof(tok);      
	    break;
	  case LPROB:                                 
	    G->ldist[i].ep[x]   = exp(atof(tok)); 
	    break;
	  case SCORE:                                 
	    G->ldist[i].esc[x]  = atof(tok);     
	    break;
	  default:                        
	    ESL_XFAIL(eslFAIL, errbuf, "Grammar_Read(): unknown paramtype");                       
	    break;
	  }
	}

      /* collect counts */
      if (G->ldist[i].type == LDIST_MONO) {
	for (x = 0; x <= max - G->ldist[i].min; x++)
	  {
	    if ((status = esl_fileparser_GetToken(efp, &tok, &n)) != eslOK) goto ERROR;
	    if (atoi(tok) != x+G->ldist[i].min) ESL_XFAIL(eslFAIL, errbuf, "Grammar_Read(): bad ldist %s. x=%d min=%d max=%d", G->ldist[i].lname, x, G->ldist[i].min, max);
	    if ((status = esl_fileparser_GetToken(efp, &tok, &n)) != eslOK) goto ERROR;
	    switch(param) {
	    case COUNT: 
	      if (atof(tok) < 0.) ESL_XFAIL(eslFAIL, errbuf, "Grammar_Read(): counts have to be positive");
	      G->ldist[i].lc[x]  += cweight * atof(tok);     
	      break;
	    case LPROB:                                 
	      G->ldist[i].lp[x]   = exp(atof(tok));
	      break;
	    case SCORE:                                
	      G->ldist[i].lsc[x]  = atof(tok);      
	      break;
	    default:                        
	      ESL_XFAIL(eslFAIL, errbuf, "Grammar_Read(): unknown paramtype");                                  
	      break;
	    }
	  }   
      }
      else if (G->ldist[i].type == LDIST_DI) {
	for (x = G->ldist[i].min; x <= max; x++)
	  {
	    for (l1 = G->ldist[i].minL; l1 <= x; l1++)
	      {
		l2 = x - l1;
		if (l2 >= G->ldist[i].minR && l1+l2 >= G->ldist[i].min) {
		  if ((status = esl_fileparser_GetToken(efp, &tok, &n)) != eslOK) goto ERROR;
		  if (atoi(tok) != l1) ESL_XFAIL(eslFAIL, errbuf, "Grammar_Read(): bad ldist %s. l1=%d/%d min=%d max=%d\ntok=%s",
						 G->ldist[i].lname, atoi(tok), l1, G->ldist[i].min, max, tok);
		  if ((status = esl_fileparser_GetToken(efp, &tok, &n)) != eslOK) goto ERROR;
		  if (atoi(tok) != l2) ESL_XFAIL(eslFAIL, errbuf, "Grammar_Read(): bad ldist %s. l2=%d/%d min=%d max=%d",
						 G->ldist[i].lname, atoi(tok), l2, G->ldist[i].min, max);

		  len = l2*(max+1) + l1;
		  if ((status = esl_fileparser_GetToken(efp, &tok, &n)) != eslOK) goto ERROR;
		  switch(param) {
		  case COUNT: 
		    if (atof(tok) < 0.) ESL_XFAIL(eslFAIL, errbuf, "Grammar_Read(): counts have to be positive");
		    G->ldist[i].lc[len]  += cweight * atof(tok);     
		    break;
		  case LPROB:                                 
		    G->ldist[i].lp[len]   = exp(atof(tok));
		    break;
		  case SCORE:                                
		    G->ldist[i].lsc[len]  = atof(tok);      
		    break;
		  default:                        
		    ESL_XFAIL(eslFAIL, errbuf, "Grammar_Read(): unknown paramtype");                                  
		    break;
		  }
		}
	      }
	  }
      }
    }
  
  return eslOK;
  
 ERROR:
  return status;
}

/* Function:  grammar_write_edist()
 * Incept:    ER, Tue Jun 22 15:10:15 EDT 2010 [Janelia]
 *
 * Purpose:   
 *
 * Args:      
 *
 * Returns:   <eslOK> on success; 
 */int
 grammar_write_edist(FILE *fp, int idx, EDIST *edist, enum param_e sctype, int preload_format, char *errbuf)
{
  SCVAL paramval;
  int   n;			/* number of emissions */
  int   x;			/* index over emissions */
  int   b;			/* index over nbasepairs */
  int   status;
  
  n = Integer_Power(4, edist->n);
  if (preload_format) {
    fprintf(fp, "{");
  }
  else {
    fprintf(fp, "  %2d %s %1d %d %d ", 
	    idx, edist->ename, 
	    edist->n, edist->c, 
	    edist->nbasepairs);
    if (edist->has_basepair) {
      for (b = 0; b < edist->nbasepairs; b ++) {
	fprintf(fp, "(");
	Write_Basepairtype(fp, edist->bp[b].basepairtype);
	fprintf(fp, " %d %d)", edist->bp[b].basepair_coordl_idx, edist->bp[b].basepair_coordr_idx);
      }
    }
    fprintf(fp, "\n    ");
  }
  
  for (x = 0; x < n; x++)
    {
      if (x > 0  && (x%4 == 0) && !preload_format) fprintf(fp, "\n    ");
      switch(sctype) {
      case COUNT: paramval = edist->ec[x];      break;
      case LPROB: paramval = log(edist->ep[x]); break;
      case SCORE: paramval = edist->esc[x];     break;
      default: ESL_XFAIL(eslFAIL, errbuf, "grammar_write_edist_untied(): wrong sctype for G."); break;
      }
      if (preload_format) {
	if (x < n-1) fprintf(fp, "%7f,", paramval); else fprintf(fp, "%7f}", paramval);
      }
      else
	fprintf(fp, "%7f ", paramval);
    }
  if (!preload_format) fprintf(fp, "\n");
  
  return eslOK;
  
 ERROR:
  return status;
}


/* Function:  grammar_write_ldist_mono()
 * Incept:    ER, Wed Jun  2 15:14:28 EDT 2010  [Janelia]
 *
 * Purpose:   
 *
 * Args:      
 *
 * Returns:   <eslOK> on success; 
 */
int
grammar_write_ldist_mono(FILE *fp, LDIST *ldist, enum param_e sctype, int preload_format, char *errbuf)
{
  double paramval;              /* parameter value to save */
  int    lemit;                 /* counter over length emissions */
  int    len;
  int    status;

  Ldist_Emits(ldist, &lemit);

  for (len = 0; len < lemit; len++) {
    switch(sctype) {
    case COUNT: paramval = ldist->lc[len];      break;
    case LPROB: paramval = log(ldist->lp[len]); break;
    case SCORE: paramval = ldist->lsc[len];     break;
    default: ESL_XFAIL(eslFAIL, errbuf, "Grammar_Write(): wrong sctype for G."); break;
    }
    if (preload_format) {
      if (len < lemit-1) fprintf(fp, "%7f,", paramval);else fprintf(fp, "%7f", paramval);
    }
    else
      fprintf(fp, "    %3d  %7f\n", len+ldist->min, paramval);
  }
  if (preload_format) fprintf(fp, "} // %s\n", ldist->lname); else fprintf(fp, "\n");

  return eslOK;

 ERROR:
  return status;
}

/* Function:  grammar_write_ldist_di()
 * Incept:    ER, Wed Jun  2 15:14:28 EDT 2010  [Janelia]
 *
 * Purpose:   
 *
 * Args:      
 *
 * Returns:   <eslOK> on success; 
 */
int
grammar_write_ldist_di(FILE *fp, LDIST *ldist, enum param_e sctype, int preload_format, char *errbuf)
{
  double paramval;              /* parameter value to save */
  int    lsum;                 /* counter over length emissions */
  int    l1, l2;
  int    len;
  int    status;

  if (preload_format) {
    fprintf(fp, "{ // %s\n", ldist->lname);

    for (l1 = ldist->minL; l1 <= ldist->max; l1++) {
      fprintf(fp, "{");
	
      for (l2 = ldist->minL; l2 <= ldist->max; l2++) {
	
	len = l2*(ldist->max+1) + l1;
	switch(sctype) {
	case COUNT: paramval = ldist->lc[len];      break;
	case LPROB: paramval = log(ldist->lp[len]); break;
	case SCORE: paramval = ldist->lsc[len];     break;
	default: ESL_XFAIL(eslFAIL, errbuf, "Grammar_Write(): wrong sctype for G."); break;
	}      
	if (l2 < ldist->max) fprintf(fp, " %7f,", paramval); else fprintf(fp, " %7f},\n", paramval);
      }
    }
    fprintf(fp, "}\n");
  }
  
  else {
    for (lsum = ldist->min; lsum <= ldist->max; lsum++) {
      for (l1 = ldist->minL; l1 <= lsum; l1++) {
	l2  = lsum - l1;
	if (l2 >= ldist->minR) {
	  len = l2*(ldist->max+1) + l1;
	  if (lsum >= ldist->min) {
	    switch(sctype) {
	    case COUNT: paramval = ldist->lc[len];      break;
	    case LPROB: paramval = log(ldist->lp[len]); break;
	    case SCORE: paramval = ldist->lsc[len];     break;
	    default: ESL_XFAIL(eslFAIL, errbuf, "Grammar_Write(): wrong sctype for G."); break;
	    }      
	    fprintf(fp, "    %3d,%3d  %7f\n", l1, l2, paramval);
	  } 
	}
      }
    }
    
    fprintf(fp, "\n");
  }

  return eslOK;

 ERROR:
  return status;
}

/* Function: Write_Basepaircoords()
 * Incept:   ER, Wed Nov 14 14:21:03 EST 2007 [Janelia]
 *
 * Purpose:  write basepair coordenates to file
 *
 * Returns:  void
 *
 */
void
Write_Basepaircoords(FILE *fp, int b, ATOM *A)
{
  int basepair_coordl_idx;
  int basepair_coordr_idx;

  if (A->has_basepair == FALSE                                     ||
      A->bp[b].basepair_coordl_idx >= A->bp[b].basepair_coordr_idx ||
      A->bp[b].basepair_coordl_idx >= A->ncoords                   ||
      A->bp[b].basepair_coordr_idx >= A->ncoords                     ) 
    grammar_fatal("write_basepaircoords()");

  basepair_coordl_idx = A->bp[b].basepair_coordl_idx;
  basepair_coordr_idx = A->bp[b].basepair_coordr_idx;

  fprintf(fp, "(");
    switch (A->coordbase[basepair_coordl_idx]) {
  case COORD_I: putchar('i'); break;
  case COORD_J: putchar('j'); break;
  case COORD_K: putchar('k'); break;
  case COORD_L: putchar('l'); break;
  default:      grammar_fatal("unrecognized coord");
  }
  if      (A->offset[basepair_coordl_idx] > 0) fprintf(fp, "+%d,", A->offset[basepair_coordl_idx]);
  else if (A->offset[basepair_coordl_idx] < 0) fprintf(fp, "%d,",  A->offset[basepair_coordl_idx]);
  else                                         fprintf(fp, ",");

  switch (A->coordbase[basepair_coordr_idx]) {
  case COORD_I: putchar('i'); break;
  case COORD_J: putchar('j'); break;
  case COORD_K: putchar('k'); break;
  case COORD_L: putchar('l'); break;
  default:      grammar_fatal("unrecognized coord");
  }
  if      (A->offset[basepair_coordr_idx] > 0) fprintf(fp, "+%d) ", A->offset[basepair_coordr_idx]);
  else if (A->offset[basepair_coordr_idx] < 0) fprintf(fp, "%d) ",  A->offset[basepair_coordr_idx]);
  else                                         fprintf(fp, ") ");

}

/* Function: Write_Basepairtype()
 * Incept:   ER, Fri Nov  2 11:34:01 EDT 2007 [Janelia]
 *
 * Purpose:  write basepairtype to file
 *
 * Returns:  basepairtype
 *
 */
void
Write_Basepairtype(FILE *fp, enum basepair_e basepairtype)
{
  char pairtype[MAXSTR];
    
  switch (basepairtype) {
  case WW_C: strcpy(pairtype, "WW_C"); break;
  case WW_T: strcpy(pairtype, "WW_T"); break;
  case WH_C: strcpy(pairtype, "WH_C"); break;
  case WH_T: strcpy(pairtype, "WH_T"); break;
  case WS_C: strcpy(pairtype, "WS_C"); break;
  case WS_T: strcpy(pairtype, "WS_T"); break;
  case HW_C: strcpy(pairtype, "HW_C"); break;
  case HW_T: strcpy(pairtype, "HW_T"); break;
  case HH_C: strcpy(pairtype, "HH_C"); break;
  case HH_T: strcpy(pairtype, "HH_T"); break;
  case HS_C: strcpy(pairtype, "HS_C"); break;
  case HS_T: strcpy(pairtype, "HS_T"); break;
  case SW_C: strcpy(pairtype, "SW_C"); break;
  case SW_T: strcpy(pairtype, "SW_T"); break;
  case SH_C: strcpy(pairtype, "SH_C"); break;
  case SH_T: strcpy(pairtype, "SH_T"); break;
  case SS_C: strcpy(pairtype, "SS_C"); break;
  case SS_T: strcpy(pairtype, "SS_T"); break;
  default: grammar_fatal("unrecognized basepairtype");
  }
  
  fprintf(fp, "%s", pairtype);
}
```
