## Supplementary material for "What does it take to learn the rules of RNA base pairing? A lot less than you may think": grm_io.h

```
#ifndef GRM_IO_INCLUDED
#define GRM_IO_INCLUDED

#include <stdio.h>

#include <easel.h>

#include "grammar.h"

extern int  CreateTmpfileWithInclude(char *grmfile, char tmpfile[32], char *errbuf, int be_verbose);
extern int  Grammar_Read(FILE *fp, GRAMMAR *G, enum param_e param, double cweight, char *errbuf, int verbose);
extern int  Grammar_Write(FILE *fp, GRAMMAR *G, enum param_e sctype, int tedist_on, int preload_format, char *errbuf);
extern int  Grammar_WritePartial(FILE *fp, GRAMMAR *G, enum dist_e distype, enum param_e sctype, int tedist_on, int preload_format, char *errbuf);
extern int  Grammar_WriteTransitions(FILE *fp, GRAMMAR *G, enum param_e sctype, int preload_format, char *errbuf);
extern int  Grammar_WriteEmissions(FILE *fp, GRAMMAR *G, enum param_e sctype, int tedist_on, int preload_format, char *errbuf);
extern int  Grammar_WriteLdists(FILE *fp, GRAMMAR *G, enum param_e sctype, int preload_format, char *errbuf);
extern int  Grammar_WriteSegLdists(FILE *fp, GRAMMAR *G, enum param_e sctype, int small, int preload_format, char *errbuf);
extern int  Grammar_WriteSegEdists(FILE *fp, GRAMMAR *G, enum param_e sctype, int preload_format, char *errbuf);
extern void Write_Basepairtype (FILE *fp, enum basepair_e basepairtype);
extern void Write_Basepaircoords(FILE *fp, int b, ATOM *A);

#endif /* GRM_IO_INCLUDED */
```
