## Supplementary material for "What does it take to learn the rules of RNA base pairing? A lot less than you may think": grm_mea.c

```
/* grm_mea.c
 * Maximal expected accuracy algorithm for folding a sequence using a generalized RNA SCFG.
 * 
 * ER, Tue Jan  6 14:20:17 EST 2009
 * SVN $Id$
 */

#include <stdio.h>
#include <stdlib.h>
#include <math.h>
#include <string.h>

#include <easel.h>
#include <esl_sq.h>
#include <esl_stack.h>
#include <esl_random.h>
#include <esl_wuss.h>

#include "grammar.h"
#include "grm.h"
#include "grm_cyk.h"
#include "grm_gmx.h"
#include "grm_mea.h"
#include "grm_parsetree.h"
#include "grm_posterior.h"
#include "grm_util.h"
#include "logsum.h"

static int dp_recursion(SCVAL *ret_bestsc, GMX *mea, GRAMMAR *G, POST *post, ESL_DSQ *dsq, int L, int force_wccomp, enum centroid_e centroidtype, 
			int SSonly, int c[4], int j, int d, int w, ESL_STACK *alts, char *errbuf);
static int dp_recursion_atom_nonterminal(SCVAL *sc, SCVAL ***mea, GRAMMAR *G, ATOM *A, 
					 int d, int L, int c[4], int rule_mind, char *errbuf, int verbose);
static int dp_recursion_atom_emission(SCVAL *sc, GRAMMAR *G, POST *post, SCVAL tr, ESL_DSQ *dsq, int L, int force_wccomp, enum centroid_e centroidtype, 
				      int SSonly, ATOM *A, int c[4], char *errbuf, int verbose);

int  
MEA_FromPost(double *gamma, GRAMMAR *G, GRAMMAR *Gpost, POST *post, ESL_SQ *sq, SCVAL *ret_sc, int force_wccomp, enum centroid_e centroidtype, 
	     int SSonly, int priorify, double wgt, int fitlen, int fitparam, int fitbc, char *errbuf, int verbose)
{
  GMX    *mea = NULL;	/* MEA DP matrix: M x (L x L triangular)     */
  BPT    *bpt = NULL;   /* base pairing structure 1..n */
  SCVAL   sc;
  int     x;
  int     status;
  
  /* the centroid ss does not require dp.
   * Just need to get the pair posteriors with probability larger than 0.5
   * It is guaranteed that they form a consistent nested structure, and
   * that that ss is the one at a minimum distance from all others. 
   * -sc = <d(S)> = \sum_{(i,j) \in S} (1-p_{ij}) + \sum_{(i,j) \notin S} p_{ij}
   *
   */
  if (centroidtype == CENTROID) { 
    if ((status = MEA_CentroidSS(post, G, sq, &bpt, &sc, errbuf, verbose)) != eslOK) goto ERROR; 
  }
  else {
    if ((status = MEA_Fill(gamma, Gpost, post, sq, &mea, &sc, force_wccomp, centroidtype, SSonly, priorify, wgt, fitlen, fitparam, fitbc, errbuf, verbose)) != eslOK) goto ERROR;   
    if ((status = MEA_TraceCT(mea, Gpost, post, sq, &bpt, force_wccomp, centroidtype, SSonly, errbuf, verbose))                                             != eslOK) goto ERROR;   
  }
  
  /* add ss to the sq structure */
  if (esl_ct2wuss(bpt->ct[0], sq->n, sq->ss+1) != eslOK)
    ESL_XFAIL(eslFAIL, errbuf, "MEA_FromPost(): ct2wuss() failed for sequence %s\n", sq->name); 
  
  /* add tertiary interactions to the sq structure */
  if (bpt->n > 1) {
    sq->nxr = bpt->n-1;

    ESL_ALLOC(sq->xr_tag, sizeof(char *) * sq->nxr); for (x = 0; x < sq->nxr; x ++) sq->xr_tag[x] = NULL;
    ESL_ALLOC(sq->xr,     sizeof(char *) * sq->nxr); for (x = 0; x < sq->nxr; x ++) sq->xr[x] = NULL;
    
    for (x = 0; x < sq->nxr; x ++) {
      if (bpt->ct[x+1] != NULL) {
	if (sq->xr[x] == NULL) ESL_ALLOC(sq->xr[x], sizeof(int) * sq->n+1);
	if (esl_ct2wuss(bpt->ct[x+1], sq->n, sq->xr[x]+1) != eslOK)
	  ESL_XFAIL(eslFAIL, errbuf, "GRM_FoldOneSeq(): ct2wuss() failed for sequence %s\n", sq->name);
      }
      char *tag = NULL;
      bpt_AssignTag(bpt->type[x+1], &tag);
      if (sq->xr_tag[x] == NULL) esl_strdup(tag, -1, &(sq->xr_tag[x]));
      else                       strcpy(sq->xr_tag[x], tag);          
    }
  }

  if (ret_sc != NULL) *ret_sc = sc;

  if (mea  != NULL) GMX_Destroy(mea); mea = NULL;
  return eslOK;

 ERROR:
  if (bpt != NULL) bpt_Destroy(bpt);
  if (mea != NULL) GMX_Destroy(mea);
  return status;
}

int  
MEA_Fill(double *gamma, GRAMMAR *G, POST *post, ESL_SQ *sq, GMX **ret_mea, SCVAL *ret_sc, int force_wccomp, enum centroid_e centroidtype, 
	 int SSonly, int priorify, double wgt, int fitlen, int fitparam, int fitbc, char *errbuf, int verbose)
{
  GMX     *mea = NULL;	/* MEA DP matrix: M x (L x L triangular)     */
  ESL_DSQ *dsq = sq->dsq;
  TDIST   *tdist;
  NT      *nt;
  RULE    *rp;
  ATOM    *A;
  SCVAL    sc;
  int      L = sq->n;
  int      j,d;		  /* j,d coords of the MEA matrix              */
  int      c[4];	  /* iklj coord quad constructed for recursion */
  int      w;		  /* counter over nonterminals                 */
  int      r;     	  /* counter over rules                        */
  int      e;     	  /* counter over atoms                        */
  int      b;      	  /* counter over basepairs                    */
  int      has_basepairs; /* TRUE if rule has basepairs                */
  int      status;

  /* Make sure the grammar can acommodate the sequences
   * Modify the length distributions if necessary.
   */
  if ((status = GMX_GrammarCompatible(G, sq, priorify, wgt, fitlen, fitparam, fitbc, errbuf, verbose)) != eslOK) goto ERROR;

  if ((mea = GMX_Create(G->M, G->K, G->S, L)) == NULL) 
    ESL_XFAIL(eslFAIL, errbuf, "matrix creation failed");

  /* modify the basepair transition scores of the gmea grammar */
  if (gamma != NULL) {
    for (w = 0; w < G->M; w++) {
      nt    = &(G->nt[w]);
      tdist = &(G->tdist[nt->tdist_idx]);      
      for (r = 0; r < nt->nrules; r++)
	{
	  rp = &(nt->pr[r]);
	  has_basepairs = FALSE;
	  for (e = 0; e < rp->natoms; e++) {
	      if (rp->atom[e].has_basepair) { has_basepairs = TRUE; break; }
	  }
	    
	  if (has_basepairs) tdist->tsc[r] = 0.0;
	  for (e = 0; e < rp->natoms; e++)
	    {
	      A = &(rp->atom[e]);
	      for (b = 0; b < A->nbasepairs; b ++) {
		tdist->tsc[r] += eslCONST_LOG2 + (*gamma); /* scale all bptypes (?) */
	      }
	    }
	}
    }
  }    


  for (j = 0; j <= L; j++)
    for (d = 0; d <= j; d++)
      {
	c[COORD_J] = j;
	c[COORD_I] = j-d+1;

	/* Terminals need to be filled in reverse order */
	for (w = G->M-1; w >= 0; w--) {
	  if ((status = dp_recursion(&(mea->dp[w][j][d]), mea, G, post, dsq, L, force_wccomp, centroidtype, SSonly, c, j, d, w, NULL, errbuf)) != eslOK) goto ERROR;

	  if (0) printf("\nMEA %f w=%d[%s] i=%d j=%d d=%d\n", mea->dp[w][j][d], w, G->nt[w].ntname, j-d+1, j, d);
	}
	   
      } 
  sc = mea->dp[G->ntS_idx][L][L];

  *ret_sc = sc;

  if (ret_mea != NULL) *ret_mea = mea;
  else                  GMX_Destroy(mea);
 
  return eslOK;

 ERROR:
  return status;
}

/* Function:  MEA_RuleScore()
 * Incept:    ER,  Mon Feb 23 11:48:40 EST 2009 [Janelia]
 *
 * Purpose:   Calculates the MEA score up to a rule.
 *            It can be used as part of the inside recursion.
 *            If used independently, it needs to have the inside
 *            matrix filled up to i,j.
 */
extern int
MEA_RuleScore(SCVAL *ret_rsc, GMX *mea, RULE *rp, GRAMMAR *G, POST *post, SCVAL tr, ESL_DSQ *dsq, int L, 
	      int force_wccomp, enum centroid_e centroidtype, int SSonly, int *c, ESL_STACK *alts, char *errbuf, int verbose)
{
  ATOM     *A;                   	/* convenience ptr to an atom */
  SCVAL     rsc = 0;                    /* score of a rule */
  int       i,j,k,l;                    /* coordenate indices */
  int       d,d1,d2;
  int       e;		        	/* counter over atoms for a rule */
  int       status;
  
  /* the coordenates */
  i = c[COORD_I];
  j = c[COORD_J];
  k = c[COORD_K];
  l = c[COORD_L];

  /* these up the definitions of d,d1,d2 */
  d  = j - i + 1;
  d1 = k - i + 1;
  d2 = j - l + 1;
  
  /* This is the heart of it; 
   * all our coords i,k,l,j; d,d1,d2 are set up (we think).
   * add up all the contributions of each atom to the score.
   */
  for (e = 0; e < rp->natoms; e++)
    {
      A = &(rp->atom[e]);
      
      switch (A->atomtype) {
      case EPSILON_ATOM:
	break;		/* only costs the transition cost. */
      case NONTERMINAL_ATOM:
	if ((status = dp_recursion_atom_nonterminal(&rsc, mea->dp, G, A, d, L, c, rp->rule_mind, errbuf, verbose)) != eslOK) goto ERROR;
	break;
      case EMISSION_ATOM: 
	if ((status = dp_recursion_atom_emission(&rsc, G, post, tr, dsq, L, force_wccomp, centroidtype, SSonly, A, c, errbuf, verbose)) != eslOK) goto ERROR;
	break;
      case MONOSEGMENT_ATOM:
	  ESL_XFAIL(eslFAIL, errbuf, "MEA_RuleScore(): bad atom %s", A->atom_syntax);
	break;
      case DISEGMENT_ATOM:
	  ESL_XFAIL(eslFAIL, errbuf, "MEA_RuleScore(): bad atom %s", A->atom_syntax);
	break;
      default:
	ESL_XFAIL(eslFAIL, errbuf, "MEA_RuleScore(): bad atom type. rule %s atom %s", rp->rule_syntax, A->atom_syntax);
      }/* end of switch over atom types */
      if (0) 
	printf("d1=%d d2=%d rule %s atom %s score %f \n", 
	       d1, d2, rp->rule_syntax, A->atom_syntax, rsc);
      
      /* if sc is ever -eslINFINITY, then don't need to look further; it's -eslINFINITY. */
      if (rsc == -eslINFINITY) break;
      
    }/* this ends loop over atoms <e>; we've now constructed score <sc> for this rule <r> */
 
  *ret_rsc = rsc;

  return eslOK;

 ERROR:
  return status;
}

/* Function:  MEA_TraceCT()
 * Incept:    ER,  Tue Feb 24 11:30:04 EST 2009 [Janelia]
 *
 * Purpose:   Given a filled MEA matrix, stochastically sample one
 *            possible parse tree from it; return a CT base pair array
 *            (1..L) that annotates the predicted base pairs in <dsq>.
 *            Caller must free the ct array using free(ct).
 *
 * Returns:   <eslOK> on success; 
 */
int
MEA_TraceCT(GMX *mea, GRAMMAR *G, POST *post, ESL_SQ *sq, BPT **ret_bpt, int force_wccomp, enum centroid_e centroidtype, int SSonly, char *errbuf, int verbose)
{
  ESL_DSQ       *dsq = sq->dsq;    /* digitized sequence */
  int             L = sq->n;       /* sequence length */
  RULE           *rp;		   /* convenience ptr to a rule */
  ATOM           *atom;	           /* convenience ptr to an atom */
  ESL_STACK      *ns = NULL;       /* integer pushdown stack for traceback */
  ESL_STACK      *alts = NULL;	   /* stack of alternate equal-scoring tracebacks */
  ESL_RANDOMNESS *rng = NULL;	   /* random numbers for stochastic traceback */
  BPT            *bpt = NULL;	   /* CT structure defining basepairs */
  int             c[4];		   /* iklj coord quadruplet for a recursion */
  int             w;		   /* counter over nonterminals */
  int             e;		   /* counter over atoms */
  int             r;		   /* index of a rule */
  int             d1,d2;	   /* optimum values of d1, d2 iterators */
  int             i,j,d;	   /* seq coords */
  SCVAL           bestsc;	   /* max score over possible rules for nonterminal w  */
  int             nequiv;	   /* number of equivalent alternatives for a traceback */
  int             x;		   /* a random choice from nequiv */
  int             status;

  L = mea->L;

  /* We're going to do a simple traceback that only
   * remembers who was a base pair, and keeps a ct[]
   * array. 
   */
  if (SSonly) {
    bpt = bpt_Create(1, L+2);
    bpt->type[0] = WW_C;
  }
  else bpt = bpt_CreateFromGrammar(G, L+2);
 
  /* We implement a "stochastic" traceback, which chooses randomly
   * amongst equal-scoring alternative parse trees. This is particularly
   * essential for working with ambiguous grammars, for which 
   * choosing an arbitrary optimal parse tree by order of evaluation
   * can easily result in infinite loops. To do this, we will keep
   * a stack of the alternate solutions.
   */
  alts = esl_stack_ICreate();
  rng  = esl_randomness_CreateTimeseeded();

  /* Start an integer stack for traversing the traceback.
   * push w,i,j = G->ntS_idx,1,L to init. 
   */
  ns = esl_stack_ICreate();
  esl_stack_IPush(ns, G->ntS_idx);
  esl_stack_IPush(ns, 1);
  esl_stack_IPush(ns, L);

  while (esl_stack_ObjectCount(ns) != 0)
    {
      esl_stack_IPop(ns, &j);
      esl_stack_IPop(ns, &i);
      esl_stack_IPop(ns, &w);
      d = j-i+1;
      c[COORD_J] = j;
      c[COORD_I] = i;
      
      if ((status = dp_recursion(&bestsc, mea, G, post, dsq, L, force_wccomp, centroidtype, SSonly, c, j, d, w, alts, errbuf)) != eslOK) goto ERROR;
      
      /* Some assertions.
       */
      if (d < G->nt[w].nt_mind)       ESL_XFAIL(eslFAIL, errbuf, "MEA_TraceCT(): can't happen");    
      if (bestsc != mea->dp[w][j][d]) ESL_XFAIL(eslFAIL, errbuf, "MEA_TraceCT(): that can't happen either. w=%d i=%d j=%d d=%d bestsc %f mea %f", 
						w, j-d+1, j, d, bestsc, mea->dp[w][j][d]); 
      
      /* Now we know one or more equiv solutions, and they're in
       * the stack <alts>, which keeps 3 numbers (r, d1, d2) for each
       * solution. Choose one of them at random.
       */
      nequiv = esl_stack_ObjectCount(alts) / 3; /* how many solutions? */
      x = esl_rnd_Roll(rng, nequiv);            /* uniformly, 0.nequiv-1 */
      esl_stack_DiscardTopN(alts, x*3);         /* dig down to choice */
      esl_stack_IPop(alts, &d2);                /* pop it off, in rev order */
      esl_stack_IPop(alts, &d1);
      esl_stack_IPop(alts, &r);

      /* Now we know a best rule; figure out where we came from,
       * and push that info onto the <ns> stack. We have to traverse all
       * the atoms in the rule. 
       */
      rp         = &(G->nt[w].pr[r]);
      c[COORD_K] = c[COORD_I] + d1 - 1;
      c[COORD_L] = c[COORD_J] - d2 + 1;

      if (verbose) {
	printf("-----------------------------------\n"); 
	printf("j=%d d=%d d1=%d d2=%d\n", j, d, d1, d2);
	printf("i=%d j=%d k=%d l=%d\n", 
	       c[COORD_I], c[COORD_J], c[COORD_K], c[COORD_L]);
	printf("tracing %s %f\n",G->nt[w].ntname, bestsc);
	printf("   rule(%d) %s\n", r+1, rp->rule_syntax);
      }

      for (e = 0; e < rp->natoms; e++)
	{
	  atom = &(rp->atom[e]);
	  switch (atom->atomtype) {
	  case EPSILON_ATOM:
	    break;

	   /* The main business of the traceback. */ 
	  case NONTERMINAL_ATOM: 
	    if ((status = Stack_NonterminalAtom(atom, ns, c, L, errbuf)) != eslOK)
	      goto ERROR;
	    break;
	    
	    /* The main business of recording secondary structure in ct */
	  case EMISSION_ATOM:
	    if ((status = TraceCT_EmissionAtom(atom, bpt, c, L, errbuf)) != eslOK)
	      goto ERROR;
	    break;
	    
	  case MONOSEGMENT_ATOM:
	    ESL_XFAIL(eslFAIL, errbuf, "MEA_TraceCT(): can't have monosegment atom");  
	    goto ERROR;
	    break;
	    
	  case DISEGMENT_ATOM:
	    ESL_XFAIL(eslFAIL, errbuf, "MEA_TraceCT(): can't have disegment atom");  
	    goto ERROR;
	    break;
	    
	  default: 
	    ESL_XFAIL(eslFAIL, errbuf, "MEA_TraceCT(): not such atomtype");  
	  } /* end switch over atom types */
	} /* end loop over atoms. */
   } /* end of while loop, while there's still traceback going */
  
  esl_stack_Destroy(ns);
  esl_stack_Destroy(alts);
  esl_randomness_Destroy(rng);
  *ret_bpt = bpt;

  return eslOK;

 ERROR:
  if (bpt  != NULL) bpt_Destroy(bpt);
  if (ns   != NULL) esl_stack_Destroy(ns);
  if (alts != NULL) esl_stack_Destroy(alts);
  if (rng  != NULL) esl_randomness_Destroy(rng);
  return status;
}

/* Function:  MEA_CentroidSS()
 * Incept:    ER,  Mon Sep 13 11:00:29 EDT 2010 [Janelia]
 *
 * Purpose:   Calculates the centroid ss a la Lawrence/Ding.
 *
 *            Not generalizable to other tertiary interacions.
 *
 *            the centroid ss does not require dp.
 *            Just need to get the pair posteriors with probability larger than 0.5
 *            It is guaranteed that they form a consistent nested structure, and
 *            that that ss is the one at a minimum distance from all others. 
 *            <d(S)> = \sum_{(i,j) \in S} (1-p_{ij}) + \sum_{(i,j) \notin S} p_{ij}
 *
 * Returns:   <eslOK> on success; 
 */
int 
MEA_CentroidSS(POST *post, GRAMMAR *G, ESL_SQ *sq, BPT **ret_bpt, SCVAL *ret_sc, char *errbuf, int verbose)
{
  SCVAL **pp;           /* pointer to pair posterior probabilties */
  BPT    *bpt = NULL;	/* CT structure defining basepairs */
  SCVAL   dist = 0.0;
  SCVAL   p;
  int     L = sq->n;
  int     c;            /* index for basepair types ww_c, ww_t,... */
  int     i,j,d;	/* j,d coords of the MEA matrix            */

  /* ct[] array that remembers who was a base pair. 
   */
  bpt = bpt_CreateFromGrammar(G, L+2);
 
  for (c = 0; c < post->nbptype; c ++) {
    if (c == POST_BptypeIdx(post, WW_C)) {
      pp = post->pp[c];
      
      for (j = 1; j <= L; j++)
	for (d = 1; d <= j; d++)
	  {
	    i = j - d + 1;
	    if ((p = exp(pp[i][j])) > 0.5) {
	      bpt->ct[c][j] = i;
	      bpt->ct[c][i] = j;
	      dist += (1-p); 
	    }
	    else dist += p; 
	  }
    }
  }
  
  *ret_sc = -dist;
  *ret_bpt = bpt;
  return eslOK;
}

/* dp_recursion():
 * The actual business of the generalized MEA parser, for
 * calculating one MEA lattice cell.
 *
 * in filling   mode atls == NULL 
 * in traceback mode alts != NULL 
 *
 * This is a stripped down version of the mea algorithm,
 * because the mea grammar cannot have length distributions.
 */
static int
dp_recursion(SCVAL *ret_bestsc, GMX *mea, GRAMMAR *G, POST *post, ESL_DSQ *dsq, int L, int force_wccomp, enum centroid_e centroidtype, 
	     int SSonly, int c[4], int j, int d, int w, ESL_STACK *alts, char *errbuf)
{
  NT       *nt;		        	/* convenience ptr to a NT */
  RULE     *rp;		        	/* convenience ptr to a rule */
  TDIST    *tdist;              	/* convenience ptr to an tdist */
  SCVAL     sc;	                        /* temp variable, possible path score to max */
  SCVAL     bestsc;	        	/* best score seen so far */
  int       tofw;	        	/* "t of w", index of t dist for nonterm */
  int       r;		        	/* counter over possible rules */
  int       d1, d1_min;	        	/* d1 iterator, for coord k */
  int       d2, d2_min;	        	/* d2 iterator, for coord l */
  int       status;

  nt    = &(G->nt[w]);
  tofw  = nt->tdist_idx;
  tdist = &(G->tdist[tofw]);

  if (alts != NULL) esl_stack_Reuse(alts);
  bestsc = -eslINFINITY;
  if (d < nt->nt_mind) { *ret_bestsc = bestsc; return eslOK; }
  
   for (r = 0; r < nt->nrules; r++)
    {
      rp  = &(nt->pr[r]);

      /* There are three "boundary condition" tests here:
       *   1. The rule is incapable of generating a production of length < d.
       *   2. The rule contains only terminals, so it generates a fixed d, and
       *      this d ain't it.
       *   3. The transition probability into this rule is 0. Why is it there,
       *      then? Not for us to wonder why.   
       */
      if (d < rp->rule_mind)                         continue;
      if (rp->is_allterminals && d != rp->rule_mind) continue;
      if (tdist->tsc[r] == -eslINFINITY)             continue; 
      
      /* Setup of the d1 iterator for this rule r.
       */
      switch (rp->d1_iterator_state) {
      case ITERATOR_ON:  
	d1     = ESL_MIN(d, rp->d1_iterator_max);
	d1_min = ESL_MAX(0, rp->d1_iterator_min);
	break;
      case ITERATOR_OFF:   
	d1     = 0;
	d1_min = 0;
	break;  
      default: ESL_XFAIL(eslFAIL, errbuf, "MEA dp_recursion(): bad d1 iterator state"); break;
      }

      do { /* Iterate over all valid values of d1. */
	c[COORD_K] = c[COORD_I] + d1 - 1;

	/* Setup of the d2 iterator for this rule r.
	 */
	switch (rp->d2_iterator_state) {
	case ITERATOR_ON:   
	  d2     = ESL_MIN(ESL_MIN(d-d1,rp->d2_iterator_max), rp->d2_iterator_max-d1);
	  d2_min = ESL_MAX(0,    rp->d2_iterator_min);
	  break;
	case ITERATOR_OFF:   
	  d2     = 0;
	  d2_min = 0;
	  break;  
	case ITERATOR_TIED: 
	  ESL_XFAIL(eslFAIL, errbuf, "MEA dp_recursion(): bad d2 iterator state"); break;   
	  break;  
	case ITERATOR_JOINT: 
	  ESL_XFAIL(eslFAIL, errbuf, "MEA dp_recursion(): bad d2 iterator state"); break;   
	  break;  
	default: ESL_XFAIL(eslFAIL, errbuf, "MEA  dp_recursion(): bad d2 iterator state"); break;
	}

	do { /* Iteration over all valid values of d2. */
	  c[COORD_L] = c[COORD_J] - d2 + 1;
	  
	  /* This is the heart of it; 
	   * all our coords i,k,l,j; d,d1,d2 are set up (we think).
	   * add up all the contributions of each atom to the score.
	   */
	  
	  /* start with the rule score */
	  if ((status = MEA_RuleScore(&sc, mea, rp, G, post, tdist->tsc[r], dsq, L, force_wccomp, centroidtype, SSonly, c, alts, errbuf, FALSE)) != eslOK) goto ERROR;
	  
	  if (0) 
	    printf("  --rule %s sc %f bestsc %f\n", rp->rule_syntax, sc, bestsc);
	  
	  if (sc >= bestsc && !(d == 0 && !rp->is_allterminals && rp->natoms > 1)) {
	    /* That last test above is a special cheat. For d=0,
	     * *only* allow an epsilon rule. Not needed for
	     * unambiguous grammars, but for ambiguous grammars
	     * that have a rule pair like S-> SS | \epsilon,
	     * there's a nasty exploding (Yule?) process that may
	     * take a long time to terminate.
	     *
	     * ER:
	     * watch out for the case P->S  S->e
	     * in this case d=0 should be allowed to rule P->S,
	     * thus the extra condition rp->natoms > 1
	     *
	     * There is another runaway process that we have 
	     * take care of already:
	     * S1(d) --> S1(d)S2(0) --> S1(d)S2(0) e --> S1(d)S2(0) e e ...
	     *
	     */
	    if (sc > bestsc) { /* if an outright winner, clear/reinit the stack */
	      if (alts != NULL) esl_stack_Reuse(alts);
	      bestsc   = sc;
	    }
	    if (alts != NULL) {
	      esl_stack_IPush(alts, r);       /* note order of the pushes: r,d1,d2; */
	      esl_stack_IPush(alts, d1);  /* thus the caller pops d2,d1,r.  */
	      esl_stack_IPush(alts, d2);
	    }
	  }
	  
	} while (--d2 >= d2_min); /* end of the d2 iterator's do loop */
      } while (--d1 >= d1_min);   /* end of the d1 iterator's do loop */
      
    } /* end loop over r; all possible rules for this nonterm w */
   
   if (0&&w==2&&j==36&&d==20) printf("  --bestsc %f\n", bestsc);
   *ret_bestsc = bestsc;
   
   return eslOK;
   
 ERROR:
   return status;  
}

int
dp_recursion_atom_nonterminal(SCVAL *sc, SCVAL ***mea, GRAMMAR *G, ATOM *A, int d, int L, int c[4], int rule_mind, char *errbuf, int verbose)
{
  int       a,b;		/* indices used for score lookups */
  int       y;			/* index of a nonterminal */
  int       status;

  if (A->ncoords != 2) 
    ESL_XFAIL(eslFAIL, errbuf, "wrong number of coords (%d) for atom %s", A->ncoords, A->atom_syntax);
  
  a   = c[A->coordbase[0]] + A->offset[0];
  b   = c[A->coordbase[1]] + A->offset[1];
  y   = A->nterm_idx;
  
  if (verbose) printf("%s a %d b %d L %d b-a+1 %d atom_mind %d mea %f\n", A->atom_syntax, a, b, L, b-a+1, A->atom_mind, mea[y][b][b-a+1]);
 
  if (a < 0 || a > L+1                     ||
      b < 0 || b > L+1                     ||
      b-a+1 < A->atom_mind                 ||
      b-a+1 > d - (rule_mind-A->atom_mind)    )  /* boundaries */
    { (*sc) = -eslINFINITY; return eslOK; }
  if (y<0) ESL_XFAIL(eslFAIL, errbuf, "y? %d\n", y);

  /* check for a rule involving a runaway process:
   * The nonterminal that originated the rule 
   * appears as a nonterminal atom, and
   * with the same (nonzero) distance.
   */
  if (!strcmp(A->atom_syntax, G->nt[A->nt_idx].ntname))
    {
      if (d > 0 && b-a+1 == d) 
	{ (*sc) = -eslINFINITY; return eslOK; }
    }

  if (mea[y][b][b-a+1] == -eslINFINITY)
    { (*sc) = -eslINFINITY; return eslOK; }

  (*sc) += mea[y][b][b-a+1]; /* b-a+1 because we're jd indexed */
  
  return eslOK;

 ERROR:
  return eslFAIL;
}

int
dp_recursion_atom_emission(SCVAL *sc, GRAMMAR *G, POST *post, SCVAL tr, ESL_DSQ *dsq, int L, int force_wccomp, enum centroid_e centroidtype, int SSonly, ATOM *A, int c[4], char *errbuf, int verbose)
{      
  SCVAL **pp;                   /* pointer to pair posterior probabilties */
  int     a,b;	         	/* index used for score lookups */
  int     ca,cb;	        /* index used for score lookups */
  int     n;			/* counter over emitted residues */
  int     bp;			/* counter over nbasepairs in atom */
  int     bptypeidx;
  int     cWWonly = FALSE;
  int     status;

  if (SSonly || centroidtype == sMEA) cWWonly = TRUE;

  /* If the emission atom includes basepairs, check
   * that those satisfy the min_loop requeriments. 
   * This check is necessary only if the min_loop has been forced
   * to something other that what is "natural" for the grammar.
   */
    if (GMX_ForceGrammarMinloop(G, A, L, c) != eslOK) 
    {
      (*sc) = -eslINFINITY;
      return eslOK; 
    }

   for (n = 0; n < A->ncoords; n++)
    { /* boundaries */
      a = c[A->coordbase[n]] + A->offset[n]; 
      if (a < 1 || a > L) ESL_XFAIL(eslFAIL, errbuf, "MEA dp_recursion_atom_emission(): wrong boundaries");

      if (Is_Not_Pair(A, n)) {
	if ((*sc) > -eslINFINITY && post->ps[a] > -eslINFINITY) {
	  switch (centroidtype) {
	  case myMEA:     (*sc) += (cWWonly)? post->ps_cWW[a]      : post->ps[a];      break;
	  case cMEA:      (*sc) += (cWWonly)? exp(post->ps_cWW[a]) : exp(post->ps[a]); break; 
	  case sMEA:      (*sc) += (cWWonly)? exp(post->ps_cWW[a]) : exp(post->ps[a]); break; 
	  case GCENTROID:                            break;
	  case CENTROID:  ESL_XFAIL(eslFAIL, errbuf, "wrong place for a centroid ss\n"); break;
	  default: ESL_XFAIL(eslFAIL, errbuf, "unknown centroid type\n");
	  }
	}	
	else { (*sc) = -eslINFINITY; return eslOK; }
     }
    }
   
   for (bp = 0; bp < A->nbasepairs; bp ++) {
     a = c[A->coordbase[A->bp[bp].basepair_coordl_idx]] + A->offset[A->bp[bp].basepair_coordl_idx]; 
     b = c[A->coordbase[A->bp[bp].basepair_coordr_idx]] + A->offset[A->bp[bp].basepair_coordr_idx]; 
     if (a < 1 || a > L) ESL_XFAIL(eslFAIL, errbuf, "MEA dp_recursion_atom_emission(): wrong boundaries");
     if (b < 1 || b > L) ESL_XFAIL(eslFAIL, errbuf, "MEA dp_recursion_atom_emission(): wrong boundaries");
     if (a == b)         ESL_XFAIL(eslFAIL, errbuf, "MEA dp_recursion_atom_emission(): cannot pair to itself");
     
     /* imposing WC complementarity? */
     if (force_wccomp && !WCComp(dsq[a],dsq[b])) { (*sc)  = -eslINFINITY;  return eslOK;}
     
     if (cWWonly && A->bp[bp].basepairtype != WW_C) continue;
 
     bptypeidx = POST_BptypeIdx(post, A->bp[bp].basepairtype);
     pp = post->pp[bptypeidx];
     
     if (pp[a][b] > -eslINFINITY) {
	  switch (centroidtype) {
	  case myMEA:     (*sc) +=     tr + pp[a][b];                        break;
	  case cMEA:      (*sc) += exp(tr + pp[a][b]);                       break;
	  case GCENTROID: (*sc) += (0.5*exp(tr) + 1.) * exp(pp[a][b]) - 1.0; break;
	  case CENTROID:  ESL_XFAIL(eslFAIL, errbuf, "wrong place for a centroid ss\n"); break;
	  case sMEA:                   
	    if (A->nbasepairs == 1 && A->ncbasepairs == 1)  
	      { 
		ca = c[A->contextbase[A->cbp[0].basepair_coordl_idx]] + A->contextoffset[A->cbp[0].basepair_coordl_idx]; 
		cb = c[A->contextbase[A->cbp[0].basepair_coordr_idx]] + A->contextoffset[A->cbp[0].basepair_coordr_idx]; 
		
		if (a > 1 && ca == a-1 && b < L && cb == b + 1) {
		    if (post->pp_s[a][b] > -eslINFINITY) (*sc) += exp(tr + post->pp_s[a][b]); 	
		    else                               { (*sc) = -eslINFINITY; return eslOK; }
		  }
		else { 
		    if (post->pp_t[a][b] > -eslINFINITY) (*sc) += exp(tr + post->pp_t[a][b]); 	
		    else                               { (*sc) = -eslINFINITY; return eslOK; }
		  }
	      }
	    else                     
	      { 
		if (post->pp_t[a][b] > -eslINFINITY) (*sc) += exp(tr + post->pp_t[a][b]); 	
		else                               { (*sc) = -eslINFINITY; return eslOK; }
	      }
	    break;	    
	  default: ESL_XFAIL(eslFAIL, errbuf, "unknown centroid type\n");
	  }
     }
     else                         
       (*sc)  = -eslINFINITY;
   }
   
   return eslOK;
  
 ERROR:
  return status;
}
```
