## Supplementary material for "What does it take to learn the rules of RNA base pairing? A lot less than you may think": grm_mea.h

```
/* grm_mea.h
 * maximal expected accuracy algorithm for folding a sequence using a generalized RNA SCFG.
 * 
 * ER, Tue Jan  6 14:22:44 EST 2009 [janelia]
 */
#ifndef TORNADO_MEA_INCLUDED
#define TORNADO_MEA_INCLUDED


#include <easel.h>
#include <esl_sq.h>

#include "grammar.h"		/* includes SCVAL typedef */
#include "grm_gmx.h"
#include "grm_posterior.h"
#include "grm_util.h"

/* external functions */
extern int MEA_CentroidSS(POST *post, GRAMMAR *G, ESL_SQ *sq, BPT **ret_bpt, SCVAL *ret_sc, char *errbuf, int verbose);
extern int MEA_FromPost(double *gamma, GRAMMAR *G, GRAMMAR *Gpost, POST *post, ESL_SQ *sq, SCVAL *ret_sc, int force_wccomp, enum centroid_e centroidtype, 
			int SSonly, int priorify, double wgt, int fitlen, int fitparam, int fitbc, char *errbuf, int verbose);
extern int MEA_Fill(double *gamma, GRAMMAR *G, POST *post, ESL_SQ *sq, GMX **ret_cyk, SCVAL *ret_sc, int force_wccomp, enum centroid_e centroidtype, 
		    int SSonly, int priorify, double wgt, int fitlen, int fitparam, int fitbc, char *errbuf, int verbose);
extern int MEA_RuleScore(SCVAL *ret_rsc, GMX *cyk, RULE *rp, GRAMMAR *G, POST *post,  SCVAL tr, ESL_DSQ *dsq, int L, 
			 int force_wccomp, enum centroid_e centroidtype, int SSonly, int *c,  ESL_STACK *alts, char *errbuf, int verbose);
extern int MEA_TraceCT(GMX *mea, GRAMMAR *G, POST *post, ESL_SQ *sq, BPT **ret_bpt, int force_wccomp, enum centroid_e centroidtype, int SSoly, char *errbuf, int verbose);
#endif /* TORNADO_MEA_INCLUDED */
```
