## Supplementary material for "What does it take to learn the rules of RNA base pairing? A lot less than you may think": grm_minimizer.c

```
/* grm_minimizer.c
 *
 * functions for minimazing the probability of
 * a structure given a generalized grammar
 * 
 * ER, Tue Oct 19 21:44:33 EDT 2010
 * SVN $Id: $
 */

#include <stdlib.h>
#include <stdio.h>
#include <string.h>

#include <easel.h>
#include <esl_vectorops.h>

#include "grammar.h"
#include "grm.h"
#include "grm_minimizer.h"
#include "grm_util.h"

static int cgd_tdist_pack_paramvector_generic(int *ret_x, double *p, long nparam, struct cgd_data *data);
static int cgd_edist_pack_paramvector_generic(int *ret_x, double *p, long nparam, struct cgd_data *data);
static int cgd_ldist_pack_paramvector_generic(int *ret_x, double *p, long nparam, struct cgd_data *data);

static int cgd_tdist_unpack_paramvector_generic(int *ret_x, double *p, long nparam, struct cgd_data *data);
static int cgd_edist_unpack_paramvector_generic(int *ret_x, double *p, long nparam, struct cgd_data *data);
static int cgd_ldist_unpack_paramvector_generic(int *ret_x, double *p, long nparam, struct cgd_data *data);

static int cgd_tdist_variables_generic(struct cgd_data *data);
static int cgd_edist_variables_generic(struct cgd_data *data);
static int cgd_ldist_variables_generic(struct cgd_data *data);

static int cgd_tdist_hypervariables_generic(struct cgd_data *data);
static int cgd_edist_hypervariables_generic(struct cgd_data *data);
static int cgd_ldist_hypervariables_generic(struct cgd_data *data);

static int cgd_dfunc(int np, double *dp, struct cgd_data *data, int ismcl);
static int cgd_tdist_dfunc(int *ret_x, double *dp, struct cgd_data *data, int ismcl);
static int cgd_edist_dfunc(int *ret_x, double *dp, struct cgd_data *data, int ismcl);
static int cgd_ldist_dfunc(int *ret_x, double *dp, struct cgd_data *data, int ismcl);


/* Function:  Grm_CGD_func()
 * Incept:    ER,  Tue Oct 19 22:49:15 EDT 2010 [Janelia]
 *
 * Purpose:  calculate the funcion (rather the part of the function
 *           that depends on the data) that we are calculating.
 *
 *           This function is quite general:
 *
 *           calculates -logP(ss, seq | M) (used for ML regularization)
 *           calculates -logP(ss | seq, M) (used for MCL w or w/o regularization)
 *
 */
int
Grm_CGD_func(double *p, int np, void *dptr, double *ret_func)
{
  struct cgd_data *data = (struct cgd_data *) dptr;
  struct cfg_s    *cfg = data->cfg;
  SCVAL            cumsc;
  int              status;

  /* unpack the variables */
  Grm_CGD_UnpackParamvectorGeneric(p, np, data);

 if ((status = Grammar_UnTieEdist(cfg->G, cfg->errbuf)) != eslOK) goto ERROR;

  /* Select optimization
   */
  switch(cfg->traintype) {
  case MLE: return eslOK; /* no optimization required here */
  case MLREG:
    cfg->foldtype = INSIDE; 
    if ((status = GRM_SCORE(data->go, cfg)) != eslOK) goto ERROR; 
    cumsc = -cfg->cum_sssc;
    break;
    /* fallthrough */
  case MCLE: 
  case MCLREG:
    cfg->foldtype = CONDSC; 
    if ((status = GRM_FOLD(data->go, cfg))  != eslOK) goto ERROR; 
    cumsc = cfg->cum_isc - cfg->cum_sssc; 
    break;
  case BWE:
    ESL_XFAIL(eslFAIL, cfg->errbuf, "BW does not use CGD"); break; 
  default: ESL_XFAIL(eslFAIL, cfg->errbuf, "unknown training type");
  }

  if (1||data->be_verbose) printf("\nDataF %f\n", cumsc);
  
  *ret_func = cumsc;

  return eslOK;
  
 ERROR:
  return status;
}

/* Function:  Grm_CGD_dfunc()
 * Incept:    ER,  Tue Oct 19 22:49:15 EDT 2010 [Janelia]
 *
 * Purpose:  calculate the derivative of the funcion 
 *           (rather the part of the function that depends on the data) 
 *           that we are calculating.
 *
 *           This function is quite general: 
 *           it calculates derivatives respect to the grammar <G> 
 *           parameters for the following functions
 *
 *           -log P(ss, seq | M) (used for for ML regularization)
 *           -log P(ss | seq, M) (used for for MCL w or w/o regularization)
 *
 *           the variables can be any subset of parameters of the grammar <G>
 *           (tdists only, or edists only, all togheter....)
 *
 */
int
Grm_CGD_dfunc(double *p, int np, void *dptr, double *dp)
{
  struct cgd_data *data = (struct cgd_data *) dptr;
  struct cfg_s    *cfg = data->cfg;
  int              x;
  int              status;

  /* unpack the variables */
  Grm_CGD_UnpackParamvectorGeneric(p, np, data);

  /* Select optimization
   */
  switch(cfg->traintype) {
  case MLE:  break; /* no optimization required here */
  case MLREG:
    cgd_dfunc(np, dp, data, FALSE);
    break;
    /* fallthrough */
  case MCLE: 
  case MCLREG:
    /* calculate expected counts <Ge> */
    cfg->foldtype = EXPCOUNT;
    GRM_FOLD(data->go, cfg);  
    cgd_dfunc(np, dp, data, TRUE);
    break;
  case BWE:
    ESL_XFAIL(eslFAIL, cfg->errbuf, "BW does not use CGD"); break; 
  default: ESL_XFAIL(eslFAIL, cfg->errbuf, "unknown training type");
  }
  
  if (1||data->be_verbose) {
    printf("\nDataDF\n");
#if 0
    for (x = 0; x < np; x ++)
      printf("DataDF[%d] = %f \n", x, dp[x]);
#endif
  }
  
  return eslOK;

 ERROR:
  return status;
}


/* Function:  Grm_CGD_PackParamvectorGeneric()
 * Incept:    ER,  Tue Oct 19 22:49:15 EDT 2010 [Janelia]
 *
 * Purpose:  pack variables into a vectors
 *
 */
int
Grm_CGD_PackParamvectorGeneric(double *p, long nparam, struct cgd_data *data)
{
 enum dist_e  distype = data->cfg->traino_type;
 int          x = 0;
 int          status;

  switch(distype) {
  case DIST_NONE: 
    return eslOK;
  case DIST_T:  
    if ((status = cgd_tdist_pack_paramvector_generic(&x, p, nparam, data)) != eslOK) goto ERROR;
    break;
  case DIST_E:
    if ((status = cgd_edist_pack_paramvector_generic(&x, p, nparam, data)) != eslOK) goto ERROR;
    break;
  case DIST_L:
    if ((status = cgd_ldist_pack_paramvector_generic(&x, p, nparam, data)) != eslOK) goto ERROR;
    break;
 case DIST_TE:
    if ((status = cgd_tdist_pack_paramvector_generic(&x, p, nparam, data)) != eslOK) goto ERROR;
    if ((status = cgd_edist_pack_paramvector_generic(&x, p, nparam, data)) != eslOK) goto ERROR;
    break;
  case DIST_TL:
    if ((status = cgd_tdist_pack_paramvector_generic(&x, p, nparam, data)) != eslOK) goto ERROR;
    if ((status = cgd_ldist_pack_paramvector_generic(&x, p, nparam, data)) != eslOK) goto ERROR;
    break;
  case DIST_EL:
    if ((status = cgd_edist_pack_paramvector_generic(&x, p, nparam, data)) != eslOK) goto ERROR;
    if ((status = cgd_ldist_pack_paramvector_generic(&x, p, nparam, data)) != eslOK) goto ERROR;
    break;
   case DIST_TEL:
    if ((status = cgd_tdist_pack_paramvector_generic(&x, p, nparam, data)) != eslOK) goto ERROR;
    if ((status = cgd_edist_pack_paramvector_generic(&x, p, nparam, data)) != eslOK) goto ERROR;
    if ((status = cgd_ldist_pack_paramvector_generic(&x, p, nparam, data)) != eslOK) goto ERROR;
    break;
  default: ESL_XFAIL(eslFAIL, data->cfg->errbuf, "cgd_pack_paramvector(): wrong distype."); 
    break;    
  }
  /* check we went through all parameters */
  if (x != nparam) ESL_XFAIL(eslFAIL, data->cfg->errbuf, "cgd_pack_paramvector(): wrong number of parameters. should be %ld is %d", nparam, x);

  return eslOK;

 ERROR:
  return status;
}

/* Function:  Grm_CGD_UnpackParamvectorGeneric()
 * Incept:    ER,  Tue Oct 19 22:49:15 EDT 2010 [Janelia]
 *
 * Purpose:   unpack vector of variables to optimize
 *
 */
int    
Grm_CGD_UnpackParamvectorGeneric(double *p, long nparam, struct cgd_data *data)
{
 enum dist_e  distype = data->cfg->traino_type;
 int          x = 0;
 int          status;

  switch(distype) {
  case DIST_NONE: 
    return eslOK;
  case DIST_T:  
    if ((status = cgd_tdist_unpack_paramvector_generic(&x, p, nparam, data)) != eslOK) goto ERROR;
    break;
  case DIST_E:
    if ((status = cgd_edist_unpack_paramvector_generic(&x, p, nparam, data)) != eslOK) goto ERROR;
    break;
  case DIST_L:
    if ((status = cgd_ldist_unpack_paramvector_generic(&x, p, nparam, data)) != eslOK) goto ERROR;
    break;
  case DIST_TE:
    if ((status = cgd_tdist_unpack_paramvector_generic(&x, p, nparam, data)) != eslOK) goto ERROR;
    if ((status = cgd_edist_unpack_paramvector_generic(&x, p, nparam, data)) != eslOK) goto ERROR;
    break;
  case DIST_TL:
    if ((status = cgd_tdist_unpack_paramvector_generic(&x, p, nparam, data)) != eslOK) goto ERROR;
    if ((status = cgd_ldist_unpack_paramvector_generic(&x, p, nparam, data)) != eslOK) goto ERROR;
    break;
  case DIST_EL:
    if ((status = cgd_edist_unpack_paramvector_generic(&x, p, nparam, data)) != eslOK) goto ERROR;
    if ((status = cgd_ldist_unpack_paramvector_generic(&x, p, nparam, data)) != eslOK) goto ERROR;
    break;
  case DIST_TEL:
    if ((status = cgd_tdist_unpack_paramvector_generic(&x, p, nparam, data)) != eslOK) goto ERROR;
    if ((status = cgd_edist_unpack_paramvector_generic(&x, p, nparam, data)) != eslOK) goto ERROR;
    if ((status = cgd_ldist_unpack_paramvector_generic(&x, p, nparam, data)) != eslOK) goto ERROR;
    break;
  default: ESL_XFAIL(eslFAIL, data->cfg->errbuf, "cgd_unpack_paramvector(): wrong distype."); 
    break;    
  }
  /* check we went through all parameters */
  if (x != nparam) ESL_XFAIL(eslFAIL, data->cfg->errbuf, "cgd_unpack_paramvector(): wrong number of parameters. should be %ld is %d", nparam, x);

  return eslOK;

 ERROR:
  return status;
}

/* Function:  Grm_CGD_StepGeneric()
 * Incept:    ER,  Tue Oct 19 22:49:15 EDT 2010 [Janelia]
 *
 * Purpose:   assign moving step for all variables
 *
 */
void   
Grm_CGD_StepGeneric(int nv, double *u, double step)
{
  int v;
  for (v = 0; v < nv; v ++)
    u[v] = step;
  u[nv] = step;
}


/* Function:  Grm_CGD_VariablesGeneric()
 * Incept:    ER,  Tue Oct 19 22:49:15 EDT 2010 [Janelia]
 *
 * Purpose:   calculate the number of variables to optimize
 *
 */
int 
Grm_CGD_VariablesGeneric(struct cgd_data *data, int *ret_nv)
{
  enum dist_e distype = data->cfg->traino_type;
  int         nv = 0;
  int         status;
  
  switch(distype) {
  case DIST_NONE: 
    return eslOK;
  case DIST_T:  
    nv += cgd_tdist_variables_generic(data);
    break;
  case DIST_E:
    nv += cgd_edist_variables_generic(data);
    break;
  case DIST_L:
     nv += cgd_ldist_variables_generic(data);
     break;
  case DIST_TE:
    nv += cgd_tdist_variables_generic(data);
    nv += cgd_edist_variables_generic(data);
    break;
  case DIST_TL:
    nv += cgd_tdist_variables_generic(data);
    nv += cgd_ldist_variables_generic(data);
    break;
   case DIST_EL:
    nv += cgd_edist_variables_generic(data);
    nv += cgd_ldist_variables_generic(data);
    break;
  case DIST_TEL:
    nv += cgd_tdist_variables_generic(data);
    nv += cgd_edist_variables_generic(data);
    nv += cgd_ldist_variables_generic(data);
    break;
  }
   if (nv <= 0) ESL_XFAIL(eslFAIL, data->cfg->errbuf, "Grm_CGD_VariablesGeneric(): incorrect number of variables %d", nv); 
  
   *ret_nv = nv;
  return eslOK;

 ERROR:
  return status;
}


/* Function:  Grm_CGD_HyperVariablesGeneric()
 * Incept:    ER,  Wed Oct 20 16:07:01 EDT 2010 [Janelia]
 *
 * Purpose:   calculate the number of hyper variables to optimize
 *
 */
int 
Grm_CGD_HyperVariablesGeneric(struct cgd_data *data, int *ret_nv)
{
  enum dist_e distype = data->cfg->traino_type;
  int         nv = 0;
  int         status;
  
  switch(distype) {
  case DIST_NONE: 
    return eslOK;
  case DIST_T:  
    nv += cgd_tdist_hypervariables_generic(data);
    break;
  case DIST_E:
    nv += cgd_edist_hypervariables_generic(data);
    break;
  case DIST_L:
    nv += cgd_ldist_hypervariables_generic(data);
    break;
  case DIST_TE:
    nv += cgd_tdist_hypervariables_generic(data);
    nv += cgd_edist_hypervariables_generic(data);
    break;
  case DIST_TL:
    nv += cgd_tdist_hypervariables_generic(data);
    nv += cgd_ldist_hypervariables_generic(data);
    break;
  case DIST_EL:
    nv += cgd_edist_hypervariables_generic(data);
    nv += cgd_ldist_hypervariables_generic(data);
    break;
  case DIST_TEL:
    nv += cgd_tdist_hypervariables_generic(data);
    nv += cgd_edist_hypervariables_generic(data);
    nv += cgd_ldist_hypervariables_generic(data);
    break;
  }
  
   if (nv <= 0) ESL_XFAIL(eslFAIL, data->cfg->errbuf, "Grm_CGD_HyperVariablesGeneric(): incorrect number of variables %d", nv); 
  
   *ret_nv = nv;
   return eslOK;
   
 ERROR:
   return status;
}


/*--------- internal functions ---------*/

int 
cgd_tdist_pack_paramvector_generic(int *ret_x, double *p, long nparam, struct cgd_data *data)
{
  GRAMMAR *G = data->cfg->G;
  TDIST   *tdist;
  int      td;
  int      t;
  int      x = 0;
  int      status;
  
  if (ret_x != NULL) x = *ret_x;

  for (td = 0; td < G->ntd; td ++) {
    tdist = &(G->tdist[td]);
    
    if (data->cfg->modeltype == SCFG && tdist->tn == 1) continue; /* nothing to optimize here */
   
    for (t = 0; t < tdist->tn; t ++) {
      if (tdist->tp[t] >= 0.) p[x++] = log(tdist->tp[t]);
      else ESL_XFAIL(eslFAIL, data->cfg->errbuf, "cgd_tdist_pack_paramvector_generic(): negative probability for tdist %s\n", tdist->tname); 
    }    
  }
  *ret_x = x;

  return eslOK;

 ERROR:
  return status;
}

int 
cgd_edist_pack_paramvector_generic(int *ret_x, double *p, long nparam, struct cgd_data *data)
{
  GRAMMAR *G = data->cfg->G;
  EDIST   *edist;
  LDIST   *ldist;
  int      ed;
  int      e;
  int      ld;
  int      x = 0;
  int      status;
  
  if (ret_x != NULL) x = *ret_x;
  
  for (ed = 0; ed < G->ned; ed ++) {
    edist = &(G->edist[ed]);

    if (edist->tiedtype != TIED_OFF || edist->silent) continue; /* optimize only untied and not silent edists */
    
    for (e = 0; e < Integer_Power(4, edist->n); e ++) {
      if (EmitIsFree(edist,e) && edist->ep[e] >= 0.) p[x++] = log(edist->ep[e]);
      else ESL_XFAIL(eslFAIL, data->cfg->errbuf, "cgd_edist_pack_paramvector_generic(): negative probability for edist %s\n", edist->ename);
    } 
  }
  
  /* add edist in segments */
  for (ld = 0; ld < G->nld; ld++) {
    ldist = &(G->ldist[ld]);
    for (e = 0; e < 4; e ++) { 
      if (ldist->ep[e] >= 0.) p[x++] = log(ldist->ep[e]);
      else ESL_XFAIL(eslFAIL, data->cfg->errbuf, "cgd_edist_pack_paramvector_generic(): negative probability for ldist %s\n", ldist->lname);
     }
  }

  *ret_x = x;

  return eslOK;

 ERROR:
 return status;
}

int
cgd_ldist_pack_paramvector_generic(int *ret_x, double *p, long nparam, struct cgd_data *data)
{
  GRAMMAR *G = data->cfg->G;
  LDIST   *ldist;
  int      ld;
  int      l;
  int      l1, l2, ll;
  int      dim;
  int      x = 0;
  int      status;
  
 if (ret_x != NULL) x = *ret_x;
  
  for (ld = 0; ld < G->nld; ld++) {
    ldist = &(G->ldist[ld]);
    
    switch(ldist->type) {
    case LDIST_MONO:
      for (l = ldist->min; l <= ldist->fit; l ++)  {  
	if (ldist->lp[l] >= 0.) p[x++] = log(ldist->lp[l]);
	else ESL_XFAIL(eslFAIL, data->cfg->errbuf, "cgd_ldist_pack_paramvector_generic(): negative probability for ldist %s\n", ldist->lname);
      }
      break;
      /* fallthrough */
    case LDIST_DI:
    case LDIST_SEMI:  
      dim = ldist->max + 1;
      for (l = ldist->min; l <= ldist->fit; l ++) {
	for (l1 = ldist->minL; l1 < l; l1 ++) {
	  l2 = l - l1; 
	  if (l2 >= ldist->minR) {
	    ll = l2*dim+l1;
	    if (ldist->lp[ll] >= 0.) p[x++] = log(ldist->lp[ll]);
	    else ESL_XFAIL(eslFAIL, data->cfg->errbuf, "cgd_ldist_pack_paramvector_generic(): negative probability for ldist %s\n", ldist->lname);
	  } 
	}
      }    
      break;
    }

    /* alpha and bernoulli parameters for the geometric
     * part of the length distribution.
     * Both are numbers between zero and one.
     */
    if (ldist->fit < ldist->max) {
      p[x++] = log(-log(ldist->alpha));
      p[x++] = log(-log(ldist->bernoulli));
    }
 }
  
  *ret_x = x;

  return eslOK;

 ERROR:
  return status;
}

int 
cgd_tdist_unpack_paramvector_generic(int *ret_x, double *p, long nparam, struct cgd_data *data)
{
  GRAMMAR *G = data->cfg->G;
  TDIST   *tdist;
  int      td;
  int      t;
  int      x = 0;
  int      status;
  
  if (ret_x != NULL) x = *ret_x;

  for (td = 0; td < G->ntd; td ++) {
    tdist = &(G->tdist[td]);

    if (data->cfg->modeltype == SCFG && tdist->tn == 1) continue; /* nothing to optimize here */
    
    for (t = 0; t < tdist->tn; t ++) {
      tdist->tc[t] = exp(p[x++]); /* update both counts and probs */
      tdist->tp[t] = tdist->tc[t];
      
      if (isnan(tdist->tp[t])) ESL_XFAIL(eslFAIL, data->cfg->errbuf, "cgd_tdist_unpack_paramvector_generic(): bad transition %s %f %f", 
					 tdist->tname, tdist->tp[t], p[x-1]); 
    }  
   
    /* if a SCFG, impose normalization at each step */
    if (data->cfg->modeltype == SCFG) {
      esl_vec_DNorm(tdist->tp, tdist->tn);
    }        
  }
  
  if (1||data->be_verbose) {
    for (td = 0; td < G->ntd; td ++) {
      tdist = &(G->tdist[td]);
      printf("Tdist %s: ", tdist->tname);
      for (t = 0; t < tdist->tn; t ++) 
	printf("%f ", tdist->tp[t]);
      printf("\n");
    }
  }

  *ret_x = x;

  return eslOK;
  
 ERROR:
  return status;
}

int 
cgd_edist_unpack_paramvector_generic(int *ret_x, double *p, long nparam, struct cgd_data *data)
{
  GRAMMAR *G = data->cfg->G;
  EDIST   *edist;
  LDIST   *ldist;
  int      ed;
  int      e;
  int      ld;
  int      x = 0;
  int      status;
  
  if (ret_x != NULL) x = *ret_x;

  for (ed = 0; ed < G->ned; ed ++) {
    edist = &(G->edist[ed]);

    if (edist->tiedtype != TIED_OFF || edist->silent) continue; /* optimize only untied and not silent edists */
    
    for (e = 0; e < Integer_Power(4, edist->n); e++) {
      if (EmitIsFree(edist,e)) {
	edist->ec[e] = exp(p[x++]); /* update both as counts and probs */
	edist->ep[e] = edist->ec[e];
	
	if (isnan(edist->ep[e])) ESL_XFAIL(eslFAIL, data->cfg->errbuf, "cgd_edist_unpack_paramvector_generic(): bad transition %s %f %f", 
					   edist->ename, edist->ep[e], p[x-1]); 
      }
    }  
    
    /* if a SCFG, impose normalization at each step */
    if (data->cfg->modeltype == SCFG) {
      esl_vec_DNorm(edist->ep, Integer_Power(4, edist->n));
    }        
  }

  /* add edist in segments */
  for (ld = 0; ld < G->nld; ld++) {
    ldist = &(G->ldist[ld]);
    for (e = 0; e < 4; e ++) { 
      ldist->ec[e] = exp(p[x++]); /* update both counts and probs */
      ldist->ep[e] = ldist->ec[e];
   }

    /* if a SCFG, impose normalization at each step */
    if (data->cfg->modeltype == SCFG) {
      esl_vec_DNorm(ldist->ep, 4);
    }        
  }

  *ret_x = x;

  return eslOK;

 ERROR:
  return status;
}


int 
cgd_ldist_unpack_paramvector_generic(int *ret_x, double *p, long nparam, struct cgd_data *data)
{
  GRAMMAR *G = data->cfg->G;
  LDIST   *ldist;
  double   alpha;
  double   bernoulli;
  int      ld;
  int      l;
  int      l1, l2, ll;
  int      dim;
  int      x = 0;
  int      status;
  
  if (ret_x != NULL) x = *ret_x;
  
  for (ld = 0; ld < G->nld; ld ++) {
    ldist = &(G->ldist[ld]);
    
    switch(ldist->type) {
    case LDIST_MONO:
      dim = ldist->max - ldist->min + 1;
      for (l = ldist->min; l <= ldist->fit; l++) {
	ldist->lc[l] = exp(p[x++]); /* update both counts and probs */
	ldist->lp[l] = ldist->lc[l];
	
	if (isnan(ldist->lp[l])) ESL_XFAIL(eslFAIL, data->cfg->errbuf, "cgd_ldist_unpack_paramvector_generic(): bad transition %s %f %f", 
					   ldist->lname, ldist->lp[l], p[x-1]); 
      }  
      break;
      /* fallthrough */
    case LDIST_DI:
    case LDIST_SEMI:  
      dim = ldist->max + 1;
      for (l = ldist->min; l <= ldist->fit; l ++) {
	for (l1 = ldist->minL; l1 < l; l1 ++) {
	  l2 = l - l1; 
	  if (l2 >= ldist->minR) {
	    ll = l2*dim+l1;
	    ldist->lc[ll] = exp(p[x++]); /* update both counts and probs */
	    ldist->lp[ll] = ldist->lc[ll];
	  } 
	}
      }
      break;
    default: ESL_XFAIL(eslFAIL, data->cfg->errbuf, "cgd_ldist_dfunc(): wrong distype.");       
    }
    
    /* alpha and bernoulli parameters for the geometric
     * part of the length distribution.
     * Both are numbers between zero and one.
     */
    if (ldist->fit < ldist->max) {
      alpha     = exp(-exp(p[x++]));
      bernoulli = exp(-exp(p[x++]));
#if 0
      printf("ldist %s unpack-alpha %f bernoulli%f\n", ldist->lname, ldist->alpha, ldist->bernoulli);
#endif
      if((status = Grammar_LdistConstructFromCounts(ldist, ldist->fit, alpha, bernoulli, NULL, data->cfg->errbuf, data->cfg->be_verbose)) != eslOK) goto ERROR;
    }
    
    /* if a SCFG, impose normalization at each step */
    if (data->cfg->modeltype == SCFG) {
      esl_vec_DNorm(ldist->lp, dim);
    }        
  }
  
  *ret_x = x;
  
  return eslOK;
  
 ERROR:
  return status;
}
 
int
cgd_tdist_variables_generic(struct cgd_data *data)
{
  GRAMMAR *G = data->cfg->G;
  int      nv = 0;
  int      td;
  
   for (td = 0; td < G->ntd; td ++) {
    if (data->cfg->modeltype == SCFG && G->tdist[td].tn == 1) continue; /* nothing to optimize here */ 
    nv += G->tdist[td].tn;
   }
 
   return nv;
}

int
cgd_edist_variables_generic(struct cgd_data *data)
{
  GRAMMAR *G = data->cfg->G;
 
  return G->param_tie.edist.np;
}
int
cgd_ldist_variables_generic(struct cgd_data *data)
{
  GRAMMAR *G = data->cfg->G;
  int      nv = G->param_tie.ldist.np;
  int      ld;

  /* geometric parameters */
  for (ld = 0; ld < G->nld; ld ++) 
    if (G->ldist[ld].fit < G->ldist[ld].max) nv += 2;
  
  return nv;
}


int
cgd_tdist_hypervariables_generic(struct cgd_data *data)
{
  GRAMMAR *G = data->cfg->G;
  int      nv = 0;
  int      td;
  
   for (td = 0; td < G->ntd; td ++) {
    if (data->cfg->modeltype == SCFG && G->tdist[td].tn == 1) continue; /* nothing to optimize here */ 
    nv ++;
   }
   
   return nv;
}

int
cgd_edist_hypervariables_generic(struct cgd_data *data)
{
  GRAMMAR *G = data->cfg->G;

  return G->param_tie.n_edgroup;
}

int
cgd_ldist_hypervariables_generic(struct cgd_data *data)
{
  GRAMMAR *G = data->cfg->G;
  int      nv = G->param_tie.n_ldist;
  int      ld;

  /* geometric parameters */
  for (ld = 0; ld < G->nld; ld ++) 
    if (G->ldist[ld].fit < G->ldist[ld].max) nv += 2;
  
  return nv;
}

int
cgd_dfunc(int np, double *dp, struct cgd_data *data, int ismcl)
{
  enum dist_e   distype = data->cfg->traino_type;
  struct cfg_s *cfg = data->cfg;
  int           x   = 0;         /* counter over parameters */
  int           status;

  switch(distype) {
  case DIST_NONE: 
    return eslOK;
  case DIST_T:  
    if ((status = cgd_tdist_dfunc(&x, dp, data, ismcl)) != eslOK) goto ERROR;
    break;
  case DIST_E:
    if ((status = cgd_edist_dfunc(&x, dp, data, ismcl)) != eslOK) goto ERROR;
    break;
  case DIST_L:
    if ((status = cgd_ldist_dfunc(&x, dp, data, ismcl)) != eslOK) goto ERROR;
    break;
  case DIST_TE:
    if ((status = cgd_tdist_dfunc(&x, dp, data, ismcl)) != eslOK) goto ERROR;
    if ((status = cgd_edist_dfunc(&x, dp, data, ismcl)) != eslOK) goto ERROR;
    break;
  case DIST_TL:
    if ((status = cgd_tdist_dfunc(&x, dp, data, ismcl)) != eslOK) goto ERROR;
    if ((status = cgd_ldist_dfunc(&x, dp, data, ismcl)) != eslOK) goto ERROR;
    break;
  case DIST_EL:
    if ((status = cgd_edist_dfunc(&x, dp, data, ismcl)) != eslOK) goto ERROR;
    if ((status = cgd_ldist_dfunc(&x, dp, data, ismcl)) != eslOK) goto ERROR;
    break;
  case DIST_TEL:
    if ((status = cgd_tdist_dfunc(&x, dp, data, ismcl)) != eslOK) goto ERROR;
    if ((status = cgd_edist_dfunc(&x, dp, data, ismcl)) != eslOK) goto ERROR;
    if ((status = cgd_ldist_dfunc(&x, dp, data, ismcl)) != eslOK) goto ERROR;
    break;
  default: ESL_XFAIL(eslFAIL, cfg->errbuf, "cgd_dfunc(): wrong distype."); 
    break;    
  }

  /* check we went through all parameters */
  if (x != np) ESL_XFAIL(eslFAIL, cfg->errbuf, "cgd_dfunc(): wrong number of parameters. should be %d is %d", np, x);

  return eslOK;
  
 ERROR:
  return status;
}


int
cgd_tdist_dfunc(int *ret_x, double *dp, struct cgd_data *data, int ismcl)
{
  GRAMMAR *G  = data->cfg->G;
  GRAMMAR *Gc = data->cfg->Gc;
  GRAMMAR *Ge = data->cfg->Ge;
  double   lambda = data->cfg->lambda;
  int      td;
  int      t;
  int      x = 0;
  
  if (ret_x != NULL) x = *ret_x;

  for (td = 0; td < Gc->ntd; td ++) {
     
    if (data->cfg->modeltype == SCFG && Gc->tdist[td].tn == 1) continue; /* nothing to optimize here */

    /* derivative of respect to transition */
    for (t = 0; t < Gc->tdist[td].tn; t++, x++) {   
      dp[x]  = lambda * G->tdist[td].tp[t];
      dp[x] += -( (ismcl)? Gc->tdist[td].tp[t] - Ge->tdist[td].tp[t] : Gc->tdist[td].tp[t]);  
    }
  }
  
  *ret_x = x;
  
  return eslOK;
}

int
cgd_edist_dfunc(int *ret_x, double *dp, struct cgd_data *data, int ismcl)
{
  GRAMMAR *G  = data->cfg->G;
  GRAMMAR *Gc = data->cfg->Gc;
  GRAMMAR *Ge = data->cfg->Ge;
  double   lambda = data->cfg->lambda;
  int      ed;
  int      e;
  int      ld;
  int      x = 0;
  
  if (ret_x != NULL) x = *ret_x;
  
  for (ed = 0; ed < Gc->ned; ed ++) {
    
    if (Gc->edist[ed].tiedtype != TIED_OFF) continue; /* only the untied edists */
    
    /* derivative of respect to parameter */
    for (e = 0; e < Integer_Power(4, Gc->edist[ed].n); e++, x++) { 
      dp[x]  = lambda * G->edist[ed].ep[e];
      dp[x] += -( (ismcl)? Gc->edist[ed].ep[e] - Ge->edist[ed].ep[e] : Gc->edist[ed].ep[e] );  
    }
  }
  
  /* include the edist in segments */  
  for (ld = 0; ld < Gc->nld; ld++) {
    for (e = 0; e < 4; e++, x++) {
      dp[x]  = lambda * G->ldist[ld].ep[e];
      dp[x] += -( (ismcl)? Gc->ldist[ld].ep[e] - Ge->ldist[ld].ep[e] : Gc->ldist[ld].ep[e] );  
    }
  }
  
  *ret_x = x;
  
  return eslOK;
}

int
cgd_ldist_dfunc(int *ret_x, double *dp, struct cgd_data *data, int ismcl)
{
  GRAMMAR *G  = data->cfg->G;
  GRAMMAR *Gc = data->cfg->Gc;
  GRAMMAR *Ge = data->cfg->Ge;
  double   lambda = data->cfg->lambda;
  double   dpsum_fit = 0.;
  double   dpsum_rest = 0.;
  double   dpsum_rest2 = 0.;
  double   val;
  double   dp_alpha;
  double   dp_berno;
  double   alpha;
  double   berno;
  double   alpha_m;
  double   berno_m;
  double   alpha_inv;
  double   berno_inv;
  double   alpha_m_inv;
  double   berno_m_inv;
  int      ld;
  int      l;
  int      l1, l2, ll;
  int      dim;
  int      x = 0;
  int      status;
  
  if (ret_x != NULL) x = *ret_x;

  for (ld = 0; ld < Gc->nld; ld++) {
     
    switch(Gc->ldist[ld].type) {
    case LDIST_MONO:
      for (l = Gc->ldist[ld].min; l <= Gc->ldist[ld].max; l++) {   
	val = -( (ismcl)? Gc->ldist[ld].lp[l] - Ge->ldist[ld].lp[l] : Gc->ldist[ld].lp[l] );
	
	if (l <= Gc->ldist[ld].fit) 	{
	  dp[x++]    = lambda * G->ldist[ld].lp[l] + val;
	  dpsum_fit += val;
	}
	else dpsum_rest += val;	
      } 
      break;
      /* fallthrough */
    case LDIST_DI:
    case LDIST_SEMI:  
      dim = Gc->ldist[ld].max + 1;
      for (l = Gc->ldist[ld].min; l <= Gc->ldist[ld].max; l++) {
	for (l1 = Gc->ldist[ld].minL; l1 < l; l1++) {
	  l2 = l - l1; 
	  if (l2 >= Gc->ldist[ld].minR) {
	    ll = l2*dim+l1;
	    val = -( (ismcl)? Gc->ldist[ld].lp[ll] - Ge->ldist[ld].lp[ll] : Gc->ldist[ld].lp[ll] );

	    if (l <= Gc->ldist[ld].fit) 	{
	      dp[x++]    = lambda * G->ldist[ld].lp[ll] + val;
	      dpsum_fit += val;
	    }
	    else {
	      dpsum_rest  += val;	
	      dpsum_rest2 += (double)(l-Gc->ldist[ld].fit - 1) * val;
	    }	    
	  }
	}
      }    
      break;
    default: ESL_XFAIL(eslFAIL, data->cfg->errbuf, "cgd_ldist_dfunc(): wrong distype."); 
    }

    /* geometric parameters */
    alpha = Gc->ldist[ld].alpha;
    berno = Gc->ldist[ld].bernoulli;

    alpha_m = 1.0 - alpha;
    berno_m = 1.0 - berno;

    alpha_inv   = (alpha > 0.)?   1.0/alpha   : 0.0;
    berno_inv   = (berno > 0.)?   1.0/berno   : 0.0;
    alpha_m_inv = (alpha_m > 0.)? 1.0/alpha_m : 0.0;
    berno_m_inv = (berno_m > 0.)? 1.0/berno_m : 0.0;

    dp_alpha = dpsum_fit   * alpha_inv - dpsum_rest * alpha_m_inv;
    dp_berno = dpsum_rest2 * berno_inv - dpsum_rest * berno_m_inv;

    dp_alpha *= alpha * log(alpha);
    dp_berno *= berno * log(berno);


    dp[x++] = dp_alpha;
    dp[x++] = dp_berno;

  }
  
  *ret_x = x;
  
  return eslOK;

 ERROR:
  return status;
}

int
cgd_sdist_dfunc(int *ret_x, double *dp, struct cgd_data *data, int ismcl)
{
  GRAMMAR *Gc = data->cfg->Gc;
  GRAMMAR *Ge = data->cfg->Ge;
  double   dpsum_fit = 0.;
  double   dpsum_rest = 0.;
  double   dpsum_rest2 = 0.;
  double   dp_alpha;
  double   dp_berno;
  double   alpha;
  double   berno;
  double   alpha_m;
  double   berno_m;
  double   alpha_inv;
  double   berno_inv;
  double   alpha_m_inv;
  double   berno_m_inv;
  int      ld;
  int      l;
  int      l1, l2, ll;
  int      dim;
  int      x = 0;
  int      status;

  if (ret_x != NULL) x = *ret_x;

  for (ld = 0; ld < Gc->nld; ld ++) {
     
    alpha = Gc->ldist[ld].alpha;
    berno = Gc->ldist[ld].bernoulli;

    alpha_m = 1.0 - alpha;
    berno_m = 1.0 - berno;

    alpha_inv   = (alpha > 0.)?   1.0/alpha   : 0.0;
    berno_inv   = (berno > 0.)?   1.0/berno   : 0.0;
    alpha_m_inv = (alpha_m > 0.)? 1.0/alpha_m : 0.0;
    berno_m_inv = (berno_m > 0.)? 1.0/berno_m : 0.0;
      
    switch(Gc->ldist[ld].type) {
    case LDIST_MONO:
      for (l = Gc->ldist[ld].min; l < Gc->ldist[ld].fit; l ++)    
	dpsum_fit += -( (ismcl)? Gc->ldist[ld].lp[l] - Ge->ldist[ld].lp[l] : Gc->ldist[ld].lp[l] ); 
      for (l = Gc->ldist[ld].fit; l < Gc->ldist[ld].max; l ++)    
	dpsum_rest += -( (ismcl)? Gc->ldist[ld].lp[l] - Ge->ldist[ld].lp[l] : Gc->ldist[ld].lp[l] ); 
      break;
      /* fallthrough */
    case LDIST_DI:
    case LDIST_SEMI:  
      dim = Gc->ldist[ld].max + 1;
      for (l = Gc->ldist[ld].min; l < Gc->ldist[ld].fit; l ++) {
	for (l1 = Gc->ldist[ld].minL; l1 < l; l1 ++) {
	  l2 = l - l1; 
	  if (l2 >= Gc->ldist[ld].minR) {
	    ll = l1*dim+l2;
	    dpsum_fit += -( (ismcl)? Gc->ldist[ld].lp[ll] - Ge->ldist[ld].lp[ll] : Gc->ldist[ld].lp[ll] );
	  } 
	}
      }  
      for (l = Gc->ldist[ld].fit; l < Gc->ldist[ld].max; l ++) {
	for (l1 = Gc->ldist[ld].minL; l1 < l; l1 ++) {
	  l2 = l - l1; 
	  if (l2 >= Gc->ldist[ld].minR) {
	    ll = l2*dim+l1;
	    dpsum_rest  += -( (ismcl)? Gc->ldist[ld].lp[ll] - Ge->ldist[ld].lp[ll] : Gc->ldist[ld].lp[ll] );
	    dpsum_rest2 += - (l-Gc->ldist[ld].fit) * ( (ismcl)? Gc->ldist[ld].lp[ll] - Ge->ldist[ld].lp[ll] : Gc->ldist[ld].lp[ll] );
	  } 
	}
      }  
      break;
    default: ESL_XFAIL(eslFAIL, data->cfg->errbuf, "cgd_sdist_dfunc(): wrong distype."); 
    }
  
    dp_alpha = dpsum_fit   * alpha_inv - dpsum_rest * alpha_m_inv;
    dp_berno = dpsum_rest2 * berno_inv - dpsum_rest * berno_m_inv;

    dp_alpha *= alpha * log(alpha);
    dp_berno *= berno * log(berno);


    dp[x++] = dp_alpha;
    dp[x++] = dp_berno;

  }
 *ret_x = x;
  
  return eslOK;

 ERROR:
  return status;
}
```
