## Supplementary material for "What does it take to learn the rules of RNA base pairing? A lot less than you may think": grm_minimizer.h

```
#ifndef TORNADO_MINIMIZER_INCLUDE
#define TORNADO_MINIMIZER_INCLUDE

#include <stdio.h>

#include <easel.h>
#include <esl_getopts.h>

#include "grammar.h"
#include "grm.h"

struct cgd_data {
  ESL_GETOPTS   *go; 
  struct cfg_s  *cfg;
  int            be_verbose;
};

extern int   Grm_CGD_func(double *p, int np, void *dptr, double *ret_func);
extern int   Grm_CGD_dfunc(double *p, int np, void *dptr, double *dp);
extern int   Grm_CGD_PackParamvectorGeneric(double *p, long nparam, struct cgd_data *data);
extern int   Grm_CGD_UnpackParamvectorGeneric(double *p, long nparam, struct cgd_data *data);
extern void  Grm_CGD_StepGeneric(int nv, double *u, double step);
extern int   Grm_CGD_VariablesGeneric(struct cgd_data *data, int *ret_nv);
extern int   Grm_CGD_HyperVariablesGeneric(struct cgd_data *data, int *ret_nc);

#endif /* TORNADO_MINIMIZER_INCLUDE */
  
```
