## Supplementary material for "What does it take to learn the rules of RNA base pairing? A lot less than you may think": grm_mixdchlet.c

```
/* grm_mixdchlet.c
 * code to deal with dirichlets
 *
 * ER, Thu Jun 18 10:13:12 EDT 2009
 * 
 */ 
#include <stdlib.h>
#include <stdio.h>
#include <math.h>
#include <limits.h>
#include <string.h>

#include <easel.h>
#include <esl_dirichlet.h>
#include <esl_fileparser.h>
#include <esl_random.h>
#include <esl_vectorops.h>

#include "grammar.h"
#include "grm_mixdchlet.h"


/* Function:  Grammar_Mixdchlet_Create()
 * Incept:    ER, Thu Jun 18 13:15:52 EDT 2009 [janelia]
 *
 * Purpose:   Create a mixture Dirichlet prior for the 
 *            transition distributions of the grammar.
 *
 * Returns:   initialized <ESL_MIXDCHLET *> on success.
 *
 * Throws:    NULL on allocation failure.
 */
int 
Grammar_Mixdchlet_Create(GRAMMAR *G, int N)
{
  int td;
  int status;

  for (td = 0; td < G->ntd; td ++) 
    if ((status = Grammar_Mixdchlet_CreateTdist(&(G->tdist[td]), N)) != eslOK) goto ERROR;
 
  return eslOK;

 ERROR:
  return status;
}

int 
Grammar_Mixdchlet_CreateTdist(TDIST *tdist, int N)
{
  int m;
  int status;
  
  tdist->d = esl_mixdchlet_Create(N, tdist->tn);
  
  ESL_ALLOC(tdist->tc_mixdchlet, sizeof(double *) * MAXSAMPLE);

  tdist->nc = 0;
  for (m = 0; m < MAXSAMPLE; m ++) {
    ESL_ALLOC(tdist->tc_mixdchlet[m], sizeof(double) * tdist->tn); 
    esl_vec_DSet(tdist->tc_mixdchlet[m], tdist->tn, 0.0);
  }
  
  return eslOK;
  
 ERROR:
  return status;
}

/* Function:  Grammar_Mixdchlet_CreateLike()
 * Incept:    ER, Thu Jun 18 13:15:52 EDT 2009 [janelia]
 *
 * Purpose:   Copy the tdist mixdirichlet. mixdchlet structure
 *            and sample counts are allocated here.
 *
 * Returns:   
 *
 */
int 
Grammar_Mixdchlet_CreateLike(GRAMMAR *G, GRAMMAR *Gdst)
{
  TDIST *tdist;
  int    td;
  int    m;
  int    q;
  int    status;

  for (td = 0; td < G->ntd; td ++) {
    tdist = &(G->tdist[td]);

    Gdst->tdist[td].nc = tdist->nc;
    Gdst->tdist[td].d = NULL;
    Gdst->tdist[td].tc_mixdchlet = NULL;

    if (tdist->d != NULL) {
      if ((status = Grammar_Mixdchlet_CreateTdist(&(Gdst->tdist[td]), tdist->d->Q)) != eslOK) goto ERROR;
      
      // copy
      esl_vec_DCopy(tdist->d->q, tdist->d->Q, Gdst->tdist[td].d->q);
      for (q = 0; q < tdist->d->Q; q++)
	esl_vec_DCopy(tdist->d->alpha[q], tdist->d->K, Gdst->tdist[td].d->alpha[q]);

      for (m = 0; m < tdist->nc; m ++) 
	esl_vec_DCopy(tdist->tc_mixdchlet[m], tdist->tn, Gdst->tdist[td].tc_mixdchlet[m]);
    }
    
  }
 
  return eslOK;

 ERROR:
  return status;
}

/* Function:  Grammar_Mixdchlet_Destroy()
 * Incept:    ER, Thu Jun 18 13:15:52 EDT 2009 [janelia]
 *
 * Purpose:   Destroys a mixture Dirichlet prior for the 
 *            transition distributions of the grammar.
 *
 * Returns:   
 *
 */
void
Grammar_Mixdchlet_Destroy(GRAMMAR *G)
{
  TDIST *tdist;
  int    td;
  int    m;

  for (td = 0; td < G->ntd; td++) {
    tdist = &(G->tdist[td]);
     if (tdist->d != NULL) {
      esl_mixdchlet_Destroy(tdist->d);

      if (tdist->tc_mixdchlet != NULL)  {
	for (m = 0; m < MAXSAMPLE; m ++)
	  if (tdist->tc_mixdchlet[m] != NULL) free(tdist->tc_mixdchlet[m]);
	
	free(tdist->tc_mixdchlet);
      }
    }
  }
}

/* Function:  Grammar_Mixdchlet_Dump()
 * Incept:    ER, Thu Jun 18 13:15:52 EDT 2009 [janelia]
 *
 * Purpose:   Dump the grammar dirichlets.
 *
 * Returns:   
 *
 */
int 
Grammar_Mixdchlet_Dump(FILE *fp, GRAMMAR *G)
{
  ESL_MIXDCHLET *d;                /* pointer to tdist dirichlet prior */
  int            td;               /* pointer over tdists */

  for (td = 0; td < G->ntd; td ++) {
    d = G->tdist[td].d;
    
    if (d != NULL) 
      if (esl_mixdchlet_Dump(fp, d) != eslOK) return eslFAIL;
    
  }
  
  return eslOK;
}

/* Function:  Grammar_Mixdchlet_IncludeSample()
 * Incept:    ER, Thu Jun 18 13:15:52 EDT 2009 [janelia]
 *
 * Purpose:   
 *
 * Returns:   eslOK on success.
 */
int 
Grammar_Mixdchlet_IncludeSample(GRAMMAR *G, GRAMMAR *Gs, char *errbuf)
{
  TDIST *tdist;
  int    td;
  int    t;
  int    status;
  
  for (td = 0; td < G->ntd; td ++) {  
   tdist = &(G->tdist[td]);
   if (tdist->d == NULL) 
     ESL_XFAIL(eslFAIL, errbuf, "dirichlets are not initialized for tdis %s", tdist->tname);
 
     for (t = 0; t < tdist->tn; t ++)  
       tdist->tc_mixdchlet[tdist->nc][t] = Gs->tdist[td].tc[t];
    
    tdist->nc ++;
    if (tdist->nc > MAXSAMPLE) 
      ESL_XFAIL(eslFAIL, errbuf, "dirichlet samples (%d) went over the MAXSAMPLE value (%d)", tdist->nc, MAXSAMPLE);
  }
  
  return eslOK;

 ERROR:
  return status;
}

/* Function:  Grammar_Mixdchlet_Fit()
 * Incept:    ER, Thu Jun 18 13:15:52 EDT 2009 [janelia]
 *
 * Purpose:   Given the counts infer the dirichlets for
 *            the transitions of the grammar.
 *
 * Returns:   eslOK on success.
 */
int 
Grammar_Mixdchlet_Fit(FILE *fp, GRAMMAR *G, ESL_RANDOMNESS *r, char *errbuf, int be_verbose)
{
  TDIST *tdist;
  int    td;
  int    status;

  /* start with a random dirichlet */
  if (Grammar_Mixdchlet_Random(r, G) != eslOK) 
    ESL_XFAIL(eslFAIL, errbuf, "mixdchlet random failed\n");
  
  for (td = 0; td < G->ntd; td ++) {  
   tdist = &(G->tdist[td]);
   if (be_verbose) printf("\nFIT tdist=%s\n", tdist->tname);
   if (esl_mixdchlet_Fit(tdist->tc_mixdchlet, tdist->nc, tdist->d, NULL) != eslOK) 
     ESL_XFAIL(eslFAIL, errbuf, "mixdchlet fit failed\n");
   if (be_verbose) {
     printf("FIT done\n");
     esl_mixdchlet_Dump(stdout, tdist->d);
   }
  }
  
  if (Grammar_Mixdchlet_Write(fp, G) != eslOK)
    ESL_XFAIL(eslFAIL, errbuf, "mixdchlet fit failed writint\n");
  
  return eslOK;
  
 ERROR:
  return status;
}

/* Function:  Grammar_Mixdchlet_Random()
 * Incept:    ER, Fri Jun 19 09:00:37 2009 [janelia]
 *
 * Purpose:   Generates a random mixture dirichlet for each <G> tdists.
 *            alphas range from 0..10. 
 *
 *
 * Returns:   eslOK on success.
 */
int 
Grammar_Mixdchlet_Random(ESL_RANDOMNESS *r, GRAMMAR *G)
{
  ESL_MIXDCHLET *d;                /* pointer to tdist dirichlet prior */
  int            td;               /* pointer over tdists */
  int            q;	           /* counter over mixture components (0..N-1) */
  int            i;	           /* counter over params (0..K-1) */
  int            alpha_range = 10;

  for (td = 0; td < G->ntd; td ++) {
    d = G->tdist[td].d;

    for (q = 0; q < d->Q; q++) {
      d->q[q] = esl_rnd_UniformPositive(r);
      
      for (i = 0; i < d->K; i++)
	d->alpha[q][i] = alpha_range*esl_rnd_UniformPositive(r);
    }
    esl_vec_DNorm(d->q, d->Q);
  }
  
  return eslOK;
}

/* Function:  Grammar_Mixdchlet_Read()
 * Incept:    ER, Thu Jun 18 13:15:52 EDT 2009 [janelia]
 *
 * Purpose:  
 *
 * Returns:   eslOK on success.
 */
int 
Grammar_Mixdchlet_Read(ESL_FILEPARSER *efp, GRAMMAR *G)
{
  int    td;
  int    status;

  for (td = 0; td < G->ntd; td ++)   
    if ((status = esl_mixdchlet_Read(efp, &(G->tdist[td].d))) != eslOK) goto ERROR;

  return eslOK;
  
 ERROR:
  return status;
}

/* Function:  Grammar_Mixdchlet_Write()
 * Incept:    ER, Thu Jun 18 13:15:52 EDT 2009 [janelia]
 *
 * Purpose:  
 *
 * Returns:   eslOK on success.
 */
int 
Grammar_Mixdchlet_Write(FILE *fp, GRAMMAR *G)
{
  int    td;
  int    status;

  for (td = 0; td < G->ntd; td ++)   
    if ((status = esl_mixdchlet_Write(fp, G->tdist[td].d)) != eslOK) goto ERROR;

  return eslOK;
  
 ERROR:
  return status;
}

/* Function:  Grammar_Mixdchlet_ZeroCounts()
 * Incept:    ER, Thu Jun 18 13:15:52 EDT 2009 [janelia]
 *
 * Purpose:   zero the mixdchlet sample counts
 *
 * Returns:   eslOK on success.
 */
int 
Grammar_Mixdchlet_ZeroCounts(GRAMMAR *G)
{
  TDIST *tdist;
  int    td;
  int    t;
  int    m;      /* index over count samples */

  for (td = 0; td < G->ntd; td ++) {
    tdist = &(G->tdist[td]);
    
    for (m = 0; m < tdist->nc; m ++) 
      for (t = 0; t < tdist->tn; t ++)  
	tdist->tc_mixdchlet[m][t] = 0.;
  }
  
  return eslOK;
}
```
