## Supplementary material for "What does it take to learn the rules of RNA base pairing? A lot less than you may think": grm_mixdchlet.h

```
#ifndef GRM_DIRICHLET_INCLUDED
#define GRM_DIRICHLET_INCLUDED

#include <stdio.h>

#include <easel.h>
#include <esl_fileparser.h>
#include <esl_random.h>

#include "grammar.h"

extern int  Grammar_Mixdchlet_Create(GRAMMAR *G, int N);
extern int  Grammar_Mixdchlet_CreateTdist(TDIST *tdist, int N);
extern int  Grammar_Mixdchlet_CreateLike(GRAMMAR *G, GRAMMAR *Gdst);
extern void Grammar_Mixdchlet_Destroy(GRAMMAR *G);
extern int  Grammar_Mixdchlet_Dump(FILE *fp, GRAMMAR *G);
extern int  Grammar_Mixdchlet_IncludeSample(GRAMMAR *G, GRAMMAR *Gs, char *errbuf);
extern int  Grammar_Mixdchlet_Fit(FILE *fp, GRAMMAR *G, ESL_RANDOMNESS *r, char *errbuf, int be_verbose);
extern int  Grammar_Mixdchlet_Random(ESL_RANDOMNESS *r, GRAMMAR *G);
extern int  Grammar_Mixdchlet_Read(ESL_FILEPARSER *efp, GRAMMAR *G);
extern int  Grammar_Mixdchlet_Write(FILE *fp, GRAMMAR *G);
extern int  Grammar_Mixdchlet_ZeroCounts(GRAMMAR *G);
 
#endif /* GRM_DIRICHLET_INCLUDED */
```
