## Supplementary material for "What does it take to learn the rules of RNA base pairing? A lot less than you may think": grm_mpi.c

```
/* Optional support for MPI parallelization.
 * 
 * Contents:
 *    
 */
#include <stdlib.h>
#include <stdio.h>

#include "easel.h"
#include "esl_mpi.h"
#include "esl_sq.h"
#include "esl_stopwatch.h"

#include "grammar.h"  	
#include "grm_bg.h"
#include "grm_config.h"

#ifdef HAVE_MPI
#include "mpi.h"
#include "grm_gmx.h"
#include "grm_mpi.h"
#include "grm_util.h"


/*****************************************************************
 * 1. Communicating PARSETREE.
 *****************************************************************/
/* Function:  parsetree_MPIPack()
 * Synopsis:  Packs an parsetree into MPI buffer.
 * Incept:    ER, Thu Jun 19 10:21:44 EDT 2008 [Janelia]
 *
 * Purpose:   Packs PARSETREE <parsetree> into an MPI packed message buffer <buf>
 *            of length <n> bytes, starting at byte position <*position>,
 *            for MPI communicator <comm>.
 *            
 *            The caller must know that <buf>'s allocation of <n>
 *            bytes is large enough to append the packed PARSETREE at
 *            position <*pos>. This typically requires a call to
 *            <parsetree_MPIPackSize()> first, and reallocation if
 *            needed.
 *            
 * Returns:   <eslOK> on success; <buf> now contains the
 *            packed <parsetree>, and <*position> is set to the byte
 *            immediately following the last byte of the PARSETREE
 *            in <buf>. 
 *
 * Throws:    <eslESYS> if an MPI call fails; or <eslEMEM> if the
 *            buffer's length <n> was overflowed in trying to pack
 *            <sq> into <buf>. In either case, the state of
 *            <buf> and <*position> is undefined, and both should
 *            be considered to be corrupted.
 */
int
parsetree_MPIPack(PARSETREE *T, char *buf, int n, int *pos, MPI_Comm comm)
{
  int i;

  if (MPI_Pack((int *) &(T->n),      1,   MPI_INT, buf, n, pos, comm)  != 0) ESL_EXCEPTION(eslESYS, "pack failed");
  if (MPI_Pack((int *) &(T->nalloc), 1,   MPI_INT, buf, n, pos, comm)  != 0) ESL_EXCEPTION(eslESYS, "pack failed");
  for (i = 0; i < T->n; i ++) {
    if (ptreenode_MPIPack(&(T->node[i]), buf, n, pos, comm)  != 0) ESL_EXCEPTION(eslESYS, "pack failed");
  }

  if (*pos > n) ESL_EXCEPTION(eslEMEM, "buffer overflow");
  return eslOK;
}

/* Function:  parsetree_MPIPackSize()
 * Synopsis:  Calculates size needed to pack an parsetree.
 * Incept:    ER, Thu Aug 21 11:12:14 EDT 2008 [Janelia]
 *
 * Purpose:   Calculate an upper bound on the number of bytes
 *            that <esl_sq_MPIPack()> will need to pack a PARSETREE
 *            <sq> in a packed MPI message for MPI communicator
 *            <comm>; return that number of bytes in <*ret_n>.
 *
 * Returns:   <eslOK> on success, and <*ret_n> contains the answer.
 *
 * Throws:    <eslESYS> if an MPI call fails, and <*ret_n> is 0.
 */
int
parsetree_MPIPackSize(PARSETREE *T, MPI_Comm comm, int *ret_n)
{
  int   status;
  int   n = 0;
  int   sz;
  int   i;

  status = MPI_Pack_size  ( 1, MPI_INT,  comm, &sz); n += 2*sz;   if (status != 0)     ESL_XEXCEPTION(eslESYS, "pack size failed");
  for (i = 0; i < T->n; i ++) {
    status = MPI_Pack_size( 1, MPI_INT,  comm, &sz); n += 9*sz;   if (status != 0)     ESL_XEXCEPTION(eslESYS, "pack size failed");
  }
  
  *ret_n = n;
  return eslOK;

 ERROR:
  *ret_n = 0;
  return status;
}

/* Function:  parsetree_MPIUnpack()
 * Synopsis:  Unpacks an PARSETREE from an MPI buffer.
 * Incept:    ER, Thu Jun 19 10:21:44 EDT 2008 [Janelia]
 *
 * Purpose:   Unpack a newly allocated PARSETREE from MPI packed buffer
 *            <buf>, starting from position <*pos>, where the total length
 *            of the buffer in bytes is <n>. 
 *            
 * Returns:   <eslOK> on success. <*pos> is updated to the position of
 *            the next element in <buf> to unpack (if any). <*ret_hmm>
 *            contains a newly allocated PARSETREE, which the caller is
 *            responsible for free'ing. 
 *            
  * Throws:    <eslESYS> on an MPI call failure. <eslEMEM> on allocation failure.
 *            In either case, <*ret_parsetree> is <NULL>, and the state of <buf>
 *            and <*pos> is undefined and should be considered to be corrupted.
 */
int
parsetree_MPIUnpack(char *buf, int n, int *pos, MPI_Comm comm, PARSETREE **ret_T)
{
  PARSETREE *T    = NULL;
  int        nalloc;
  int        i;
  int        status;

  if ((T = Parsetree_Create()) == NULL) { status = eslEMEM; goto ERROR;    }

  if (MPI_Unpack(          buf, n, pos, &(T->n),   1, MPI_INT, comm) != 0) ESL_XEXCEPTION(eslESYS, "parsetree mpi unpack failed");
  if (MPI_Unpack(          buf, n, pos, &(nalloc), 1, MPI_INT, comm) != 0) ESL_XEXCEPTION(eslESYS, "parsetree mpi unpack failed");

  while (T->n > T->nalloc) {
    status = Parsetree_Expand(T); if (status != eslOK) ESL_XEXCEPTION(eslESYS, "mpi unpack failed");
  }
  for (i = 0; i < T->n; i ++) 
    if (ptreenode_MPIUnpack(buf, n, pos, comm, &(T->node[i])) != eslOK) ESL_EXCEPTION(eslESYS, "parsetree mpi unpack failed");

  *ret_T = T;
  return eslOK;

 ERROR:
  if (T != NULL) Parsetree_Destroy(T);
  return status;
}

/* Function:  ptreenode_MPIPack()
 * Synopsis:  Packs a ptreenode into MPI buffer.
 * Incept:    ER, Thu Jun 19 10:21:44 EDT 2008 [Janelia]
 *
 * Purpose:   Packs PTREENODE <parsetree> into an MPI packed message buffer <buf>
 *            of length <n> bytes, starting at byte position <*position>,
 *            for MPI communicator <comm>.
 *            
 * Returns:   <eslOK> on success; <buf> now contains the
 *            packed <ptreenode>, and <*position> is set to the byte
 *            immediately following the last byte of the PTREENODE
 *            in <buf>. 
 *
 * Throws:    <eslESYS> if an MPI call fails; or <eslEMEM> if the
 *            buffer's length <n> was overflowed in trying to pack
 *            <sq> into <buf>. In either case, the state of
 *            <buf> and <*position> is undefined, and both should
 *            be considered to be corrupted.
 */
int
ptreenode_MPIPack(PTREENODE *node, char *buf, int n, int *pos, MPI_Comm comm)
{
  if (MPI_Pack((int *) &(node->w),     1,   MPI_INT, buf, n, pos, comm)  != 0)     ESL_EXCEPTION(eslESYS, "pack failed");
  if (MPI_Pack((int *) &(node->r),     1,   MPI_INT, buf, n, pos, comm)  != 0)     ESL_EXCEPTION(eslESYS, "pack failed");
  if (MPI_Pack((int *) &(node->i),     1,   MPI_INT, buf, n, pos, comm)  != 0)     ESL_EXCEPTION(eslESYS, "pack failed");
  if (MPI_Pack((int *) &(node->j),     1,   MPI_INT, buf, n, pos, comm)  != 0)     ESL_EXCEPTION(eslESYS, "pack failed");
  if (MPI_Pack((int *) &(node->k),     1,   MPI_INT, buf, n, pos, comm)  != 0)     ESL_EXCEPTION(eslESYS, "pack failed");
  if (MPI_Pack((int *) &(node->l),     1,   MPI_INT, buf, n, pos, comm)  != 0)     ESL_EXCEPTION(eslESYS, "pack failed");
  if (MPI_Pack((int *) &(node->up),    1,   MPI_INT, buf, n, pos, comm)  != 0)     ESL_EXCEPTION(eslESYS, "pack failed");
  if (MPI_Pack((int *) &(node->left),  1,   MPI_INT, buf, n, pos, comm)  != 0)     ESL_EXCEPTION(eslESYS, "pack failed");
  if (MPI_Pack((int *) &(node->right), 1,   MPI_INT, buf, n, pos, comm)  != 0)     ESL_EXCEPTION(eslESYS, "pack failed");

  if (*pos > n) ESL_EXCEPTION(eslEMEM, "buffer overflow");
  return eslOK;

}

/* Function:  ptreenode_MPIUnpack()
 * Synopsis:  Unpacks a PTREENODE from an MPI buffer.
 * Incept:    ER, Thu Jun 19 10:21:44 EDT 2008 [Janelia]
 *
 * Purpose:   Unpack a newly allocated PTREENODE from MPI packed buffer
 *            <buf>, starting from position <*pos>, where the total length
 *            of the buffer in bytes is <n>. 
 *            
 * Returns:   <eslOK> on success. <*pos> is updated to the position of
 *            the next element in <buf> to unpack (if any). <*ret_hmm>
 *            contains a newly allocated PTREENODE, which the caller is
 *            responsible for free'ing. 
 *            
  * Throws:    <eslESYS> on an MPI call failure. <eslEMEM> on allocation failure.
 *            In either case, <*ret_ptreenode> is <NULL>, and the state of <buf>
 *            and <*pos> is undefined and should be considered to be corrupted.
 */
int
ptreenode_MPIUnpack(char *buf, int n, int *pos, MPI_Comm comm, PTREENODE *node)
{
  int        status;

  if (MPI_Unpack(buf, n, pos, &(node->w),     1, MPI_INT, comm) != 0) ESL_XEXCEPTION(eslESYS, "mpi unpack failed");
  if (MPI_Unpack(buf, n, pos, &(node->r),     1, MPI_INT, comm) != 0) ESL_XEXCEPTION(eslESYS, "mpi unpack failed");
  if (MPI_Unpack(buf, n, pos, &(node->i),     1, MPI_INT, comm) != 0) ESL_XEXCEPTION(eslESYS, "mpi unpack failed");
  if (MPI_Unpack(buf, n, pos, &(node->j),     1, MPI_INT, comm) != 0) ESL_XEXCEPTION(eslESYS, "mpi unpack failed");
  if (MPI_Unpack(buf, n, pos, &(node->k),     1, MPI_INT, comm) != 0) ESL_XEXCEPTION(eslESYS, "mpi unpack failed");
  if (MPI_Unpack(buf, n, pos, &(node->l),     1, MPI_INT, comm) != 0) ESL_XEXCEPTION(eslESYS, "mpi unpack failed");
  if (MPI_Unpack(buf, n, pos, &(node->up),    1, MPI_INT, comm) != 0) ESL_XEXCEPTION(eslESYS, "mpi unpack failed");
  if (MPI_Unpack(buf, n, pos, &(node->left),  1, MPI_INT, comm) != 0) ESL_XEXCEPTION(eslESYS, "mpi unpack failed");
  if (MPI_Unpack(buf, n, pos, &(node->right), 1, MPI_INT, comm) != 0) ESL_XEXCEPTION(eslESYS, "mpi unpack failed");

  return eslOK;

 ERROR:
  return status;
}

/*----------------- end, PARSETREE communication -------------------*/

/*****************************************************************
 * 2. Communicating GRAMMAR
 *****************************************************************/
/* Function:  grammar_MPISend()
 * Synopsis:  Send a GRAMMAR as an MPI work unit.
 * Incept:    ER, Wed Apr 14 15:30:09 EDT 2010 [Janelia]
 *
 * Purpose:   Sends an <GRAMMAR> <G> as a work unit to MPI process
 *            <dest> (where <dest> ranges from 0..<nproc-1>), tagged
 *            with MPI tag <tag>, for MPI communicator <comm>, as 
 *            the sole workunit or result. 
 *            
 *            Work units are prefixed by a status code. If <esl_sq> is
 *            <non-NULL>, the work unit is an <eslOK> code followed by
 *            the packed <GRAMMAR>. If <esl_sq> is NULL, the work unit is an
 *            <eslEOD> code, which <esl_sq_MPIRecv()> knows how to
 *            interpret; this is typically used for an end-of-data
 *            signal to cleanly shut down worker processes.
 *            
 *            In order to minimize alloc/free cycles in this routine,
 *            caller passes a pointer to a working buffer <*buf> of
 *            size <*nalloc> characters. If necessary (i.e. if <esl_sq> is
 *            too big to fit), <*buf> will be reallocated and <*nalloc>
 *            increased to the new size. As a special case, if <*buf>
 *            is <NULL> and <*nalloc> is 0, the buffer will be
 *            allocated appropriately, but the caller is still
 *            responsible for free'ing it.
 *            
 * Returns:   <eslOK> on success; <*buf> may have been reallocated and
 *            <*nalloc> may have been increased.
 * 
 * Throws:    <eslESYS> if an MPI call fails; <eslEMEM> if a malloc/realloc
 *            fails. In either case, <*buf> and <*nalloc> remain valid and useful
 *            memory (though the contents of <*buf> are undefined). 
 * 
 */
int
grammar_MPISend(GRAMMAR *G, int dest, int tag, MPI_Comm comm, char **buf, int *nalloc)
{
  int   status;
  int   code;
  int   sz, n, pos;

  /* Figure out size */
  if (MPI_Pack_size(1, MPI_INT, comm, &n) != 0) ESL_XEXCEPTION(eslESYS, "mpi pack size failed");
  if (G != NULL) {
    if ((status = grammar_MPIPackSize(G, comm, &sz)) != eslOK) return status;
    n += sz;
  }
  ESL_DPRINTF2(("grammar_MPISend(): G has size %d\n", n));

  /* Make sure the buffer is allocated appropriately */
  if (*buf == NULL || n > *nalloc) {
    void *tmp;
    ESL_RALLOC(*buf, tmp, sizeof(char) * n);
    *nalloc = n; 
  }
  ESL_DPRINTF2(("grammar_MPISend(): buffer is ready\n"));

  /* Pack the status code and GRAMMAR into the buffer */
  pos  = 0;
  code = (G == NULL) ? eslEOD : eslOK;
  if (MPI_Pack(&code, 1, MPI_INT, *buf, n, &pos, comm) != 0) ESL_EXCEPTION(eslESYS, "mpi pack failed");
  if (G != NULL) {
    if ((status = grammar_MPIPack(G, *buf, n, &pos, comm)) != eslOK) return status;
  }
  ESL_DPRINTF2(("grammar_MPISend(): G is packed into %d bytes\n", pos));

  /* Send the packed GRAMMAR to the destination. */
  if (MPI_Send(*buf, n, MPI_PACKED, dest, tag, comm) != 0)  ESL_EXCEPTION(eslESYS, "mpi send failed");
  ESL_DPRINTF2(("grammar_MPISend(): G is sent.\n"));
  return eslOK;

 ERROR:
  return status;
}

int 
grammar_sq_MPISend(GRAMMAR *G, ESL_SQ *sq, int dest, int tag, MPI_Comm comm, char **buf, int *nalloc)
{
  int   status;
  int   code;
  int   sz, n, pos;

  /* Figure out size */
  if (MPI_Pack_size(1, MPI_INT, comm, &n) != 0) ESL_XEXCEPTION(eslESYS, "mpi pack size failed");
  if (G != NULL) {
    if ((status = grammar_MPIPackSize(G, comm, &sz)) != eslOK) return status;
    n += sz;
  }
  ESL_DPRINTF2(("grammar_sq_MPISend(): G has size %d\n", sz));
  if (sq != NULL) {
    if ((status = esl_sq_MPIPackSize(sq, comm, &sz)) != eslOK) return status;
    n += sz;
  }
  ESL_DPRINTF2(("grammar_sq_MPISend(): sq has size %d\n", sz));

  /* Make sure the buffer is allocated appropriately */
  if (*buf == NULL || n > *nalloc) {
    void *tmp;
    ESL_RALLOC(*buf, tmp, sizeof(char) * n);
    *nalloc = n; 
  }
  ESL_DPRINTF2(("grammar_sq_MPISend(): buffer is ready\n"));

  /* Pack the status code and GRAMMAR/SQ into the buffer */
  pos  = 0;
  code = (G == NULL) ? eslEOD : eslOK;
  if (MPI_Pack(&code, 1, MPI_INT, *buf, n, &pos, comm) != 0) ESL_EXCEPTION(eslESYS, "mpi pack failed");
  if (G != NULL) {
    if ((status = grammar_MPIPack(G, *buf, n, &pos, comm)) != eslOK) return status;
  }
  if (sq != NULL) {
    if ((status = esl_sq_MPIPack(sq, *buf, n, &pos, comm)) != eslOK) return status;
  }
  ESL_DPRINTF2(("grammar_sq_MPISend(): G/SQ are packed into %d bytes\n", pos));

  /* Send the packed GRAMMAR/SQ to the destination. */
  if (MPI_Send(*buf, n, MPI_PACKED, dest, tag, comm) != 0)  ESL_EXCEPTION(eslESYS, "mpi send failed");
  ESL_DPRINTF2(("grammar_sq_MPISend(): G/SQ are sent.\n"));
  return eslOK;

 ERROR:
  return status;
}

/* Function:  grammar_MPIPack()
 * Synopsis:  Packs the distritributions of a GRAMMAR into MPI buffer.
 * Incept:    ER, Mon Mar 22 14:04:26 EDT 2010 [Janelia]
 *
 * Purpose:   Packs GRAMMAR <post> into an MPI packed message buffer <buf>
 *            of length <n> bytes, starting at byte position <*position>,
 *            for MPI communicator <comm>.
 *            
 *            The caller must know that <buf>'s allocation of <n>
 *            bytes is large enough to append the packed POST at
 *            position <*pos>. This typically requires a call to
 *            <parsetree_MPIPackSize()> first, and reallocation if
 *            needed.
 *            
 * Returns:   <eslOK> on success; <buf> now contains the
 *            packed <parsetree>, and <*position> is set to the byte
 *            immediately following the last byte of the POST
 *            in <buf>. 
 *
 * Throws:    <eslESYS> if an MPI call fails; or <eslEMEM> if the
 *            buffer's length <n> was overflowed in trying to pack
 *            <G> into <buf>. In either case, the state of
 *            <buf> and <*position> is undefined, and both should
 *            be considered to be corrupted.
 */
int 
grammar_MPIPack(GRAMMAR *G, char *buf, int n, int *pos, MPI_Comm comm)
{
  TDIST *tdist;
  EDIST *edist;
  LDIST *ldist;
  int    ed;
  int    td;
  int    ld;
  int    emits;
  int    lmits;

  if (G == NULL) return eslOK;

  if (MPI_Pack((int *) &(G->ntd),              1,  MPI_INT,    buf, n, pos, comm)  != 0) ESL_EXCEPTION(eslESYS, "pack failed");
  for (td = 0; td < G->ntd; td ++) {
    tdist = &(G->tdist[td]);
    if (MPI_Pack((int *) &(tdist->tn),         1,  MPI_INT,    buf, n, pos, comm)  != 0) ESL_EXCEPTION(eslESYS, "pack failed");
    if (MPI_Pack((double *)tdist->tc,  tdist->tn,  MPI_DOUBLE, buf, n, pos, comm)  != 0) ESL_EXCEPTION(eslESYS, "pack failed");
    if (MPI_Pack((double *)tdist->tp,  tdist->tn,  MPI_DOUBLE, buf, n, pos, comm)  != 0) ESL_EXCEPTION(eslESYS, "pack failed");
    if (MPI_Pack((float  *)tdist->tsc, tdist->tn,  MPI_FLOAT,  buf, n, pos, comm)  != 0) ESL_EXCEPTION(eslESYS, "pack failed");    
  }
 
  if (MPI_Pack((int *) &(G->ned),              1,  MPI_INT,    buf, n, pos, comm)  != 0) ESL_EXCEPTION(eslESYS, "pack failed");
  for (ed = 0; ed < G->ned; ed ++) {
    edist = &(G->edist[ed]); 
    emits = Integer_Power(4, edist->n);   
    if (MPI_Pack((int *) &(edist->n),          1,  MPI_INT,    buf, n, pos, comm)  != 0) ESL_EXCEPTION(eslESYS, "pack failed"); 
    if (MPI_Pack((double *)edist->ec,      emits,  MPI_DOUBLE, buf, n, pos, comm)  != 0) ESL_EXCEPTION(eslESYS, "pack failed");
    if (MPI_Pack((double *)edist->ep,      emits,  MPI_DOUBLE, buf, n, pos, comm)  != 0) ESL_EXCEPTION(eslESYS, "pack failed");
    if (MPI_Pack((float  *)edist->esc,     emits,  MPI_FLOAT,  buf, n, pos, comm)  != 0) ESL_EXCEPTION(eslESYS, "pack failed");
    
  }

  if (MPI_Pack((int *) &(G->nld),              1,  MPI_INT,    buf, n, pos, comm)  != 0) ESL_EXCEPTION(eslESYS, "pack failed");
  for (ld = 0; ld < G->nld; ld ++) {
    ldist = &(G->ldist[ld]);
    if (MPI_Pack((int *) &(ldist->min),        1,  MPI_INT,    buf, n, pos, comm)  != 0) ESL_EXCEPTION(eslESYS, "pack failed");
    if (MPI_Pack((int *) &(ldist->max),        1,  MPI_INT,    buf, n, pos, comm)  != 0) ESL_EXCEPTION(eslESYS, "pack failed");
    if (MPI_Pack((int *) &(ldist->fit),        1,  MPI_INT,    buf, n, pos, comm)  != 0) ESL_EXCEPTION(eslESYS, "pack failed");
    if (MPI_Pack((int *) &(ldist->alpha),      1,  MPI_DOUBLE, buf, n, pos, comm)  != 0) ESL_EXCEPTION(eslESYS, "pack failed");
    if (MPI_Pack((int *) &(ldist->bernoulli),  1,  MPI_DOUBLE, buf, n, pos, comm)  != 0) ESL_EXCEPTION(eslESYS, "pack failed");
    if (MPI_Pack((int *) &(ldist->type),       1,  MPI_INT,    buf, n, pos, comm)  != 0) ESL_EXCEPTION(eslESYS, "pack failed");

    switch(ldist->type)
      {
      case LDIST_MONO: lmits = ldist->max - ldist->min + 1;    break;
      case LDIST_DI:   lmits = (ldist->max+1) *(ldist->max+1); break;
      default:         ESL_EXCEPTION(eslESYS, "pack failed");  break;
      }

    if (MPI_Pack((double *)ldist->lc,      lmits,  MPI_DOUBLE, buf, n, pos, comm)  != 0) ESL_EXCEPTION(eslESYS, "pack failed");
    if (MPI_Pack((double *)ldist->lp,      lmits,  MPI_DOUBLE, buf, n, pos, comm)  != 0) ESL_EXCEPTION(eslESYS, "pack failed");
    if (MPI_Pack((float  *)ldist->lsc,     lmits,  MPI_FLOAT,  buf, n, pos, comm)  != 0) ESL_EXCEPTION(eslESYS, "pack failed");
    if (MPI_Pack((double *)ldist->ec,          4,  MPI_DOUBLE, buf, n, pos, comm)  != 0) ESL_EXCEPTION(eslESYS, "pack failed");
    if (MPI_Pack((double *)ldist->ep,          4,  MPI_DOUBLE, buf, n, pos, comm)  != 0) ESL_EXCEPTION(eslESYS, "pack failed");
    if (MPI_Pack((float  *)ldist->esc,         4,  MPI_FLOAT,  buf, n, pos, comm)  != 0) ESL_EXCEPTION(eslESYS, "pack failed");
  }
  
  if (MPI_Pack((int *) &(G->nbptype),              1,  MPI_INT, buf, n, pos, comm)  != 0) ESL_EXCEPTION(eslESYS, "pack failed");
  if (MPI_Pack((int *)G->bptype, G->nbptype, MPI_INT, buf, n, pos, comm)  != 0) ESL_EXCEPTION(eslESYS, "pack failed");

  return eslOK;
}

/* Function:  grammar_MPIPackSize()
 * Synopsis:  Calculates size needed to pack a post structure.
 * Incept:    ER, Mon Mar 22 14:05:13 EDT 2010 [Janelia]
 *
 * Purpose:   Calculate an upper bound on the number of bytes
 *            that <esl_sq_MPIPack()> will need to pack a GRAMMAR
 *            <G> in a packed MPI message for MPI communicator
 *            <comm>; return that number of bytes in <*ret_n>.
 *
 * Returns:   <eslOK> on success, and <*ret_n> contains the answer.
 *
 * Throws:    <eslESYS> if an MPI call fails, and <*ret_n> is 0.
 */
int 
grammar_MPIPackSize(GRAMMAR *G, MPI_Comm comm, int *ret_n)
{
  int    status;
  int    n = 0;
  int    sz;
  TDIST *tdist;
  EDIST *edist;
  LDIST *ldist;
  int    ed;
  int    td;
  int    ld;
  int    emits;
  int    lmits;

  status = MPI_Pack_size    (1,         MPI_INT,    comm, &sz); n += sz;     if (status != 0) ESL_XEXCEPTION(eslESYS, "pack size failed");
  for (td = 0; td < G->ntd; td ++) {
    tdist = &(G->tdist[td]);
    status = MPI_Pack_size  (1,         MPI_INT,    comm, &sz); n += sz;     if (status != 0) ESL_XEXCEPTION(eslESYS, "pack size failed");
    status = MPI_Pack_size  (tdist->tn, MPI_DOUBLE, comm, &sz); n += 2*sz;   if (status != 0) ESL_XEXCEPTION(eslESYS, "pack size failed");
    status = MPI_Pack_size  (tdist->tn, MPI_FLOAT,  comm, &sz); n += sz;     if (status != 0) ESL_XEXCEPTION(eslESYS, "pack size failed");
  }

  status = MPI_Pack_size    (1,         MPI_INT,    comm, &sz); n += sz;     if (status != 0) ESL_XEXCEPTION(eslESYS, "pack size failed");
  for (ed = 0; ed < G->ned; ed ++) {
    edist = &(G->edist[ed]); 
    emits = Integer_Power(4, edist->n);   
    status = MPI_Pack_size  (1,     MPI_INT,    comm, &sz); n += sz;         if (status != 0) ESL_XEXCEPTION(eslESYS, "pack size failed");
    status = MPI_Pack_size  (emits, MPI_DOUBLE, comm, &sz); n += 2*sz;       if (status != 0) ESL_XEXCEPTION(eslESYS, "pack size failed");
    status = MPI_Pack_size  (emits, MPI_FLOAT,  comm, &sz); n += sz;         if (status != 0) ESL_XEXCEPTION(eslESYS, "pack size failed");
  }

  status = MPI_Pack_size    (1,     MPI_INT,    comm, &sz); n += sz;         if (status != 0) ESL_XEXCEPTION(eslESYS, "pack size failed");
  for (ld = 0; ld < G->nld; ld ++) {
    ldist = &(G->ldist[ld]);

    switch(ldist->type)
      {
      case LDIST_MONO: lmits = ldist->max - ldist->min + 1;    break;
      case LDIST_DI:   lmits = (ldist->max+1) *(ldist->max+1); break;
      default:         ESL_EXCEPTION(eslESYS, "pack failed");  break;
      }

    status = MPI_Pack_size  (1,     MPI_INT,    comm, &sz); n += 4*sz;       if (status != 0) ESL_XEXCEPTION(eslESYS, "pack size failed");
    status = MPI_Pack_size  (1,     MPI_DOUBLE, comm, &sz); n += 2*sz;       if (status != 0) ESL_XEXCEPTION(eslESYS, "pack size failed");
    status = MPI_Pack_size  (lmits, MPI_DOUBLE, comm, &sz); n += 2*sz;       if (status != 0) ESL_XEXCEPTION(eslESYS, "pack size failed");
    status = MPI_Pack_size  (lmits, MPI_FLOAT,  comm, &sz); n += sz;         if (status != 0) ESL_XEXCEPTION(eslESYS, "pack size failed");
    status = MPI_Pack_size  (4,     MPI_DOUBLE, comm, &sz); n += 2*sz;       if (status != 0) ESL_XEXCEPTION(eslESYS, "pack size failed");
    status = MPI_Pack_size  (4,     MPI_FLOAT,  comm, &sz); n += sz;         if (status != 0) ESL_XEXCEPTION(eslESYS, "pack size failed");
  }

  /* bptypes */
  status = MPI_Pack_size    (1,          MPI_INT,    comm, &sz); n += sz;    if (status != 0) ESL_XEXCEPTION(eslESYS, "pack size failed");
  status = MPI_Pack_size    (G->nbptype, MPI_INT,    comm, &sz); n += sz;    if (status != 0) ESL_XEXCEPTION(eslESYS, "pack size failed");

  *ret_n = n;
  return eslOK;

 ERROR:
  *ret_n = 0;
  return status; 
}

/* Function:  grammar_MPIUnpack()
 * Synopsis:  Unpacks a GRAMMAR from an MPI buffer.
 * Incept:    ER, Mon Mar 22 14:06:17 EDT 2010 [Janelia]
 *
 * Purpose:   Unpack a newly allocated GRAMMAR from MPI packed buffer
 *            <buf>, starting from position <*pos>, where the total length
 *            of the buffer in bytes is <n>. 
 *            
 * Returns:   <eslOK> on success. <*pos> is updated to the position of
 *            the next element in <buf> to unpack (if any). <*ret_hmm>
 *            contains a newly allocated POST, which the caller is
 *            responsible for free'ing. 
 *            
  * Throws:    <eslESYS> on an MPI call failure. <eslEMEM> on allocation failure.
 *            In either case, <*ret_parsetree> is <NULL>, and the state of <buf>
 *            and <*pos> is undefined and should be considered to be corrupted.
 */
int 
grammar_MPIUnpack(const GRAMMAR *Go, char *buf, int n, int *pos, MPI_Comm comm, GRAMMAR **ret_G)
{
  GRAMMAR *G = NULL;
  TDIST   *tdist;
  EDIST   *edist;
  LDIST   *ldist;
  int      ed;
  int      td;
  int      ld;
  int      emits;
  int      lmits;
  int      status;
  char     errbuf[eslERRBUFSIZE];

  if ((status = Grammar_CreateLike((GRAMMAR *)Go, &G, errbuf)) != eslOK) goto ERROR;

  if (MPI_Unpack(  buf, n, pos, &(G->ntd),            1, MPI_INT,    comm) != 0) ESL_XEXCEPTION(eslESYS, "grm mpi unpack failed");
  for (td = 0; td < G->ntd; td ++) {
    tdist = &(G->tdist[td]);
    if (MPI_Unpack(buf, n, pos, &(tdist->tn),         1, MPI_INT,    comm) != 0) ESL_XEXCEPTION(eslESYS, "grm mpi unpack failed");
    if (MPI_Unpack(buf, n, pos, tdist->tc,    tdist->tn, MPI_DOUBLE, comm) != 0) ESL_XEXCEPTION(eslESYS, "grm mpi unpack failed");
    if (MPI_Unpack(buf, n, pos, tdist->tp,    tdist->tn, MPI_DOUBLE, comm) != 0) ESL_XEXCEPTION(eslESYS, "grm mpi unpack failed");
    if (MPI_Unpack(buf, n, pos, tdist->tsc,   tdist->tn, MPI_FLOAT,  comm) != 0) ESL_XEXCEPTION(eslESYS, "grm mpi unpack failed");
  }
 
  if (MPI_Unpack(  buf, n, pos, &(G->ned),            1, MPI_INT,    comm) != 0) ESL_XEXCEPTION(eslESYS, "grm mpi unpack failed");
  for (ed = 0; ed < G->ned; ed ++) {
    edist = &(G->edist[ed]);
    if (MPI_Unpack(buf, n, pos, &(edist->n),          1, MPI_INT,    comm) != 0) ESL_XEXCEPTION(eslESYS, "grm mpi unpack failed");
    emits = Integer_Power(4, edist->n);   
    if (MPI_Unpack(buf, n, pos, edist->ec,        emits, MPI_DOUBLE, comm) != 0) ESL_XEXCEPTION(eslESYS, "grm mpi unpack failed");
    if (MPI_Unpack(buf, n, pos, edist->ep,        emits, MPI_DOUBLE, comm) != 0) ESL_XEXCEPTION(eslESYS, "grm mpi unpack failed");
    if (MPI_Unpack(buf, n, pos, edist->esc,       emits, MPI_FLOAT,  comm) != 0) ESL_XEXCEPTION(eslESYS, "grm mpi unpack failed");
  }
 
  if (MPI_Unpack(  buf, n, pos, &(G->nld),            1, MPI_INT,    comm) != 0) ESL_XEXCEPTION(eslESYS, "grm mpi unpack failed");
  for (ld = 0; ld < G->nld; ld ++) {
    ldist = &(G->ldist[ld]);
    if (MPI_Unpack(buf, n, pos, &(ldist->min),        1, MPI_INT,    comm) != 0) ESL_XEXCEPTION(eslESYS, "grm mpi unpack failed");
    if (MPI_Unpack(buf, n, pos, &(ldist->max),        1, MPI_INT,    comm) != 0) ESL_XEXCEPTION(eslESYS, "grm mpi unpack failed");
    if (MPI_Unpack(buf, n, pos, &(ldist->fit),        1, MPI_INT,    comm) != 0) ESL_XEXCEPTION(eslESYS, "grm mpi unpack failed");
    if (MPI_Unpack(buf, n, pos, &(ldist->alpha),      1, MPI_DOUBLE, comm) != 0) ESL_XEXCEPTION(eslESYS, "grm mpi unpack failed");
    if (MPI_Unpack(buf, n, pos, &(ldist->bernoulli),  1, MPI_DOUBLE, comm) != 0) ESL_XEXCEPTION(eslESYS, "grm mpi unpack failed");
    if (MPI_Unpack(buf, n, pos, &(ldist->type),       1, MPI_INT,    comm) != 0) ESL_XEXCEPTION(eslESYS, "grm mpi unpack failed");
 
   if ((status = GMX_LdistCompatible(G, ldist->max, errbuf)) != eslOK)           ESL_XEXCEPTION(eslESYS, "grm mpi unpack failed");

       switch(ldist->type)
      {
      case LDIST_MONO: lmits = ldist->max - ldist->min + 1;    break;
      case LDIST_DI:   lmits = (ldist->max+1) *(ldist->max+1); break;
      default:         ESL_EXCEPTION(eslESYS, "pack failed");  break;
      }

    if (MPI_Unpack(buf, n, pos, ldist->lc,        lmits, MPI_DOUBLE, comm) != 0) ESL_XEXCEPTION(eslESYS, "grm mpi unpack failed");
    if (MPI_Unpack(buf, n, pos, ldist->lp,        lmits, MPI_DOUBLE, comm) != 0) ESL_XEXCEPTION(eslESYS, "grm mpi unpack failed");
    if (MPI_Unpack(buf, n, pos, ldist->lsc,       lmits, MPI_FLOAT,  comm) != 0) ESL_XEXCEPTION(eslESYS, "grm mpi unpack failed");
    if (MPI_Unpack(buf, n, pos, ldist->ec,            4, MPI_DOUBLE, comm) != 0) ESL_XEXCEPTION(eslESYS, "grm mpi unpack failed");
    if (MPI_Unpack(buf, n, pos, ldist->ep,            4, MPI_DOUBLE, comm) != 0) ESL_XEXCEPTION(eslESYS, "grm mpi unpack failed");
    if (MPI_Unpack(buf, n, pos, ldist->esc,           4, MPI_FLOAT,  comm) != 0) ESL_XEXCEPTION(eslESYS, "grm mpi unpack failed");
  }
  
  if (MPI_Unpack(  buf, n, pos, &(G->nbptype),          1, MPI_INT,    comm) != 0) ESL_XEXCEPTION(eslESYS, "grm mpi unpack failed");
  if (MPI_Unpack(  buf, n, pos, G->bptype,     G->nbptype, MPI_INT,    comm) != 0) ESL_XEXCEPTION(eslESYS, "grm mpi unpack failed");
  
 *ret_G = G;
  return eslOK;

 ERROR:
  if (G != NULL) Grammar_Destroy(G);
  return status;
}

/* Function:  grammar_MPIRecv()
 * Synopsis:  Receives an <GRAMMAR> as a work unit from an MPI sender.
 * Incept:    ER, Thu Jun 19 10:53:40 EDT 2008 [Janelia]
 *
 * Purpose:   Receive a work unit that consists of a single <GRAMMAR>
 *            sent by MPI <source> (<0..nproc-1>, or
 *            <MPI_ANY_SOURCE>) tagged as <tag> for MPI communicator <comm>.
 *            
 *            Work units are prefixed by a status code. If the unit's
 *            code is <eslOK> and no errors are encountered, this
 *            routine will return <eslOK> and a non-<NULL> <*ret_G>.
 *            If the unit's code is <eslEOD> (a shutdown signal), 
 *            this routine returns <eslEOD> and <*ret_grammar> is <NULL>.
 *   
 *            Caller provides a working buffer <*buf> of size
 *            <*nalloc> characters. These are passed by reference, so
 *            that <*buf> can be reallocated and <*nalloc> increased
 *            if necessary. As a special case, if <*buf> is <NULL> and
 *            <*nalloc> is 0, the buffer will be allocated
 *            appropriately, but the caller is still responsible for
 *            free'ing it.
 *
 * Returns:   <eslOK> on success. <*ret_G> contains the received <GRAMMAR>;
 *            it is allocated here, and the caller is responsible for
 *            free'ing it.  <*buf> may have been reallocated to a
 *            larger size, and <*nalloc> may have been increased. 
 *            
 * Throws:    <eslEMEM> on allocation error, in which case <*ret_G> is 
 *            <NULL>.           
 */
int
grammar_MPIRecv(int source, int tag, MPI_Comm comm, const GRAMMAR *Go, char **buf, int *nalloc, GRAMMAR **ret_G)
{
  int         status;
  int         code;
  int         n;
  int         pos;
  MPI_Status  mpistatus;

  /* Probe first, because we need to know if our buffer is big enough. */
  MPI_Probe(source, tag, comm, &mpistatus);
  MPI_Get_count(&mpistatus, MPI_PACKED, &n);

  /* Make sure the buffer is allocated appropriately */
  if (*buf == NULL || n > *nalloc) {
    void *tmp;
    ESL_RALLOC(*buf, tmp, sizeof(char) * n);
    *nalloc = n; 
  }

  /* Receive the packed work unit */
  MPI_Recv(*buf, n, MPI_PACKED, source, tag, comm, &mpistatus);

  /* Unpack it, looking at the status code prefix for EOD/EOK  */
  pos = 0;
  if (MPI_Unpack(*buf, n, &pos, &code, 1, MPI_INT, comm) != 0) ESL_XEXCEPTION(eslESYS, "mpi unpack failed");
  if (code == eslEOD)  { *ret_G = NULL;  return eslEOD; }

  return grammar_MPIUnpack(Go, *buf, *nalloc, &pos, comm, ret_G);

 ERROR:
   return status;
}

int
grammar_sq_MPIRecv(int source, int tag, MPI_Comm comm, const GRAMMAR *Go, const ESL_ALPHABET *abc, char **buf, int *nalloc, GRAMMAR **ret_G, ESL_SQ **ret_sq)
{
  int         status;
  int         code;
  int         n;
  int         pos;
  MPI_Status  mpistatus;

  /* Probe first, because we need to know if our buffer is big enough. */
  MPI_Probe(source, tag, comm, &mpistatus);
  MPI_Get_count(&mpistatus, MPI_PACKED, &n);

  /* Make sure the buffer is allocated appropriately */
  if (*buf == NULL || n > *nalloc) {
    void *tmp;
    ESL_RALLOC(*buf, tmp, sizeof(char) * n);
    *nalloc = n; 
  }

  /* Receive the packed work unit */
  MPI_Recv(*buf, n, MPI_PACKED, source, tag, comm, &mpistatus);

  /* Unpack it, looking at the status code prefix for EOD/EOK  */
  pos = 0;
  if (MPI_Unpack(*buf, n, &pos, &code, 1, MPI_INT, comm) != 0) ESL_XEXCEPTION(eslESYS, "mpi unpack failed");
  if (code == eslEOD)  { *ret_G = NULL;  *ret_sq = NULL; return eslEOD; }

  if (grammar_MPIUnpack(Go, *buf, *nalloc, &pos, comm, ret_G) != eslOK) ESL_XEXCEPTION(eslESYS, "mpi unpack failed");
  if (esl_sq_MPIUnpack(abc, *buf, *nalloc, &pos, comm, ret_sq) != eslOK) ESL_XEXCEPTION(eslESYS, "mpi unpack failed");

  return eslOK;

 ERROR:
   return status;
}

/*----------------- end, GRAMMAR communication -------------------*/

/*****************************************************************
 * 3. Communicating POST.
 *****************************************************************/
/* Function:  post_MPIPack()
 * Synopsis:  Packs an post structure into MPI buffer.
 * Incept:    ER, Mon Mar 22 11:12:15 EDT 2010 [Janelia]
 *
 * Purpose:   Packs POST <post> into an MPI packed message buffer <buf>
 *            of length <n> bytes, starting at byte position <*position>,
 *            for MPI communicator <comm>.
 *            
 *            The caller must know that <buf>'s allocation of <n>
 *            bytes is large enough to append the packed POST at
 *            position <*pos>. This typically requires a call to
 *            <parsetree_MPIPackSize()> first, and reallocation if
 *            needed.
 *            
 * Returns:   <eslOK> on success; <buf> now contains the
 *            packed <parsetree>, and <*position> is set to the byte
 *            immediately following the last byte of the POST
 *            in <buf>. 
 *
 * Throws:    <eslESYS> if an MPI call fails; or <eslEMEM> if the
 *            buffer's length <n> was overflowed in trying to pack
 *            <post> into <buf>. In either case, the state of
 *            <buf> and <*position> is undefined, and both should
 *            be considered to be corrupted.
 */
int 
post_MPIPack(POST *post, char *buf, int n, int *pos, MPI_Comm comm)
{
  int i;
  int c;
  int status;

  if (post == NULL) return eslOK;

  status = MPI_Pack((int *) &(post->L),                  1, MPI_INT,   buf, n, pos, comm); if (status != 0)     ESL_EXCEPTION(eslESYS, "pack failed");
  status = MPI_Pack((int *) &(post->nbptype),            1, MPI_INT,   buf, n, pos, comm); if (status != 0)     ESL_EXCEPTION(eslESYS, "pack failed");
  status = MPI_Pack((int *)post->bptype,     post->nbptype, MPI_INT,   buf, n, pos, comm); if (status != 0)     ESL_EXCEPTION(eslESYS, "pack failed");

  status = MPI_Pack((float *)post->ps,           post->L+1, MPI_FLOAT, buf, n, pos, comm); if (status != 0)     ESL_EXCEPTION(eslESYS, "pack failed");
  status = MPI_Pack((float *)post->ps_cWW,       post->L+1, MPI_FLOAT, buf, n, pos, comm); if (status != 0)     ESL_EXCEPTION(eslESYS, "pack failed");
 for (i = 0; i <= post->L; i ++) {
    status = MPI_Pack((float *)post->pp_s[i],    post->L+1, MPI_FLOAT, buf, n, pos, comm); if (status != 0)     ESL_EXCEPTION(eslESYS, "pack failed");
    status = MPI_Pack((float *)post->pp_t[i],    post->L+1, MPI_FLOAT, buf, n, pos, comm); if (status != 0)     ESL_EXCEPTION(eslESYS, "pack failed");
  }
  for (c = 0; c < post->nbptype; c ++) 
    for (i = 0; i <= post->L; i ++) 
      status = MPI_Pack((float *)post->pp[c][i], post->L+1, MPI_FLOAT, buf, n, pos, comm); if (status != 0)     ESL_EXCEPTION(eslESYS, "pack failed");
  
  if (*pos > n) ESL_EXCEPTION(eslEMEM, "buffer overflow");
  return eslOK;
}

/* Function:  post_MPIPackSize()
 * Synopsis:  Calculates size needed to pack a post structure.
 * Incept:    ER, Mon Mar 22 11:26:40 EDT 2010 [Janelia]
 *
 * Purpose:   Calculate an upper bound on the number of bytes
 *            that <esl_sq_MPIPack()> will need to pack a POST
 *            <post> in a packed MPI message for MPI communicator
 *            <comm>; return that number of bytes in <*ret_n>.
 *
 * Returns:   <eslOK> on success, and <*ret_n> contains the answer.
 *
 * Throws:    <eslESYS> if an MPI call fails, and <*ret_n> is 0.
 */
int 
post_MPIPackSize(POST *post, MPI_Comm comm, int *ret_n)
{
  int   status;
  int   n = 0;
  int   sz;
 
  status = MPI_Pack_size(1,             MPI_INT, comm, &sz); n += sz;                           if (status != 0)     ESL_XEXCEPTION(eslESYS, "pack size failed");
  status = MPI_Pack_size(1,             MPI_INT, comm, &sz); n += sz;                           if (status != 0)     ESL_XEXCEPTION(eslESYS, "pack size failed");
  status = MPI_Pack_size(post->nbptype, MPI_INT, comm, &sz); n += sz;                           if (status != 0)     ESL_XEXCEPTION(eslESYS, "pack size failed");
  status = MPI_Pack_size(post->L+1,   MPI_FLOAT, comm, &sz); n += 2*sz;                         if (status != 0)     ESL_XEXCEPTION(eslESYS, "pack size failed");
  status = MPI_Pack_size(post->L+1,   MPI_FLOAT, comm, &sz); n += 2*(post->L+1)*sz;             if (status != 0)     ESL_XEXCEPTION(eslESYS, "pack size failed");
  status = MPI_Pack_size(post->L+1,   MPI_FLOAT, comm, &sz); n += post->nbptype*(post->L+1)*sz; if (status != 0)     ESL_XEXCEPTION(eslESYS, "pack size failed"); 
  
  *ret_n = n;
  return eslOK;

 ERROR:
  *ret_n = 0;
  return status;
}

/* Function:  post_MPIUnpack()
 * Synopsis:  Unpacks a POST from an MPI buffer.
 * Incept:    ER, Mon Mar 22 11:57:31 EDT 2010 [Janelia]
 *
 * Purpose:   Unpack a newly allocated POST from MPI packed buffer
 *            <buf>, starting from position <*pos>, where the total length
 *            of the buffer in bytes is <n>. 
 *            
 * Returns:   <eslOK> on success. <*pos> is updated to the position of
 *            the next element in <buf> to unpack (if any). <*ret_hmm>
 *            contains a newly allocated POST, which the caller is
 *            responsible for free'ing. 
 *            
  * Throws:    <eslESYS> on an MPI call failure. <eslEMEM> on allocation failure.
 *            In either case, <*ret_parsetree> is <NULL>, and the state of <buf>
 *            and <*pos> is undefined and should be considered to be corrupted.
 */
int 
post_MPIUnpack(int L, int nbptype, enum basepair_e *bptype, char *buf, int n, int *pos, MPI_Comm comm, POST **ret_post)
{
  POST *post = NULL;
  int   i;
  int   c;
  int   status;

  if ((post = POST_Create(L, nbptype, bptype)) == NULL) { status = eslEMEM; goto ERROR;    }

  if (MPI_Unpack(    buf, n, pos, &(post->L),               1, MPI_INT,   comm) != 0) ESL_XEXCEPTION(eslESYS, "post mpi unpack failed");
  if (MPI_Unpack(    buf, n, pos, &(post->nbptype),         1, MPI_INT,   comm) != 0) ESL_XEXCEPTION(eslESYS, "post mpi unpack failed");
  if (MPI_Unpack(    buf, n, pos, post->bptype, post->nbptype, MPI_INT,   comm) != 0) ESL_XEXCEPTION(eslESYS, "grm mpi unpack failed");
  if (L != post->L) ESL_XEXCEPTION(eslESYS, "post mpi unpack failed");
  if (MPI_Unpack(    buf, n, pos, post->ps,       (post->L+1), MPI_FLOAT, comm) != 0) ESL_XEXCEPTION(eslESYS, "post mpi unpack failed");
  if (MPI_Unpack(    buf, n, pos, post->ps_cWW,   (post->L+1), MPI_FLOAT, comm) != 0) ESL_XEXCEPTION(eslESYS, "post mpi unpack failed");
  for (i = 0; i <= post->L; i ++) {
      if (MPI_Unpack(buf, n, pos, post->pp_s[i],  (post->L+1), MPI_FLOAT, comm) != 0) ESL_XEXCEPTION(eslESYS, "post mpi unpack failed");
      if (MPI_Unpack(buf, n, pos, post->pp_t[i],  (post->L+1), MPI_FLOAT, comm) != 0) ESL_XEXCEPTION(eslESYS, "post mpi unpack failed");
  }
  for (c = 0; c < post->nbptype; c ++) 
    for (i = 0; i <= post->L; i ++) 
      if (MPI_Unpack(buf, n, pos, post->pp[c][i], (post->L+1), MPI_FLOAT, comm) != 0) ESL_XEXCEPTION(eslESYS, "post mpi unpack failed");
  
  *ret_post = post;
  return eslOK;
  
 ERROR:
  if (post != NULL) POST_Destroy(post);
  return status;
}


/*----------------- end, POST communication -------------------*/

/*****************************************************************
 * 4. Communicating BG.
 *****************************************************************/
/* Function:  bg_MPIPack()
 * Synopsis:  Packs an bg structure into MPI buffer.
 * Incept:    ER, Mon Mar 22 11:12:15 EDT 2010 [Janelia]
 *
 * Purpose:   Packs BG <bg> into an MPI packed message buffer <buf>
 *            of length <n> bytes, starting at byte position <*position>,
 *            for MPI communicator <comm>.
 *            
 *            The caller must know that <buf>'s allocation of <n>
 *            bytes is large enough to append the packed BG at
 *            position <*pos>. This typically requires a call to
 *            <parsetree_MPIPackSize()> first, and reallocation if
 *            needed.
 *            
 * Returns:   <eslOK> on success; <buf> now contains the
 *            packed <parsetree>, and <*position> is set to the byte
 *            immediately following the last byte of the BG
 *            in <buf>. 
 *
 * Throws:    <eslESYS> if an MPI call fails; or <eslEMEM> if the
 *            buffer's length <n> was overflowed in trying to pack
 *            <sq> into <buf>. In either case, the state of
 *            <buf> and <*position> is undefined, and both should
 *            be considered to be corrupted.
 */
int 
bg_MPIPack(BG *bg, char *buf, int n, int *pos, MPI_Comm comm)
{
  int status;

  if (bg == NULL) return eslOK;

  status = MPI_Pack((double *)bg->c, 4, MPI_DOUBLE, buf, n, pos, comm); if (status != 0)     ESL_EXCEPTION(eslESYS, "pack failed");
  status = MPI_Pack((double *)bg->p, 4, MPI_DOUBLE, buf, n, pos, comm); if (status != 0)     ESL_EXCEPTION(eslESYS, "pack failed");
   
  if (*pos > n) ESL_EXCEPTION(eslEMEM, "buffer overflow");
  return eslOK;
}

/* Function:  bg_MPIPackSize()
 * Synopsis:  Calculates size needed to pack a bg structure.
 * Incept:    ER, Mon Mar 22 11:26:40 EDT 2010 [Janelia]
 *
 * Purpose:   Calculate an upper bound on the number of bytes
 *            that <esl_sq_MPIPack()> will need to pack a BG
 *            <bg> in a packed MPI message for MPI communicator
 *            <comm>; return that number of bytes in <*ret_n>.
 *
 * Returns:   <eslOK> on success, and <*ret_n> contains the answer.
 *
 * Throws:    <eslESYS> if an MPI call fails, and <*ret_n> is 0.
 */
int 
bg_MPIPackSize(BG *bg, MPI_Comm comm, int *ret_n)
{
  int   status;
  int   n = 0;
  int   sz;
 
  status = MPI_Pack_size(4, MPI_DOUBLE, comm, &sz); n += sz; if (status != 0)     ESL_XEXCEPTION(eslESYS, "pack size failed");
  status = MPI_Pack_size(4, MPI_DOUBLE, comm, &sz); n += sz; if (status != 0)     ESL_XEXCEPTION(eslESYS, "pack size failed");
  
  *ret_n = n;
  return eslOK;

 ERROR:
  *ret_n = 0;
  return status;
}

/* Function:  bg_MPIUnpack()
 * Synopsis:  Unpacks a BG from an MPI buffer.
 * Incept:    ER, Mon Mar 22 11:57:31 EDT 2010 [Janelia]
 *
 * Purpose:   Unpack a newly allocated BG from MPI packed buffer
 *            <buf>, starting from position <*pos>, where the total length
 *            of the buffer in bytes is <n>. 
 *            
 * Returns:   <eslOK> on success. <*pos> is updated to the position of
 *            the next element in <buf> to unpack (if any). <*ret_hmm>
 *            contains a newly allocated BG, which the caller is
 *            responsible for free'ing. 
 *            
  * Throws:    <eslESYS> on an MPI call failure. <eslEMEM> on allocation failure.
 *            In either case, <*ret_parsetree> is <NULL>, and the state of <buf>
 *            and <*pos> is undefined and should be considered to be corrupted.
 */
int 
bg_MPIUnpack(char *buf, int n, int *pos, MPI_Comm comm, BG **ret_bg)
{
  BG *bg = NULL;
  int status;

  if ((bg = BG_Create()) == NULL) { status = eslEMEM; goto ERROR;    }

  if (MPI_Unpack(buf, n, pos, bg->c, 4, MPI_DOUBLE, comm) != 0) ESL_XEXCEPTION(eslESYS, "bg mpi unpack failed");
  if (MPI_Unpack(buf, n, pos, bg->p, 4, MPI_DOUBLE, comm) != 0) ESL_XEXCEPTION(eslESYS, "bg mpi unpack failed");
   
  *ret_bg = bg;
  return eslOK;
  
 ERROR:
  if (bg != NULL) BG_Destroy(bg);
  return status;
}


/*----------------- end, BG communication -------------------*/

#else /* !HAVE_MPI */

#endif /* HAVE_MPI */
```
