## Supplementary material for "What does it take to learn the rules of RNA base pairing? A lot less than you may think": grm_mpi.h

```
/* grm_mpi.h
 * mpi suport code.
 * 
 */
#include "easel.h"
#include "esl_alphabet.h"
#include <esl_sqio.h>

#include "grammar.h"		
#include "grm_bg.h"
#include "grm_config.h"
#include "grm_parsetree.h"
#include "grm_posterior.h"

#ifdef HAVE_MPI
#include "esl_mpi.h"

extern int parsetree_MPIPack(PARSETREE *T, char *buf, int n, int *pos, MPI_Comm comm);
extern int parsetree_MPIPackSize(PARSETREE *T, MPI_Comm comm, int *ret_n);
extern int parsetree_MPIUnpack(char *buf, int n, int *pos, MPI_Comm comm, PARSETREE **ret_T);
extern int ptreenode_MPIPack(PTREENODE *node, char *buf, int n, int *pos, MPI_Comm comm);
extern int ptreenode_MPIUnpack(char *buf, int n, int *pos, MPI_Comm comm, PTREENODE *node);
extern int grammar_MPISend(GRAMMAR *G, int dest, int tag, MPI_Comm comm, char **buf, int *nalloc);
extern int grammar_sq_MPISend(GRAMMAR *G, ESL_SQ *sq, int dest, int tag, MPI_Comm comm, char **buf, int *nalloc);
extern int grammar_MPIPack(GRAMMAR *G, char *buf, int n, int *pos, MPI_Comm comm);
extern int grammar_MPIPackSize(GRAMMAR *G, MPI_Comm comm, int *ret_n);
extern int grammar_MPIUnpack(const GRAMMAR *Go, char *buf, int n, int *pos, MPI_Comm comm, GRAMMAR **ret_G);
extern int grammar_MPIRecv(int source, int tag, MPI_Comm comm, const GRAMMAR *Go, char **buf, int *nalloc, GRAMMAR **ret_G);
extern int grammar_sq_MPIRecv(int source, int tag, MPI_Comm comm, const GRAMMAR *Go, const ESL_ALPHABET *abc, char **buf, int *nalloc, GRAMMAR **ret_G, ESL_SQ **ret_sq);
extern int post_MPIPack(POST *post, char *buf, int n, int *pos, MPI_Comm comm);
extern int post_MPIPackSize(POST *post, MPI_Comm comm, int *ret_n);
extern int post_MPIUnpack(int L, int nbptype, enum basepair_e *bptype, char *buf, int n, int *pos, MPI_Comm comm, POST **ret_post);
extern int bg_MPIPack(BG *bg, char *buf, int n, int *pos, MPI_Comm comm);
extern int bg_MPIPackSize(BG *bg, MPI_Comm comm, int *ret_n);
extern int bg_MPIUnpack(char *buf, int n, int *pos, MPI_Comm comm, BG **ret_bg);
#endif /* HAVE_MPI */
```
