## Supplementary material for "What does it take to learn the rules of RNA base pairing? A lot less than you may think": grm_nussinov.c

```
/* grm_nussinov.c
 * Hard-coded CYK algorithm for folding w/ G1 +1 grammar, for testing 
 * against generalized implementation of G1 (e.g. milestone 1).
 * 
 * SRE, Wed Mar 23 10:01:08 2005 [St. Louis]
 * SVN $Id$
 */

#include <stdlib.h>

#include <easel.h>
#include <esl_stack.h>
#include <esl_random.h>

#include "grm_config.h"
#include "grm_nussinov.h"

float
TestMatrixSize(int L)
{
  int nbytes;

  nbytes  = sizeof(int *) * (L+1);
  nbytes += sizeof(int) * ((L+2)*(L+1))/2;
  return ((float) nbytes / 1024./ 1024.);
}

int
TestNussinovCYK(ESL_DSQ *dsq, int L, int **ret_ct, int allow_gu, int minloop)
{
  int   **cyk;		/* CYK DP matrix: L x L triangular */
  int     j,d,i;	/* j,d coords of the CYK matrix    */
  int     d2;
  int     pos;
  int     sc;
  int    *ct;
  ESL_STACK *ns;        /* integer pushdown stack for traceback */
  ESL_STACK *alts;	/* stack of alternate equal-scoring tracebacks */
  ESL_RANDOMNESS *rng;	/* random numbers for stochastic traceback */
  int     x;
  int     nequiv;
  int     gu_score;     /* GU score either +1 or -infty */

  gu_score = -99999999;
  if (allow_gu) gu_score = +1;

  /* Allocate a jd CYK matrix.
   */
  cyk    = malloc(sizeof(int *) * (L+1));
  cyk[0] = malloc(sizeof(int) * ((L+2)*(L+1))/2);
  pos = 1;
  for (j = 1; j <= L; j++)
    {
      cyk[j] = cyk[0] + pos;
      pos += j+1;
    }

  /* Fill.
   */
  for (j = 0; j <= L; j++)
    {
      cyk[j][0] = 0;
      if (j >= 1) cyk[j][1] = 0;
      for (d = 2; d <= j; d++)
	{
	  i = j-d+1;

	  /* possibility 1. look at i,j-1 (j-1,d-1)
	   */
	  cyk[j][d] = cyk[j-1][d-1];

	  /* possibility 2. i+1,j (j, d-1)
	   */
	  if (cyk[j][d-1] > cyk[j][d]) cyk[j][d] = cyk[j][d-1];

	  /* possibility 3. i,j base pair.
	   */
	  if (j-i-1 >= minloop)
	    {
	      sc = cyk[j-1][d-2];
	      if (dsq[i]+dsq[j] == 3)
		sc += 1;
	      if (dsq[i]+dsq[j] == 5)
		sc += gu_score;
	      if (sc > cyk[j][d]) cyk[j][d] = sc;
	    }

	  /* possibility 4+; i,k;k+1,j bifurc.
	   */
	  for (d2 = 2; d2 <= d-2; d2++)
	    {
	      sc = cyk[j][d2] + cyk[j-d2][d-d2];
	      if (sc > cyk[j][d]) cyk[j][d] = sc;
	    }
	}
    }
  sc = cyk[L][L];

  /* A traceback, keeping a ct array.
   * Sample tracebacks randomly from equiv possibilities.
   */
  ct = malloc(sizeof(int) * (L+1));
  for (i = 0; i <= L; i++) ct[i] = 0;
  alts = esl_stack_ICreate();
  rng  = esl_randomness_CreateTimeseeded();
  ns = esl_stack_ICreate();
  esl_stack_IPush(ns, 1);    /* push i,j = 1,L to start */
  esl_stack_IPush(ns, L);

  while (esl_stack_ObjectCount(ns) != 0)
    {
      esl_stack_IPop(ns, &j);
      esl_stack_IPop(ns, &i);
      d = j-i+1;
      esl_stack_Reuse(alts);

      /* recapitulate the recursion
       */
      /* possibility 1. j unpaired. look at i,j-1 (j-1,d-1)
       */
      if (cyk[j][d] == cyk[j-1][d-1])
	{
	  esl_stack_IPush(alts, 1);
	  esl_stack_IPush(alts, 0); /* unneeded */
	}

      /* possibility 2. i unpaired.
       */
      if (cyk[j][d] == cyk[j][d-1])
	{
	  esl_stack_IPush(alts, 2);
	  esl_stack_IPush(alts, 0); /* unneeded */
	}
      
      /* possibility 3. i,j base pair.
       */
      if (j-i-1 >= minloop 
	  && dsq[i]+dsq[j] == 3
          && cyk[j-1][d-2] + 1 == cyk[j][d])
	{
	  esl_stack_IPush(alts, 3);
	  esl_stack_IPush(alts, 0); /* unneeded */
	}
      if (j-i-1 >= minloop 
	  && dsq[i]+dsq[j] == 5 && gu_score == 1 
          && cyk[j-1][d-2] + gu_score == cyk[j][d])
	{
	  esl_stack_IPush(alts, 3);
	  esl_stack_IPush(alts, 0); /* unneeded */
	}

      /* possibility 4. i,k;k+1,j bifurc.
       */
      for (d2 = 2; d2 <= d-2; d2++)
	if (cyk[j][d2] + cyk[j-d2][d-d2] == cyk[j][d])
	  {
	    esl_stack_IPush(alts, 4);
	    esl_stack_IPush(alts, d2);
	  }
      
      /* alts stack now contains equiv best-scoring possibilities.
       * Roll one at random.
       */
      nequiv =  esl_stack_ObjectCount(alts) / 2;
      x = esl_rnd_Roll(rng, nequiv); /* 0..nequiv-1 */
      esl_stack_DiscardTopN(alts, x*2);
      esl_stack_IPop(alts, &d2);
      esl_stack_IPop(alts, &x);
      switch (x) {
      case 1:			/* case 1 has j unpaired */
	if (j-1 >= i) 
	  {
	    esl_stack_IPush(ns, i);
	    esl_stack_IPush(ns, j-1);
	  }
	break;
      case 2:			/* case 2 has i unpaired */
	if (j >= i+1)
	  {
	    esl_stack_IPush(ns, i+1);
	    esl_stack_IPush(ns, j);
	  }
	break;
      case 3:			/* case 3 has i,j paired; record. */
	ct[i] = j;
	ct[j] = i;
	if (j-1 >= i+1)
	  {
	    esl_stack_IPush(ns, i+1);
	    esl_stack_IPush(ns, j-1);
	  }
	break;
      case 4:
	if (j >= j-d2+1)
	  {
	    esl_stack_IPush(ns, j-d2+1);
	    esl_stack_IPush(ns, j);
	  }
	if (j-d2 >= i) 
	  {
	    esl_stack_IPush(ns, i);
	    esl_stack_IPush(ns, j-d2);
	  }
	break;
      }
    }
  
  esl_stack_Destroy(ns);
  esl_stack_Destroy(alts);
  esl_randomness_Destroy(rng);

  free(cyk[0]);
  free(cyk);
  if (ret_ct != NULL) *ret_ct = ct; else free(ct);
  return sc;
}
```
