## Supplementary material for "What does it take to learn the rules of RNA base pairing? A lot less than you may think": grm_nussinov.h

```
/* grm_nussinov.h
 * 
 * SRE, Wed Mar 23 10:03:50 2005
 * SVN $Id$
 */
#ifndef TORNADO_NUSSINOV_INCLUDED
#define TORNADO_NUSSINOV_INCLUDED

#include <easel.h>
#include <esl_dsq.h>

extern float TestMatrixSize(int L);
extern int   TestNussinovCYK(ESL_DSQ *dsq, int L, int **ret_ct, int allow_gu, int minloop);

#endif /*TORNADO_NUSSINOV_INCLUDED*/
```
