## Supplementary material for "What does it take to learn the rules of RNA base pairing? A lot less than you may think": grm_optimize.c

```
/* grm_optimize.c
 * optimize (per seq) the parameters of a generalized RNA SCFG.
 * 
 * ER, Tue May 12 13:43:14 EDT 2009
 * SVN $Id: $
 */

#include <stdio.h>
#include <stdlib.h>
#include <string.h>
#include <ctype.h>
#include <limits.h>
#include <math.h>
#include <float.h>

#include <easel.h>
#include <esl_minimizer.h>
#include <esl_sqio.h>
#include <esl_stack.h>
#include <esl_random.h>
#include <esl_vectorops.h>
#include "esl_wuss.h"

#include "grammar.h"		/* SCVAL is defined here, for scores. */
#include "grm.h"
#include "grm_config.h"
#include "grm_cyk.h"
#include "grm_fold_func.h"
#include "grm_io.h"
#include "grm_inside.h"
#include "grm_minimizer.h"
#include "grm_mea.h"
#include "grm_optimize.h"
#include "grm_paramfit.h"
#include "grm_psample_func.h"
#include "grm_train_count_func.h"
#include "grm_util.h"

static int    func_inside(void *dptr);
static int    func_cyk(void *dptr);
static int    func_measc(void *dptr);
static int    func_cykpairs(void *dptr);
static int    func_meapairs(void *dptr);
static float  func_meaF(void *dptr);
static int    em_optimize_onFOLD(GRAMMAR *G, ESL_SQ *sq, enum model_e modeltype, enum train_e traintype, enum sqfp_e  sqfp_mode, 
				 enum fold_e foldtype, int force_wccomp, enum centroid_e centroidtype, int SSonly, GRAMMAR *Gpost, 
				 int priorify, double wgt, int fitlen, int geomfit, int fitparam, int fitbc,
				 int priorify_em, int fitlen_em, int fitparam_em, int fitbc_em, char *errbuf, int be_verbose);
static int    em_optimize_onPSAMPLE(ESL_RANDOMNESS *rng, GRAMMAR *G, ESL_SQ *sq, int nsample, enum model_e modeltype, enum train_e traintype, 
				    enum sqfp_e  sqfp_mode, int priorify, double wgt, int fitlen, int geomfit, int fitparam, int fitbc,
				    int priorify_em, int fitlen_em, int fitparam_em,int fitbc_em,  double tol, char *errbuf, int be_verbose);
static int    gd_optimize_ldist(GRAMMAR *G, GRAMMAR *Gpost, ESL_SQ *sq, char *errbuf, int be_verbose);
static void   gd_optimize_ldist_pack_paramvector(double *p, long nparam, struct gd_optimize_data *data);
static int    gd_optimize_ldist_unpack_paramvector(double *p, long nparam, struct gd_optimize_data *data);
static double gd_optimize_ldist_func(double *p, int np, void *dptr);
static double gd_optimize_ldist_func_measc(double *p, int np, void *dptr);
static double gd_optimize_ldist_func_cykpairs(double *p, int np, void *dptr);
static double gd_optimize_ldist_func_meapairs(double *p, int np, void *dptr);
static double gd_optimize_ldist_func_meaF(double *p, int np, void *dptr);
static int    gd_optimize_tdist(GRAMMAR *G, GRAMMAR *Gpost, ESL_SQ *sq, int priorify, double wgt, int fitlen, int geomfit, int fitparam, int fitbc, char *errbuf, int be_verbose);
static int    gd_optimize_tdist_variables(GRAMMAR *G);
static int    gd_optimize_tdist_variables_generic(GRAMMAR *G);
static int    gd_optimize_tdist_variables_ld6(GRAMMAR *G);
static void   gd_optimize_tdist_step(GRAMMAR *G, int nv, double *u);
static void   gd_optimize_tdist_step_generic(int nv, double *u);
static void   gd_optimize_tdist_step_ld6(int nv, double *u);
static void   gd_optimize_tdist_pack_paramvector(double *p, long nparam, struct gd_optimize_data *data);
static void   gd_optimize_tdist_pack_paramvector_generic(double *p, long nparam, struct gd_optimize_data *data);
static void   gd_optimize_tdist_pack_paramvector_ld6(double *p, long nparam, struct gd_optimize_data *data);
static int    gd_optimize_tdist_unpack_paramvector(double *p, long nparam, struct gd_optimize_data *data);
static int    gd_optimize_tdist_unpack_paramvector_generic(double *p, long nparam, struct gd_optimize_data *data);
static int    gd_optimize_tdist_unpack_paramvector_ld6(double *p, long nparam, struct gd_optimize_data *data);
static double gd_optimize_tdist_func_cyk(double *p, int np, void *dptr);
static double gd_optimize_tdist_func_inside(double *p, int np, void *dptr);
static double gd_optimize_tdist_func_measc(double *p, int np, void *dptr);
static double gd_optimize_tdist_func_cykpairs(double *p, int np, void *dptr);
static double gd_optimize_tdist_func_meapairs(double *p, int np, void *dptr);
static double gd_optimize_tdist_func_meaF(double *p, int np, void *dptr);

/* Function:  Grammar_Optimize_PerSeq()
 * Incept:    ER,  Tue May  5 13:22:44 EDT 2009 [Janelia]
 *
 * Purpose:   Given a generalized SCFG <G>, and a digitized sequence <dsq>
 *            w/ residues 1..<L>, run the generalized CYK recursion
 *            to fill a matrix. 
 */
int
Grammar_Optimize_PerSeq(ESL_RANDOMNESS *rng, GRAMMAR *G, GRAMMAR *Gpost, ESL_SQ *sq, int nsample, int force_wccomp, enum centroid_e centroidtype,
			int SSonly, int priorify, double wgt, int fitlen, int geomfit, int fitparam, int fitbc, char *errbuf, int be_verbose)
{
  int   status;

  if ((status = GMX_GrammarCompatible(G, sq, priorify, wgt, fitlen, fitparam, fitbc, errbuf, be_verbose)) != eslOK) goto ERROR;

#if 1
  if ((status = Grammar_Optimize_PerSeq_GradientDescent(G, Gpost, sq, force_wccomp, centroidtype, SSonly, priorify, wgt, fitlen, geomfit, fitparam, fitbc, errbuf, be_verbose)) != eslOK) goto ERROR;
#else
  if ((status = Grammar_Optimize_PerSeq_EM(rng, G, Gpost, sq, nsample, force_wccomp, centroidtype, SSonly, priorify, wgt, fitlen, geomfit, fitparam, fitbc, errbuf, be_verbose)) != eslOK) goto ERROR;
#endif
  
  G->sctype = SCORE;
  
  return eslOK;

 ERROR:
  return status;
}

/* Function:  Grammar_Optimize_PerSeq_EM()
 * Incept:    ER,  Tue May  5 13:22:44 EDT 2009 [Janelia]
 *
 * Purpose:   Given a generalized SCFG <G>, and a digitized sequence <dsq>
 *            w/ residues 1..<L>, run the generalized CYK recursion
 *            to fill a matrix. Use expectation maximixation to optimize the
 *            transition probabilities of the grammar.
 */
int
Grammar_Optimize_PerSeq_EM(ESL_RANDOMNESS *rng, GRAMMAR *G, GRAMMAR *Gpost, ESL_SQ *sq, 
			   int nsample, enum model_e modeltype, enum train_e traintype, int force_wccomp, enum centroid_e centroidtype,
			   int SSonly, int priorify, double wgt, int fitlen, int geomfit, int fitparam, int fitbc, char *errbuf, int be_verbose)
{
  enum sqfp_e     sqfp_mode    = TSl_ONLY; 
  enum fold_e     foldtype     = MEASS;
  int             priorify_em  = TRUE;
  int             fitlen_em    = FALSE;
  int             fitbc_em     = FALSE;
  int             fitparam_em  = FALSE;
  int             status;
 
  if (sqfp_mode == SEGMENTS_ONLY)   fitparam_em = fitparam;
  if (sqfp_mode == TRANSITION_ONLY) fitlen_em   = fitlen; 

#if 1
  if ((status = em_optimize_onFOLD(G, sq, modeltype, traintype, 
				   sqfp_mode, foldtype, force_wccomp, centroidtype, SSonly, Gpost,
				   priorify, wgt, fitlen, geomfit, fitparam, fitbc, 
				   priorify_em, fitlen_em, fitparam_em, fitbc_em,
				   errbuf, be_verbose)) != eslOK) goto ERROR;
#else
  if ((status = em_optimize_onPSAMPLE(rng, G, sq, nsample, modeltype, traintype, sqfp_mode,   
				      priorify, wgt, fitlen, geomfit, fitparam, fitbc, 
				      priorify_em, fitlen_em, fitparam_em, fitbc_em,
				      tol, errbuf, be_verbose)) != eslOK) goto ERROR;
#endif
  
  return eslOK;

 ERROR:
  return status;

}

/* Function:  Grammar_Optimize_PerSeq_GradientDescent()
 * Incept:    ER,  Tue May  5 13:22:44 EDT 2009 [Janelia]
 *
 * Purpose:   Given a generalized SCFG <G>, and a digitized sequence <dsq>
 *            w/ residues 1..<L>, run the generalized CYK recursion
 *            to fill a matrix. Do gradient descent 
 *            to select the optimal value for the grammar parameters that produce
 *            the maximal number of basepairs.
 */
int
Grammar_Optimize_PerSeq_GradientDescent(GRAMMAR *G, GRAMMAR *Gpost, ESL_SQ *sq, int force_wccomp, enum centroid_e centroidtype, int SSonly, 
					int priorify, double wgt, int fitlen, int geomfit, int fitparam, int fitbc, char *errbuf, int be_verbose)
{
  int priorify_gd = FALSE;
  int fitlen_gd   = FALSE;
  int geomfit_gd  = FALSE;
  int fitparam_gd = FALSE;
  int fitbc_gd    = FALSE;
  int status;

  /* optimize the target average length of the length distributions */
#if 0
  if ((status = gd_optimize_ldist(G, sq, errbuf, be_verbose)) != eslOK) goto ERROR;
#endif
  
  /* optimize transition probabilities */
  priorify_gd = FALSE;
  fitlen_gd   = fitlen;
  geomfit_gd  = geomfit;
  if ((status = gd_optimize_tdist(G, Gpost, sq, priorify_gd, wgt, fitlen_gd, geomfit_gd, fitparam_gd, fitbc_gd, errbuf, be_verbose)) != eslOK) goto ERROR;
  
  /* TODO: optimize all G parameters? */
  
  
  return eslOK;

 ERROR:
  return status;
}

static int
em_optimize_onFOLD(GRAMMAR *G, ESL_SQ *sq, enum model_e modeltype, enum train_e traintype, enum sqfp_e  sqfp_mode, 
		   enum fold_e foldtype, int force_wccomp, enum centroid_e centroidtype, int SSonly, GRAMMAR *Gpost,
		   int priorify, double wgt, int fitlen, int geomfit, int fitparam, int fitbc, 
		   int priorify_em, int fitlen_em, int fitparam_em, int fitbc_em, 
		   char *errbuf, int be_verbose)
{
  GRAMMAR     *Gprv = NULL;
  SCVAL        scprv = -eslINFINITY;
  SCVAL        sc;
  float        mb;
  int          iteration = 0;
  int          ntrees = 1;
  int          status;
  
  if ((status = Grammar_CreateLike(G, &Gprv, errbuf)) != eslOK) goto ERROR;

  if (0) printf("it=%d fold...\n", iteration);
  /* fold for the first time with the given grammar */
  if ((status = GRM_FoldOneSeq(NULL, G, NULL, FALSE, NULL, sq, 0, 0, NULL, NULL, NULL, &sc, NULL, NULL, NULL, NULL, &mb, 
			       foldtype, centroidtype, SSonly, 0, Gpost, force_wccomp, priorify, wgt, fitlen, geomfit, fitparam, fitbc,
			       FALSE, DIST_NONE, TRAIN_ALL, errbuf, be_verbose)) != eslOK) goto ERROR;
  if (0) {
    printf("...fold done. sc %.1f\n", sc);
    esl_sqio_Write(stdout, sq, eslMSAFILE_STOCKHOLM, FALSE);
  }
  
  while (sc > scprv && iteration++ < MAXITER) {
    
    /* save the prv results, those could be the optimized ones */
    scprv = sc;
    if ((status = Grammar_CopyDist(G, Gprv, errbuf)) != eslOK) goto ERROR;
    
    /* train <G> on the found structure */
    if (0) printf("it=%d train...\n", iteration);
    if ((status = GRM_TrainCountOnSeq(G, sq, modeltype, traintype, sqfp_mode, ntrees, errbuf, be_verbose)) != eslOK) goto ERROR;
    if (0) printf("...training done.\n");
    
    /* fold using <G> */
    if (0) printf("it=%d fold...\n", iteration);
    if ((status = GRM_FoldOneSeq(NULL, G, NULL, FALSE, NULL, sq, 0, 0, NULL, NULL, NULL, &sc, NULL, NULL, NULL, NULL, &mb,
				 foldtype, centroidtype, SSonly, 0, Gpost, force_wccomp, priorify_em, wgt, fitlen_em, FALSE, fitparam_em, fitbc_em, 
				 FALSE, DIST_NONE, TRAIN_ALL, errbuf, be_verbose)) != eslOK) goto ERROR;
    if (0) {
      printf("...fold done. sc %.1f\n", sc);
      esl_sqio_Write(stdout, sq, eslMSAFILE_STOCKHOLM, FALSE);
    }

    if (sc == -eslINFINITY) {
      printf("cannot optimize.\n");
      return eslOK;
    }
  }

  /* final grammar is Gprv */
  if ((status = Grammar_CopyDist(Gprv, G, errbuf)) != eslOK) goto ERROR;
  if (0) {
    printf("optimized after %d iterations\n", iteration);
    if ((status = Grammar_WriteTransitions(stdout, G, COUNT, FALSE, errbuf)) != eslOK) goto ERROR;
  }

  if (Gprv != NULL) Grammar_Destroy(Gprv);       
  return eslOK;

 ERROR:
  if (Gprv != NULL) Grammar_Destroy(Gprv); 
  return status;

}
 
static int 
em_optimize_onPSAMPLE(ESL_RANDOMNESS *rng, GRAMMAR *G, ESL_SQ *sq, int nsample, enum model_e modeltype, enum train_e traintype, 
		      enum sqfp_e  sqfp_mode, int priorify, double wgt, int fitlen, int geomfit, int fitparam, int fitbc, 
		      int priorify_em, int fitlen_em, int fitparam_em, int fitbc_em, 
		      double tol, char *errbuf, int be_verbose)
{
  char     tmpssfile[32]  = "tmpssXXXXXX"; /* a named tmpfile. The 6 X's are important*/
  FILE    *fp = NULL;
  GRAMMAR *Gnew = NULL;
  double   gdist = eslINFINITY;
  double   scdiff = eslINFINITY;
  SCVAL    sc;
  SCVAL    scprv;
  int      ntrees = 1;
  int      iteration = 0;
  int      status;

  if (esl_tmpfile_named(tmpssfile, &fp) != eslOK) 
    ESL_XFAIL(eslFAIL, errbuf, "error creating tmpfile\n");
  fclose(fp);

  if ((status = Grammar_CreateLike(G, &Gnew, errbuf))  != eslOK) goto ERROR;

  /* sample for the first time with the given grammar <G> */
  if (0) printf("it=%d sampling... \n", iteration);
  if ((status = GRM_PSample_OneSeq(tmpssfile, rng, G, sq, nsample, NULL, &sc, priorify, wgt, fitlen, geomfit, fitparam, fitbc, DIST_NONE, errbuf, be_verbose)) != eslOK) goto ERROR;
  if (0) printf(".. end sampling. insidesc %f\n", sc);
    
  while (fabs(scdiff) > tol && iteration == 1 && iteration++ < MAXITER) {
    scprv = sc;
    if ((status = Grammar_CopyDist(G, Gnew, errbuf))  != eslOK) goto ERROR;

    if (sqfp_mode == TRAIN_ALL || sqfp_mode == SEGMENTS_ONLY || sqfp_mode == TS_ONLY || sqfp_mode == TSl_ONLY) {
      if ((status = Grammar_MakeAgnostic(Gnew, errbuf)) != eslOK) goto ERROR;
    }
    
    if (0) printf("\nbegin training\n");
    /* train <Gnew> on the sampled structures */
    if ((status = GRM_TrainCountOnFile(tmpssfile, Gnew, modeltype, traintype, sqfp_mode, ntrees, errbuf, be_verbose)) != eslOK) goto ERROR;
    if (0) printf("\nend training\n");
    
    /* sample using <Gnew>  */
    if (0) printf("it=%d sampling... \n", iteration);
    if ((status = GRM_PSample_OneSeq(tmpssfile, rng, Gnew, sq, nsample, NULL, &sc, priorify_em, wgt, fitlen_em, FALSE, fitparam_em, fitbc_em, DIST_NONE, errbuf, be_verbose)) != eslOK) goto ERROR;
    if (0) printf(".. end sampling. insidesc %f\n", sc);
    
    /* compare the transitions of <Gnew> and <G> */
    if ((status = Grammar_CompareTdist(Gnew, G, &gdist, tol, errbuf)) != eslOK) goto ERROR;
    
    scdiff = (double)(sc-scprv);
    if (0) printf("it=%d sample... grammar_dist %f scdiff %f\n", iteration, gdist, scdiff);
  }
   
  remove(tmpssfile);	/* disk file cleanup necessary. */
  
  if (Gnew != NULL) Grammar_Destroy(Gnew); Gnew = NULL;
  return eslOK;
  
 ERROR:
  if (Gnew != NULL) Grammar_Destroy(Gnew); 
  return status;
}


static int
func_cyk(void *dptr)
{
  struct gd_optimize_data *data = (struct gd_optimize_data *) dptr;
  int                      status;

  if ((status = CYK_Fill(data->G, data->sq, &(data->gmx), &(data->sc), data->errbuf, data->be_verbose)) != eslOK) 
    goto ERROR; 

  if (0) printf("cyk_sc %f\n\n", data->sc);

  return eslOK;

 ERROR:
  return status;
}

static int
func_inside(void *dptr)
{
  struct gd_optimize_data *data = (struct gd_optimize_data *) dptr;
  int                      status;

  if ((status = Inside_Fill(data->G, data->sq, &(data->gmx), &(data->sc), data->errbuf, data->be_verbose)) != eslOK) 
    goto ERROR; 
  
  if (0) printf("inside_sc %f\n\n", data->sc);
  
  return eslOK;
  
 ERROR:
  return status;
}

static int
func_measc(void *dptr)
{
  struct gd_optimize_data *data = (struct gd_optimize_data *) dptr;
  POST                    *post = NULL;
  SCVAL                    isc;
  int                      status;
  
  if ((status = POST_MEACalculate(NULL, data->G, data->sq, &post, NULL, &isc, NULL, NULL, 
				  data->priorify, data->wgt, data->fitlen, data->fitparam, data->fitbc, DIST_NONE, TRAIN_ALL, data->errbuf, data->be_verbose)) != eslOK) goto ERROR;

  if ((status = MEA_Fill(NULL, data->Gpost, post, data->sq, NULL, &(data->sc), data->force_wccomp, data->centroidtype, data->SSonly, 
			 data->priorify, data->wgt, data->fitlen, data->fitparam, data->fitbc, data->errbuf, data->be_verbose)) != eslOK) goto ERROR;   

  if (1) printf("isc=%f mea_sc=%f\n\n", isc, data->sc);
  if (post != NULL) POST_Destroy(post);
  return eslOK;
  
 ERROR:
  if (post != NULL) POST_Destroy(post);
  return status;
}

static int
func_cykpairs(void *dptr)
{
  struct gd_optimize_data *data = (struct gd_optimize_data *) dptr;
  int                      pairs = 0;     /* number of pairs in predicted structure */
  int                      pos;		  /* counter over residues */
  int                      x;
  int                      status;
 
  /* Fill the cyk matrix */
  if ((status = CYK_Fill(data->G, data->sq, &(data->gmx), &(data->sc),  data->errbuf, data->be_verbose)) != eslOK) goto ERROR;
  /* Report a traceback */
  if ((status = CYK_TraceCT(data->gmx, data->G, data->sq, &(data->bpt), data->errbuf, data->be_verbose)) != eslOK) goto ERROR;
  
  /* predicted basepairs (pos, ct[pos]) */ 
  for (pos = 1; pos <= data->sq->n; pos++) {
    for (x = 0; x < data->bpt->n; x ++) {
    if (data->bpt->ct[x][pos] > pos)  pairs ++;
    }
  }
  if (0) printf("cyksc %f npairs %d\n\n", data->sc, pairs);

  return pairs;
  
 ERROR:
  return status;
}

static int
func_meapairs(void *dptr)
{
  struct gd_optimize_data *data = (struct gd_optimize_data *) dptr;
  POST                    *post = NULL;
  GMX                     *mea  = NULL;	  /* MEA DP matrix: M x (L x L triangular) */
  int                      pairs = 0;     /* number of pairs in predicted structure */
  int                      pos;		  /* counter over residues */
  int                      x;
  int                      status;
 
  if ((status = POST_MEACalculate(NULL, data->G, data->sq, &post,  NULL, NULL, NULL, NULL,   
				  data->priorify, data->wgt, data->fitlen, data->fitparam, data->fitbc, 
				  DIST_NONE, TRAIN_ALL, data->errbuf, data->be_verbose)) != eslOK) goto ERROR;
  if ((status = MEA_Fill(NULL, data->Gpost, post, data->sq, &mea, &(data->sc), data->force_wccomp, data->centroidtype, 
			 data->SSonly, data->priorify, data->wgt, data->fitlen, data->fitparam, data->fitbc, data->errbuf,data->be_verbose)) != eslOK) goto ERROR;   
  if ((status = MEA_TraceCT(mea, data->Gpost, post, data->sq, &(data->bpt), data->force_wccomp, data->centroidtype, data->SSonly, data->errbuf, data->be_verbose)) != eslOK) goto ERROR;   
  
  /* predicted basepairs (pos, ct[pos]) */ 
  for (pos = 1; pos <= data->sq->n; pos++) {
    for (x = 0; x < data->bpt->n; x ++) {
      if (data->bpt->ct[x][pos] > pos)  pairs ++;
    }
  }
  if (0) printf("measc %f npairs %d\n\n", data->sc, pairs);
  
  if (post != NULL) POST_Destroy(post); post = NULL;
  if (mea  != NULL) GMX_Destroy(mea);    mea = NULL;
 return pairs;
  
 ERROR:
 if (post != NULL) POST_Destroy(post);
 if (mea  != NULL) GMX_Destroy(mea); 
 return status;
}

static float
func_meaF(void *dptr)
{
  struct gd_optimize_data *data = (struct gd_optimize_data *) dptr;
  POST                    *post = NULL;
  GMX                     *mea  = NULL;	  /* MEA DP matrix: M x (L x L triangular) */
  int                     *kct  = NULL;   /* true ss */
  int                      kpairs;	  /* count of base pairs in trusted structure    */
  int                      tpairs;	  /* count of base pairs in test structure       */
  int                      kcorrect;	  /* # bp in known structure correctly predicted */
  int                      tcorrect;      /* # bp in test structure that are true        */
  float                    sen;
  float                    ppv;
  float                    F = 0.0;
  SCVAL                    isc;
  int                      status;

  if ((status = POST_MEACalculate(NULL, data->G, data->sq, &post,  NULL, &isc, NULL, NULL,
				  data->priorify, data->wgt, data->fitlen, data->fitparam, data->fitbc, DIST_NONE, TRAIN_ALL, data->errbuf, data->be_verbose)) != eslOK) goto ERROR;
  if ((status = MEA_Fill(NULL, data->Gpost, post, data->sq, &mea, &(data->sc), data->force_wccomp, data->centroidtype,
			 data->SSonly, data->priorify, data->wgt, data->fitlen, data->fitparam, data->fitbc, data->errbuf, data->be_verbose)) != eslOK) goto ERROR;   
  if ((status = MEA_TraceCT(mea, data->Gpost, post, data->sq, &(data->bpt), data->force_wccomp, data->centroidtype, data->SSonly, 
			    data->errbuf, data->be_verbose)) != eslOK) goto ERROR;   

  if (data->sq->ss != NULL) { 
    ESL_ALLOC(kct, sizeof(int) * (data->sq->n+1));
    if (esl_wuss2ct(data->sq->ss+1, data->sq->n, kct) != eslOK) goto ERROR;  

    if ((status = CompCTStruct(kct, data->bpt->ct[0], data->sq->n, &kpairs, &kcorrect, &tpairs, &tcorrect, FALSE, FALSE)) != eslOK) goto ERROR;
    
    /* calculate sen ppv and F values */
    sen = 100. * (float) kcorrect/ (float) kpairs;
    ppv = 100. * (float) tcorrect/ (float) tpairs;
    if (sen + ppv > 0.) F = 2.0 * sen * ppv / (sen + ppv);
  }

  if (1) printf("insidesc=%f measc %f F %f\n\n", isc, data->sc, F);

  if (post != NULL) POST_Destroy(post); post = NULL;
  if (mea  != NULL) GMX_Destroy(mea);    mea = NULL;
  if (kct  != NULL) free(kct);           kct = NULL;
 return F;
  
 ERROR:
 if (post != NULL) POST_Destroy(post);
 if (mea  != NULL) GMX_Destroy(mea); 
 if (kct  != NULL) free(kct);       
 return status;
}


/* Function:  gd_optimize_ldist()
 * Incept:    ER,  Tue May  5 13:22:44 EDT 2009 [Janelia]
 *
 * Purpose:   Given a generalized SCFG <G>, and a digitized sequence <dsq>
 *            w/ residues 1..<L>, run the generalized CYK recursion
 *            to fill a matrix. Do gradient descent on the CYK recursion
 *            to select the optimal value for the expected values of the
 *            length distributions.
 *
 */
static int
gd_optimize_ldist(GRAMMAR *G, GRAMMAR *Gpost, ESL_SQ *sq, char *errbuf, int be_verbose)
{
  struct gd_optimize_data  data;
  ESL_MIN_DAT             *dat = esl_min_dat_Create(NULL);
  GMX                     *gmx = NULL;   /* DP matrix: M x (L x L triangular)     */
  double                  *p;            
  double                   fx;
  double                   tol = 0.0001;
  int                      nv;
  int                      v;
  int                      status;

  nv = 2*G->nld;     /* variables: alpha and bernoulli per ldist */

  /* allocate */
  ESL_ALLOC(p,   sizeof(double) * (nv+1));

  /* Copy shared info into the "data" structure
   */
  data.G          = G;
  data.Gpost      = Gpost;
  data.sq         = sq;
  data.gmx        = gmx;
  data.tol        = tol;
  data.be_verbose = be_verbose;
  data.errbuf     = errbuf;
 
  /* Create the parameter vector.
   */
  gd_optimize_ldist_pack_paramvector(p, (long)nv, &data);

  /* pass problem to the optimizer
   */
  if ((status = esl_min_ConjugateGradientDescent(NULL, p, nv, 
						 &gd_optimize_ldist_func_measc,
						 NULL, 
						 (void *) (&data), 
						 &fx, dat))  != eslOK) goto ERROR;

  if (0) printf("\n END GRADIENT DESCENT\n");

  /* unpack the final parameter vector */
  gd_optimize_ldist_unpack_paramvector(p, (long)nv, &data);
  
  /* clean up */
  free(p);
  esl_min_dat_Destroy(dat);
  return eslOK;

 ERROR:
  if (p)   free(p);
  if (dat) esl_min_dat_Destroy(dat);
  return status;
}

static void
gd_optimize_ldist_pack_paramvector(double *p, long nparam, struct gd_optimize_data *data)
{
  GRAMMAR *G = data->G;
  LDIST   *ldist;
  int      ld;
  int      x = 0;

  for (ld = 0; ld < G->nld; ld ++) {
    ldist = &(G->ldist[ld]);
    p[x++] = log(-log(ldist->alpha));
    p[x++] = log(-log(ldist->bernoulli));
  }
  
}

static int
gd_optimize_ldist_unpack_paramvector(double *p, long nparam, struct gd_optimize_data *data)
{
  GRAMMAR *G = data->G;
  LDIST   *ldist;
  double   alpha;
  double   bernoulli;
  int      ld;
  int      x = 0;
  
  for (ld = 0; ld < G->nld; ld ++) {
    ldist = &(G->ldist[ld]);
    alpha     = exp(-exp(p[x++]));
    bernoulli = exp(-exp(p[x++]));
    if (0) printf("ldist %s unpack-alpha %f bernoulli%f\n", ldist->lname, ldist->alpha, ldist->bernoulli);

    Grammar_LdistConstructFromCounts(ldist, ldist->fit, alpha, bernoulli, NULL, data->errbuf, data->be_verbose);
  }

  return eslOK;
 }

static double
gd_optimize_ldist_func(double *p, int np, void *dptr)
{
  struct gd_optimize_data *data = (struct gd_optimize_data *) dptr;

  gd_optimize_ldist_unpack_paramvector(p, np, data);
  
  func_inside(data);

  return -data->sc;
}
static double
gd_optimize_ldist_func_measc(double *p, int np, void *dptr)
{
  struct gd_optimize_data *data = (struct gd_optimize_data *) dptr;
  double                   measc;         /* measc */

  gd_optimize_ldist_unpack_paramvector(p, np, data);
  
  measc = (double)func_measc(data);

  return -measc;
}

static double
gd_optimize_ldist_func_cykpairs(double *p, int np, void *dptr)
{
  struct gd_optimize_data *data = (struct gd_optimize_data *) dptr;
  double                   pairs;         /* number of pairs in predicted structure */

  gd_optimize_ldist_unpack_paramvector(p, np, data);
  
  pairs = func_cykpairs(data);

  return -pairs;
}

static double
gd_optimize_ldist_func_meapairs(double *p, int np, void *dptr)
{
  struct gd_optimize_data *data = (struct gd_optimize_data *) dptr;
  double                   pairs;         /* number of pairs in predicted structure */

  gd_optimize_ldist_unpack_paramvector(p, np, data);
  
  pairs = func_meapairs(data);

  return -pairs;
}

static double
gd_optimize_ldist_func_meaF(double *p, int np, void *dptr)
{
  struct gd_optimize_data *data = (struct gd_optimize_data *) dptr;
  double                   F;         /* F value for the mea predicted ss */

  gd_optimize_ldist_unpack_paramvector(p, np, data);
  
  F = (double)func_meaF(data);

  return -F;
}

/* Function:  gd_optimize_tdist()
 * Incept:    ER,  Mon Jun  1 10:48:58 EDT 2009 [Janelia]
 *
 * Purpose:   Given a generalized SCFG <G>, and a digitized sequence <dsq>
 *            w/ residues 1..<L>, run the generalized CYK recursion
 *            to fill a matrix. Do gradient descent on the CYK recursion
 *            to select the optimal value for the expected values of the
 *            length distributions.
 *
 */
static int
gd_optimize_tdist(GRAMMAR *G, GRAMMAR *Gpost, ESL_SQ *sq, int priorify, double wgt, int fitlen, int geomfit, int fitparam,int fitbc,
		  char *errbuf, int be_verbose)
{
  struct gd_optimize_data  data;
  ESL_MIN_DAT             *dat = esl_min_dat_Create(NULL);
  GMX                     *gmx = NULL;	/* DP matrix: M x (L x L triangular)     */
  double                  *p;	        /* parameter vector                  */
  double                  *u;              /* max initial step size vector      */
  double                  *wrk;        	/* 4 tmp vectors of length nbranches */
  double                   fx;
  double                   tol = 0.1;
  int                      nv;
  int status;
  
 /* variables: total number of transitions */
  nv = gd_optimize_tdist_variables(G);

  /* allocate */
  ESL_ALLOC(p,   sizeof(double) * (nv+1));
  
  /* Copy shared info into the "data" structure
   */
  data.G          = G;
  data.Gpost      = Gpost;
  data.sq         = sq;
  data.gmx        = gmx;
  data.priorify   = priorify;
  data.fitlen     = fitlen;
  data.geomfit    = geomfit;
  data.fitparam   = fitparam;
  data.fitbc      = fitbc;
  data.tol        = tol;
  data.be_verbose = be_verbose;
  data.errbuf     = errbuf;

  /* Define the step size vector u.
   */
  gd_optimize_tdist_step(G, nv, u);

  /* Create the parameter vector.
   */
  gd_optimize_tdist_pack_paramvector(p, (long)nv, &data);
 
  /* pass problem to the optimizer
   */
  if ((status = esl_min_ConjugateGradientDescent(NULL, p, nv, 
						 &gd_optimize_tdist_func_meaF,
						 NULL, 
						 (void *) (&data), 
						 &fx, dat))  != eslOK) goto ERROR;
   if (1) printf("\n END GRADIENT DESCENT measc=%f\n", fx);

  /* unpack the final parameter vector */
  gd_optimize_tdist_unpack_paramvector(p, (long)nv, &data);
  
  /* clean up */
  free(p);
  esl_min_dat_Destroy(dat);
  return eslOK;

 ERROR:
  if (p)   free(p);
  if (dat) esl_min_dat_Destroy(dat);
  return status;
}

static int
gd_optimize_tdist_variables(GRAMMAR *G)
{
  int nv;

  if ((strcmp(G->gname, "ld6")                       == 0) || 
      (strcmp(G->gname, "g6_stem_loop_s1_l0_allld6") == 0)   ) 
    nv = gd_optimize_tdist_variables_ld6(G);
  else 
    nv = gd_optimize_tdist_variables_generic(G);

  return nv;
}

static void
gd_optimize_tdist_step(GRAMMAR *G, int nv, double *u)
{
  if ((strcmp(G->gname, "ld6")                       == 0) || 
      (strcmp(G->gname, "g6_stem_loop_s1_l0_allld6") == 0)   ) 
    gd_optimize_tdist_step_ld6(nv, u);
  else 
    gd_optimize_tdist_step_generic(nv, u);
}

static void
gd_optimize_tdist_step_generic(int nv, double *u)
{
  int v;
  for (v = 0; v < nv; v ++)
    u[v] = 1.0;
  u[nv] = 1.0;
}

static void
gd_optimize_tdist_step_ld6(int nv, double *u)
{
  u[0]  = 10000.0;
  u[1]  = 10000.0;
  u[2]  = 10000.0;
  u[3]  = 10000.0;
  u[nv] = 100.0;
}

static int
gd_optimize_tdist_variables_generic(GRAMMAR *G)
{
  int nv = 0;
  int td;

 /* nv = G->param_tot.np_tdist; */

  for (td = 0; td < G->ntd; td ++) {
    nv += G->tdist[td].tn;
  }

  return nv;
}

static int
gd_optimize_tdist_variables_ld6(GRAMMAR *G)
{
  int nv;

  /* 1 <  nv[0] <= 50 == nS expected number of stems */
  /* 0 <= nv[1] <= 1  == p1 
   * 0 <= nv[2] <= 1  == p2
   * 0 <= nv[3] <= 1  == p3
   *
   *  tMR = G->td[3].tp[4] = p1 * (1-1/nS) / [1+1/(1-tM)] 
   *
   *  th  = G->td[3].tp[0] = 1/nS + tMR / [1+1/(1-tM)]
   *
   *  tbl = G->td[3].tp[1] =    p2  *    p3  * (1- th -tMR)
   *
   *  tbr = G->td[3].tp[2] =    p2  * (1-p3) * (1- th -tMR)
   *
   *  ti  = G->td[3].tp[3] = (1-p2)          * (1- th -tMR)

   *  tM  = G->td[4].tp[0] is not optimized for now
   *
   */
  nv = 4;

  return nv;
}

static void
gd_optimize_tdist_pack_paramvector(double *p, long nparam, struct gd_optimize_data *data)
{
  GRAMMAR *G = data->G;
  
  if ((strcmp(G->gname, "ld6")                       == 0) || 
      (strcmp(G->gname, "g6_stem_loop_s1_l0_allld6") == 0)   ) 
    gd_optimize_tdist_pack_paramvector_ld6(p, nparam, data);
  else 
    gd_optimize_tdist_pack_paramvector_generic(p, nparam, data);
}

static void
gd_optimize_tdist_pack_paramvector_generic(double *p, long nparam, struct gd_optimize_data *data)
{
  GRAMMAR *G = data->G;
  TDIST   *tdist;
  int      td;
  int      t;
  int      x = 0;
  
  for (td = 0; td < G->ntd; td ++) {
    tdist = &(G->tdist[td]);

    for (t = 0; t < tdist->tn; t ++) {
      if (tdist->tp[t] >= 0.) p[x++] = log(-log(tdist->tp[t]));
      else grammar_fatal("gd_optimize_tdist_pack_paramvector(): negative probability for tdist %s\n", tdist->tname);
    }    
  }
}

static void
gd_optimize_tdist_pack_paramvector_ld6(double *p, long nparam, struct gd_optimize_data *data)
{
  GRAMMAR *G = data->G;
  TDIST   *tdP;
  TDIST   *tdM;
  double   nm, nm3;
  double   th, tmr, tbl, tbr, ti;
  double   nS;
  double   p1, p2, p3;
  
  tdP = &(G->tdist[3]);
  tdM = &(G->tdist[4]);
  
  nm3 = (tdM->tp[1] > 0.0)? 1.0/tdM->tp[1] : eslINFINITY;
  nm  = (nm3 < eslINFINITY)? 1.0 + nm3 : eslINFINITY;

  th  = tdP->tp[0];
  tbl = tdP->tp[1];
  tbr = tdP->tp[2];
  ti  = tdP->tp[3];
  tmr = tdP->tp[4];

  if (th - tmr / nm3 <= 0.0) grammar_fatal("gd_optimize_tdist_pack_paramvector_ld6(): negative nS\n");
  nS  = 1.0 / (th - tmr / nm3);

  p1 = tmr * nm / (1.0 - 1.0 /nS);
  p2 = (tbl + tbr) / (tbl + tbr + ti);
  p3 = tbl         / (tbl + tbr);

  if (p1 < 0. || p2 < 0. || p3 < 0.) grammar_fatal("gd_optimize_tdist_pack_paramvector_ld6(): negative probabilities\n");

  /* finally, assign the paramvector */
  p[0] = log(nS - 1.0);
  p[1] = log(-log(p1));
  p[2] = log(-log(p2));
  p[3] = log(-log(p3));  
}

static int
gd_optimize_tdist_unpack_paramvector(double *p, long nparam, struct gd_optimize_data *data)
{
  GRAMMAR *G = data->G;
    
  if ((strcmp(G->gname, "ld6")                       == 0) || 
      (strcmp(G->gname, "g6_stem_loop_s1_l0_allld6") == 0)   ) 
    gd_optimize_tdist_unpack_paramvector_ld6(p, nparam, data);
  else 
    gd_optimize_tdist_unpack_paramvector_generic(p, nparam, data);

  Grammar_Scorify(G);
  G->sctype = SCORE;

  return eslOK;
}

static int
gd_optimize_tdist_unpack_paramvector_generic(double *p, long nparam, struct gd_optimize_data *data)
{
  GRAMMAR *G = data->G;
  TDIST   *tdist;
  int      td;
  int      t;
  int      x = 0;
  
  for (td = 0; td < G->ntd; td ++) {
      tdist = &(G->tdist[td]);
      
      for (t = 0; t < tdist->tn; t ++) { 
	tdist->tc[t] = exp(-exp(p[x++]));
	tdist->tp[t] = tdist->tc[t];
      }
      esl_vec_DNorm(tdist->tp, tdist->tn);
      
      if (0) {
	printf("tdist %s: ", tdist->tname);
	for (t = 0; t < tdist->tn; t ++) 
	  printf("%f ", tdist->tp[t]);
	printf("\n");
      }
  }

  return eslOK;
}


static int
gd_optimize_tdist_unpack_paramvector_ld6(double *p, long nparam, struct gd_optimize_data *data)
{
  GRAMMAR *G = data->G;
  TDIST   *tdP;
  TDIST   *tdM;
  double   nm, nm3;
  double   th, tmr, tbl, tbr, ti, tleft;
  double   nS;
  double   p1, p2, p3;
  int      t;

  tdP = &(G->tdist[3]);
  tdM = &(G->tdist[4]);

  nm3 = (tdM->tp[1] > 0.0)? 1.0/tdM->tp[1] : eslINFINITY; /* same as always, not optimize */
  nm  = (nm3 < eslINFINITY)? 1.0 + nm3 : eslINFINITY;

  nS = 1.0 + exp(p[0]);
  if (nS > 50.) nS = 50.; /* impose nS no larger than 50 nts */

  p1 = exp(-exp(p[1]));
  p2 = exp(-exp(p[2]));
  p3 = exp(-exp(p[3]));

  tmr   = p1 * (1.0 - 1.0/nS) / nm;
  th    = 1.0/ nS + tmr / nm;
  tleft = 1.0 - tmr - th;

  tbl = p2       * p3       * tleft;
  tbr = p2       * (1.0-p3) * tleft;
  ti  = (1.0-p2)            * tleft;

  /* finally, reconstitute the transition probabilities  */
  tdP->tc[0] = tdP->tp[0] = th;
  tdP->tc[1] = tdP->tp[1] = tbl;
  tdP->tc[2] = tdP->tp[2] = tbr;
  tdP->tc[3] = tdP->tp[3] = ti;
  tdP->tc[4] = tdP->tp[4] = tmr;
  
  if (1) {
    printf("tdist %s: ", tdP->tname);
    for (t = 0; t < tdP->tn; t ++) 
      printf("%f ", tdP->tp[t]);
    printf("tm=%f nS=%f\n", tdM->tp[0], nS);
  }
  
  return eslOK;
}

static double
gd_optimize_tdist_func_cyk(double *p, int np, void *dptr)
{
  struct gd_optimize_data *data = (struct gd_optimize_data *) dptr;
  
  gd_optimize_tdist_unpack_paramvector(p, np, data);
  
  func_cyk(data);
  
  return -(double)data->sc;
}

static double
gd_optimize_tdist_func_inside(double *p, int np, void *dptr)
{
  struct gd_optimize_data *data = (struct gd_optimize_data *) dptr;
  
  gd_optimize_tdist_unpack_paramvector(p, np, data);
  
  func_inside(data);
  
  return -(double)data->sc;
}


static double
gd_optimize_tdist_func_measc(double *p, int np, void *dptr)
{
  struct gd_optimize_data *data = (struct gd_optimize_data *) dptr;
  
  gd_optimize_tdist_unpack_paramvector(p, np, data);
  
  func_measc(data);
  
  return -(double)data->sc;
}

static double
gd_optimize_tdist_func_cykpairs(double *p, int np, void *dptr)
{
  struct gd_optimize_data *data = (struct gd_optimize_data *) dptr;
  double                   pairs;         /* number of pairs in predicted structure */
  
  gd_optimize_tdist_unpack_paramvector(p, np, data);
  
  pairs = (double)func_cykpairs(data);
  
  return -pairs;
}

static double
gd_optimize_tdist_func_meapairs(double *p, int np, void *dptr)
{
  struct gd_optimize_data *data = (struct gd_optimize_data *) dptr;
  double                   pairs;         /* number of pairs in predicted structure */
  
  gd_optimize_tdist_unpack_paramvector(p, np, data);
  
  pairs = (double)func_meapairs(data);
  
  return -pairs;
}
static double
gd_optimize_tdist_func_meaF(double *p, int np, void *dptr)
{
  struct gd_optimize_data *data = (struct gd_optimize_data *) dptr;
  double                   F;         /* number of pairs in predicted structure */
  
  gd_optimize_tdist_unpack_paramvector(p, np, data);
  
  F = (double)func_meaF(data);
  
  return -F;
}
```
