## Supplementary material for "What does it take to learn the rules of RNA base pairing? A lot less than you may think": grm_optimize.h

```
/* grm_optimize.h
 * optimize the parameters of a generalized RNA SCFG.
 * 
 * ER, Fri May  8 09:27:27 EDT 2009 [janelia]
 * SVN $Id$
 */
#ifndef TORNADO_OPTIMIZE_INCLUDED
#define TORNADO_OPTIMIZE_INCLUDED

#include <esl_sq.h>

#include "grammar.h"	    
#include "grm_gmx.h"
#include "grm_posterior.h"
#include "grm_util.h"

struct gd_optimize_data {
  GRAMMAR        *G;
  GRAMMAR        *Gpost;
  ESL_SQ         *sq;
  int             L;
  GMX            *gmx;
  int             force_wccomp;
  enum centroid_e centroidtype;
  int             SSonly;
  int             priorify;
  double          wgt;
  int             fitlen;
  int             geomfit;
  int             fitparam;
  int             fitbc;
  SCVAL           sc;
  BPT            *bpt;
  double          tol;
  char           *errbuf;
  int             be_verbose;
};

/* external functions */
extern int   Grammar_Optimize_PerSeq(ESL_RANDOMNESS *rng, GRAMMAR *G, GRAMMAR *Gpost, ESL_SQ *sq, int nsample, int force_wccomp,  
				     enum centroid_e centroidtype, int SSonly, int priorify, double wgt, int fitlen, int geomfit, int fitparam, int fitbc, char *errbuf, int be_verbose);
extern int   Grammar_Optimize_PerSeq_EM(ESL_RANDOMNESS *rng, GRAMMAR *G, GRAMMAR *Gpost, ESL_SQ *sq, int nsample, enum model_e modeltype, 
					enum train_e traintype, int force_wccomp, enum centroid_e centroidtype, int SSonly, int priorify, double wgt, 
					int fitlen, int geomfit, int fitparam, int fitbc, char *errbuf, int be_verbose);
extern int   Grammar_Optimize_PerSeq_GradientDescent(GRAMMAR *G, GRAMMAR *Gpost, ESL_SQ *sq, int force_wccomp, 
						     enum centroid_e centroidtype, int SSonly, int priorify, double wgt, int fitlen, int geomfit, int fitparam, int fitbc, 
						     char *errbuf, int be_verbose);

#endif /*TORNADO_OPTIMIZE_INCLUDED*/
```
