## Supplementary material for "What does it take to learn the rules of RNA base pairing? A lot less than you may think": grm_outside.c

```
/* grm_outside.c
 * Outside algorithm for folding a sequence using a generalized RNA SCFG.
 * 
 * ER, Tue Jan  6 14:20:17 EST 2009
 * SVN $Id$
 */

#include <stdio.h>
#include <stdlib.h>
#include <math.h>
#include <string.h>

#include <easel.h>
#include <esl_stack.h>
#include <esl_random.h>

#include "grammar.h"		/* SCVAL is defined here, for scores. */
#include "grm_config.h"
#include "grm_outside.h"
#include "grm_util.h"
#include "logsum.h"

static int    dp_recursion(SCVAL *ret_cumsc, GMX *omx, GMX *imx, GRAMMAR *G, ESL_DSQ *dsq, int L, 
			   int c[4], int j, int d, int w, int naive, char *errbuf);
static int    dp_aux_recursion_oneatthetime(GMX *omx, GMX *imx, GRAMMAR *G, ESL_DSQ *dsq, int L, 
					    int c[4], int j, int d, int dmid, int dmid_min, int v, char *errbuf, int verbose);
static int    dp_aux_recursion_dmid(SCVAL *ret_sumsc, GMX *omx, GMX *imx, GRAMMAR *G, ESL_DSQ *dsq, int L, 
				    int c[4], RULE *brp, DRULE *jdr, LDIST *ldist, int d, int dmid, int d1, int d2, char *errbuf, int verbose);
static int    dp_aux_stemr_recursion(SCVAL *omxstem, GRAMMAR *G, RULE *brp, DRULE *stemr, ESL_DSQ *dsq, 
				     int L, int d, int mid, int mid_max, int c[4], char *errbuf, int verbose);
static int    dp_recursion_atom_nonterminal(SCVAL *sc, SCVAL ***omx, SCVAL ***imx, 
					    GRAMMAR *G, ATOM *A, int d, int L, int c[4], int rule_mind, char *errbuf, int verbose);
static int    dp_recursion_atom_emission(SCVAL *sc, GRAMMAR *G, ATOM *A, 
					 ESL_DSQ *dsq, int L, int c[4], char *errbuf, int verbose);
static int    dp_recursion_atom_monosegment(SCVAL *sc, GRAMMAR *G, ATOM *A, ESL_DSQ *dsq, 
					    int L, int c[4], char *errbuf);
static int    dp_recursion_atom_disegment_full(SCVAL *sc, GRAMMAR *G, RULE *rp, DRULE *jdbr, ATOM *A, 
					       ESL_DSQ *dsq, int L, int c[4], char *errbuf, int verbose);
static int    dp_recursion_atom_disegment_joint(SCVAL *sc, SCVAL **imxaux,
						GRAMMAR *G, RULE *brp, DRULE *jdr, ATOM *A, ESL_DSQ *dsq,  
						int L, int d, int mid, int c[4], int naive, char *errbuf, int verbose);
static int    dp_recursion_atom_disegment_joint_order4(SCVAL *sc, GRAMMAR *G, RULE *rp, DRULE *jdbr, ATOM *A, 
						       ESL_DSQ *dsq, int L, int c[4], char *errbuf, int verbose);
static int    dp_recursion_atom_disegment_joint_order3(SCVAL *sc, SCVAL **imxaux,
						       GRAMMAR *G, RULE *brp, DRULE *jdr, ATOM *A, 
						       int L, int d, int mid, char *errbuf, int verbose);
static int    dp_recursion_atom_disegment_tied(SCVAL *sc, SCVAL *omxstem, GRAMMAR *G, RULE *brp, DRULE *stemr, ATOM *A, 
					       int L, int d, int mid, char *errbuf, int verbose);


/* Function:  Outside_Fill()
 * Incept:    ER,  Fri Feb  6 14:18:36 EST 2009 [Janelia]
 *
 * Purpose:   Given a generalized SCFG <G>, and a digitized sequence <dsq>
 *            w/ residues 1..<L>, run the generalized OUTSIDE recursion
 *            to fill a matrix. Return the score of the sequence. 
 *            If <ret_omx> is non-NULL, use it to return the OUTSIDE matrix.
 *            caller must free imx using GMX_Destroy(omx) when done.
 *            The OUTSIDE recursion requires to run first the INSIDE recursion
 *            (stored in the imx matrix).
 */
int
Outside_Fill(GRAMMAR *G, ESL_SQ *sq, GMX *imx, GMX **ret_omx, SCVAL *ret_sc, float *ret_mb, char *errbuf, int be_verbose)
{
  GMX    *omx;
  SCVAL   sc;
  float   mb = *ret_mb;
  int     L;
  int     j,d;		/* j,d coords of the inside matrix           */
  int     c[4];		/* iklj coord quad constructed for recursion */
  int     w;		/* counter over nonterminals                 */
  int     naive = FALSE;
  int     status;

  L = sq->n;
  
  if ((omx = GMX_Create(G->M, G->Kb, G->Sb, L)) == NULL) 
    ESL_XFAIL(eslFAIL, errbuf, "OUTSIDE matrix creation failed");
  mb  += GMX_MatrixSize(G->M, G->Kb, G->Sb, L);

  grm_FLogsumInit();
  /* Outside fills j,d in the reverse order than Inside */
  for (j = L; j >= 0; j--) {
    for (d = j; d >= 0; d--)
      {
	c[COORD_J] = j;
	c[COORD_I] = j-d+1;
	
	/* Terminals are filled in reverse order 
	 * respect to cyk/inside
	 */
	for (w = 0; w < G->M; w++) {
	  if ((status = dp_recursion(&(omx->dp[w][j][d]), omx, imx, G, sq->dsq, L, c, j, d, w, naive, errbuf)) != eslOK) goto ERROR;
	  if (be_verbose) printf("\n-->OUTSIDE %f w=%d[%s] i=%d j=%d L = %d\n", omx->dp[w][j][d], w, G->nt[w].ntname, j-d+1, j, L); 
#if 0
	  /* for debugging: calculation of internal loops in O(L^4) */
	  if (naive == FALSE) {
	    SCVAL naivesc;
	    dp_recursion(&naivesc, omx, imx, G, sq->dsq, L, c, j, d, w, TRUE, errbuf);
	    if (fabs(naivesc-omx->dp[w][j][d]) > 0.001) {
	      printf ("outside[%s][%d,%d] = %f | naive = %f\n", G->nt[w].ntname, j-d+1, j, omx->dp[w][j][d], naivesc); 
	      exit(1);
	    }
	  }
#endif
	}
      }
  }
  sc = omx->dp[G->ntS_idx][L][1];

  *ret_sc = sc;
  *ret_mb = mb;
  if (ret_omx != NULL) *ret_omx = omx;
  else                  GMX_Destroy(omx);

  return eslOK;

 ERROR:
  if (ret_omx != NULL) GMX_Destroy(omx);
  return status;
}

/* Function:  Outside_RuleScore()
 * Incept:    ER,  Fri Feb  6 14:18:36 EST 2009 [Janelia]
 *
 * Purpose:   Calculates the outside score up to a rule.
 *            It can be used as part of the outside recursion.
 */
extern int
Outside_RuleScore(SCVAL *ret_rsc, GMX *omx, GMX *imx, RULE *brp, DRULE *dr, GRAMMAR *G, ESL_DSQ *dsq, int L, int *c, int mid, int naive, char *errbuf, int verbose)
{
  ATOM     *A;                   	/* convenience ptr to an atom */
  SCVAL     rsc = 0;                    /* score of a rule */
  int       i,j,k,l;                    /* coordenate indices */
  int       d,d1,d2;
  int       mid_min, mid_max;
  int       e;		        	/* counter over atoms for a rule */
  int       add_atom;                   /* TRUE if we need to add the atom contribution */
  int       need_aux = FALSE;           /* TRUE if we need to calculate the auxiliar matrices */
  int       status;

  if ( brp->d2_iterator_state == ITERATOR_TIED                    ||
      (brp->d2_iterator_state == ITERATOR_JOINT && naive == FALSE)   )
      need_aux = TRUE;
  
  /* the coordenates */
  i = c[COORD_I];
  j = c[COORD_J];
  k = c[COORD_K];
  l = c[COORD_L];

  /* these are the definitions of d,d1,d2 */
  d  = j - i + 1;
  d1 = i - k + 1;
  d2 = l - j + 1;

  mid_min = mid_max = 0;
  if (need_aux == TRUE) 
    {
      mid_min = ESL_MIN(d + dr->mindlr + dr->ds_off[COORD_J] - dr->ds_off[COORD_I], L + 2 + dr->ds_off[COORD_L] - dr->ds_off[COORD_K]);
      mid_max = ESL_MAX(mid_min, L + 2 + dr->ds_off[COORD_L] - dr->ds_off[COORD_K]);
    }
  if (mid < mid_min || mid > mid_max)
    ESL_XFAIL(eslFAIL, errbuf, "Outside_RuleScore failed at rule %s mid %d [mid_min=%d,mid_max=%d]", brp->rule_syntax, mid, mid_min, mid_max);

  /* fill the auxiliary value dp->aux[rp->jdr_idx][mid]  */
  if (need_aux == TRUE) 
    {
      if (brp->d2_iterator_state == ITERATOR_JOINT) {
	if ((status = dp_aux_recursion_oneatthetime(omx, imx, G, dsq, L, c, j, d, mid, mid_min, brp->jdr_idx, errbuf, FALSE)) != eslOK) goto ERROR;
      }
      
      /* also fill the auxiliar value stem with the emissions contribution */
      if (brp->d2_iterator_state == ITERATOR_TIED) 
	if ((status = dp_aux_stemr_recursion(omx->stem, G, brp, dr, dsq, L, d, mid, mid_min, c, errbuf, FALSE)) != eslOK) goto ERROR;
    }
  
  /* This is the heart of it; 
   * all our coords i,k,l,j; d,d1,d2 are set up (we think).
   * add up all the contributions of each atom to the score.
   */
  if (verbose)
    printf("\nORule: i = %d k = %d l = %d j = %d rule %s \n", i, k, l, j, brp->rule_syntax);

  for (e = 0; e < brp->natoms; e++)
    {
      A = &(brp->atom[e]);
      
      add_atom = TRUE; /* consider all atoms by default */
      
     /* if a joint disegment, add only the atoms inside the disegment + the disegment itself */
      if (need_aux == TRUE && brp->is_jdr) {
	if (dr->inatom[e] == FALSE) add_atom = FALSE;
	if (dr->dsa_idx == e) add_atom = TRUE; /* but, put back the disegment */
      }
      
      if (add_atom == TRUE) {
	
	switch (A->atomtype) {
	case EPSILON_ATOM:
	  break;		/* only costs the transition cost. */		    
	case NONTERMINAL_ATOM:
	  if ((status = dp_recursion_atom_nonterminal(&rsc, omx->dp, imx->dp, G, A, d, L, c, brp->rule_mind, errbuf, FALSE)) != eslOK) goto ERROR;
	  break;		    
	case EMISSION_ATOM:  
	  if ((status = dp_recursion_atom_emission(&rsc, G, A, dsq, L, c, errbuf, FALSE))                                    != eslOK) goto ERROR;
	  break;		    
	case MONOSEGMENT_ATOM:
	  if ((status = dp_recursion_atom_monosegment(&rsc, G, A, dsq, L, c, errbuf))                                        != eslOK) goto ERROR;
	  break;	  
	case DISEGMENT_ATOM:
	  switch(brp->d2_iterator_state) {
	  case ITERATOR_OFF:
	    ESL_XFAIL(eslFAIL, errbuf, "OUTSIDE dp_recursion(): bad d2 iterator state for disegment atom %s", A->atom_syntax);
	    break;
	  case ITERATOR_ON:
	    if ((status = dp_recursion_atom_disegment_full(&rsc, G, brp, dr, A, dsq, L, c, errbuf, verbose)) != eslOK) goto ERROR;
	    break;
	  case ITERATOR_TIED:
	    if ((status = dp_recursion_atom_disegment_tied(&rsc, omx->stem, G, brp, dr, A, L, d, mid, errbuf, verbose)) != eslOK) goto ERROR;
	    break;
	  case ITERATOR_JOINT:
	    if ((status = dp_recursion_atom_disegment_joint(&rsc, omx->aux, G, brp, dr, A, dsq, L, d, mid, c, naive, errbuf, verbose)) != eslOK) goto ERROR;
	    break;
	  default:
	    ESL_XFAIL(eslFAIL, errbuf, "OUTSIDE dp_recursion(): bad iterator type for brule %s atom %s", brp->rule_syntax, A->atom_syntax);
	  }
	  break;
	  
	default:
	  ESL_XFAIL(eslFAIL, errbuf, "OUTSIDE dp_recursion(): bad atom type. brule %s atom %s", brp->rule_syntax, A->atom_syntax);
	}/* end of switch over atom types */
	
	if (verbose)
	  printf("ORsc: d1=%d d2=%d rule %s atom %s score %f \n", 
		 d1, d2, brp->rule_syntax, A->atom_syntax, rsc);
	
	/* if sc is ever -eslINFINITY, then don't need to look further; it's -eslINFINITY. */
	if (rsc == -eslINFINITY) break;
      }

    }/* this ends loop over atoms <e>; we've now constructed score <sc> for this rule <r> */
  
  *ret_rsc = rsc;

  return eslOK;

 ERROR:
  return status;
}

/* dp_recursion():
 * The actual business of the generalized OTSIDE parser, for
 * calculating one OUTSIDE lattice cell.
 */
static int
dp_recursion(SCVAL *ret_sumsc, GMX *omx, GMX *imx, GRAMMAR *G, ESL_DSQ *dsq, int L, 
	     int c[4], int j, int d, int w, int naive, char *errbuf)
{
  NT       *nt;		        	/* convenience ptr to a NT */
  RULE     *brp;		        /* convenience ptr to a rule */
  DRULE    *dr = NULL;                	/* convenience ptr to disegment rules */
  SCVAL     brp_tsc;	                /* transition score of the backrule */
  SCVAL     sc;	                        /* temp score variable */
  SCVAL     insidesc;	        	/* inside score */
  SCVAL     sumsc;	        	/* sum score so far */
  int       br;                         /* index for bck rules */
  int       d1, d1_max;	        	/* d1 iterator, for coord k */
  int       d2, d2_max;	        	/* d2 iterator, for coord l */
  int       mid, mid_min, mid_max;      /* for rules containing disegments */
  double    tol = 0.05;
  int       verbose = FALSE;
  int       status;

  nt = &(G->nt[w]);
  if (0) printf("\nNT %s d=%d mind=%d nbrules=%d\n", nt->ntname, d, nt->nt_mind, nt->nbrules);

  /* the start NT should be accesible with probability 1 for i=1,j=L */
  if (d == L && w == G->ntS_idx) { *ret_sumsc = 0;            return eslOK; }
  if (d < nt->nt_mind)           { *ret_sumsc = -eslINFINITY; return eslOK; }

  sumsc = -eslINFINITY;
  if (d < nt->nt_mind) { *ret_sumsc = sumsc; return eslOK; }

  insidesc = imx->dp[G->ntS_idx][L][L];

   for (br = 0; br < nt->nbrules; br++)
    {
      brp     = &(nt->pbr[br]);
      brp_tsc = G->tdist[brp->tdist_idx].tsc[brp->rule_idx];

      if (0) printf("\nrule %s natoms %d\n", brp->rule_syntax, brp->natoms);
      /* There are three "boundary condition" tests here:
       *   1. The rule is incapable of generating a production of length < d.
       *   2. The transition probability into this rule is 0. Why is it there,
       *      then? Not for us to wonder why.   
       */
       if (brp_tsc == -eslINFINITY) continue; 
      
      /* identify a drule if this is one */
      if (brp->is_jdr   == TRUE) dr = &(G->jdbr[brp->jdr_idx]);
      if (brp->is_stemr == TRUE) dr = &(G->stembr[brp->stemr_idx]);
     
       /* Setup of the d1 iterator for this rule r.
       */
      switch (brp->d1_iterator_state) {
      case ITERATOR_ON:  
	if (brp->d2_iterator_state == ITERATOR_JOINT) {

	  if (naive == TRUE) { /* naive: use the full L^4 algorithm */
	    d1     = ESL_MAX(dr->mindl+dr->ds_off[COORD_K]-dr->ds_off[COORD_I], brp->d1_iterator_min); 
	    d1_max = ESL_MIN(j-d+1,brp->d1_iterator_max); 
	  }
	  else { /* mtx fill: do not set; we use mid instead in a L^3 algorithm */
	    d1     = 0; 
	    d1_max = 0; 
	  }
	}
	else if (brp->d2_iterator_state == ITERATOR_TIED) {
	  d1     = 0;
	  d1_max = 0;
	}
	else {
	  d1     = ESL_MAX(0, brp->d1_iterator_min);
	  d1_max = ESL_MIN(j-d+1, brp->d1_iterator_max);
	}
	break;
      case ITERATOR_OFF:   
	d1     = 0;
	d1_max = 0;
	break;  
      default: ESL_XFAIL(eslFAIL, errbuf, "OUTSIDE dp_recursion(): bad d1 iterator state");
      }

      do { /* Iterate over all valid values of d1. */
	c[COORD_K] = c[COORD_I] - d1 + 1;

	/* Setup of the d2 iterator for this rule r.
	 */
	switch (brp->d2_iterator_state) {
	case ITERATOR_ON:   
	  d2     = ESL_MAX(0,     brp->d2_iterator_min);
	  d2_max = ESL_MIN(ESL_MIN(L-j+1, brp->d2_iterator_max), brp->d2_iterator_max-d1);
	  break;
	case ITERATOR_OFF:   
	  d2     = 0;
	  d2_max = 0;
	  break;  
	case ITERATOR_TIED:   
	  /* we do not iterate over d1/d2 but mid instead */
	  d2     = 0;
	  d2_max = 0;
	  break;  
	case ITERATOR_JOINT: 
	  if (naive == TRUE) { /* naive: use the full L^4 algorithm */
	    d2     = ESL_MAX(dr->mindr+dr->ds_off[COORD_J]-dr->ds_off[COORD_L], brp->d2_iterator_min); 
	    d2_max = ESL_MIN(L-j+1, brp->d2_iterator_max);
	    if (d2 < brp->d2_iterator_min) sc = -eslINFINITY;
	  }
	  else { /* imx fill: do not set; we use mid instead in a L^3 algorithm */
	    d2     = 0; 
	    d2_max = 0; 
	  }

	  break;  
	default: ESL_XFAIL(eslFAIL, errbuf, "OUTSIDE dp_recursion(): bad d2 iterator state");
	}

	do { /* Iteration over all valid values of d2. */
	  c[COORD_L] = c[COORD_J] + d2 - 1;
	  
	  /* Setup of the mid iterator for this rule r.
	   * mid is defined as the nts inside the disegment.
	   */
	  /* do not iterate over mid by default */
	  mid_max = mid_min = 0;

	  /* mid is used for disegments */
	  if ((brp->d2_iterator_state == ITERATOR_JOINT && naive == FALSE) ||
	       brp->d2_iterator_state == ITERATOR_TIED                        ) 
	    {
	      mid_min = ESL_MIN(L + 2 + dr->ds_off[COORD_L] - dr->ds_off[COORD_K], d + dr->mindlr + dr->ds_off[COORD_J] - dr->ds_off[COORD_I]);
	      mid_max = ESL_MAX(mid_min, L + 2 + dr->ds_off[COORD_L] - dr->ds_off[COORD_K]);
	    }

	  mid = mid_min;

	  do { /* Iteration over all valid values of mid.
		* This is the alternative to a L^4 algorithm when the
		* contibution of the disegment is JOINT (ie depends only
		* on d1+d2). 
		* For a tied disegment we also use mid instead of d1/d2
		*/
	    
	    /* For a tied disegment, set the values of d1 and d2 for this mid.
	     * That way, we can evaluate the atoms in any order we want   
	     */
	    if (brp->d2_iterator_state == ITERATOR_TIED) 
	      {
		d1_max = d1 = (-d + mid - dr->ds_off[COORD_I] - dr->ds_off[COORD_J])/2 + dr->ds_off[COORD_K];
		d2_max = d2 = d1 - dr->ds_off[COORD_K] + dr->ds_off[COORD_I] - dr->ds_off[COORD_L] + dr->ds_off[COORD_J];
		
		c[COORD_K] = c[COORD_I] - d1 + 1;
		c[COORD_L] = c[COORD_J] + d2 - 1;
	      } 

	    /* This is the heart of it; 
	     * all our coords i,k,l,j; d,d1,d2 are set up (we think).
	     * add up all the contributions of each atom to the score.
	     */
	    /* start with the rule score */
	    if (0&&w==13&&j==50&&j-d+1==45) verbose = TRUE; else verbose = FALSE;
	    if ((status = Outside_RuleScore(&sc, omx, imx, brp, dr, G, dsq, L, c, mid, naive, errbuf, verbose)) != eslOK) goto ERROR;

	    /* watch out: the transition score for a brule is not given by the tdist of that NT! */
	    if (sc > -eslINFINITY && brp_tsc > -eslINFINITY) sc += brp_tsc;      /* add the transition score */
	    else                                             sc  = -eslINFINITY;
	   
	    sumsc = grm_FLogsum(sumsc, sc);
	    
	    if (verbose)
	      if (w==13&&j==44&&d==4)printf("OUTSIDE w=%d rule %s<< j %d i %d d %d d1 %d d1_max %d d2 %d d2_max %d mid %d i %d j %d k %d l %d\t SCORE %f (%f,%f) sumsc %f\n\n", 
		     w, brp->rule_syntax, j, j-d+1, d, d1, d1_max, d2, d2_max, 
		     mid, c[COORD_I], c[COORD_J], c[COORD_K], c[COORD_L], sc, sc-brp_tsc, brp_tsc, sumsc);
	  } while (++mid <= mid_max); /* end of the mid iterator's do loop */
	} while (++d2 <= d2_max); /* end of the d2 iterator's do loop */
      } while (++d1 <= d1_max);   /* end of the d1 iterator's do loop */
      
    } /* end loop over br; all possible brules for this nonterm w */

   /* test -- outside(j,d) + inside(j,d) score CANNOT be larger than the inside(1,L) score */
   if (sumsc + imx->dp[w][j][d] - insidesc > 0) {
     if (sumsc + imx->dp[w][j][d] - insidesc > tol)  
       ESL_XFAIL(eslFAIL, errbuf, "OUTSIDE[w=%d]: i=%d j=%d outside(%f)+inside(%f) sc %f > %f total inside sc. NT %s brule %s\n", 
		 w, j-d+1, j, sumsc, imx->dp[w][j][d], sumsc+imx->dp[w][j][d], insidesc, nt->ntname, brp->rule_syntax);
     else /* renormalize */
       sumsc = insidesc - imx->dp[w][j][d]; 
   }
   
   *ret_sumsc = sumsc;
   
   return eslOK;
   
 ERROR:
   return status;
}

/* dp_aux_recursion_aux():
 * first, fill auxiliary matrices for joint disegments
 */
static int
dp_aux_recursion_oneatthetime(GMX *omx, GMX *imx, GRAMMAR *G, ESL_DSQ *dsq, int L, 
			      int c[4], int j, int d, int dmid, int dmid_min, int v, char *errbuf, int verbose)
{
  NT       *nt;		        	/* convenience ptr to a NT */
  RULE     *brp;		        /* convenience ptr to a rule */
  ATOM     *dsa;		        /* convenience ptr to the disegment atom */
  DRULE    *jdbr;                	/* convenience ptr to the joint-disegment rule */
  LDIST    *ldist;                      /* convenience ptr to an ldist */
  SCVAL     sumsc;	        	/* sum score seen so far */
  int       d1;	                	/* d1 iterator, for coord k */
  int       d2;                         /* d2 iterator, for coord l */
  int       br_idx;	                /* this rule index */
  int       a;
  int       status;

  jdbr   = &(G->jdbr[v]);
  nt     = &(G->nt[jdbr->nt_idx]);
  br_idx = jdbr->rule_idx;
  brp    = &(nt->pbr[br_idx]);
  dsa    = &(brp->atom[jdbr->dsa_idx]);
  
  if (dsa->nldists != 1 || dsa->ncoords != 4)	    
    ESL_XFAIL(eslFAIL, errbuf, "aux_recursion_oneatthetime failed at rule %s dsa %s (nldists=%d ncoords=%d)", 
	      brp->rule_syntax, dsa->atom_syntax, dsa->nldists, dsa->ncoords);
  ldist = &(G->ldist[dsa->ldist_idx[0]]);

  /* edges */
  if (dmid > L+2+jdbr->ds_off[COORD_L]-jdbr->ds_off[COORD_K]) ESL_XFAIL(eslFAIL, errbuf, "aux_recursion_oneatthetime failed at rule %s dsa %s | dmid = %d max = %d\n", 
			    brp->rule_syntax, dsa->atom_syntax, dmid, L+2+jdbr->ds_off[COORD_L]-jdbr->ds_off[COORD_K]); 
  if (c[COORD_I] + jdbr->ds_off[COORD_I] - jdbr->mindl < 1) { omx->aux[v][dmid] = -eslINFINITY; return eslOK; }
  if (c[COORD_J] + jdbr->ds_off[COORD_J] + jdbr->mindr > L) { omx->aux[v][dmid] = -eslINFINITY; return eslOK; }

  if (d < nt->nt_mind) { omx->aux[v][d] = -eslINFINITY; return eslOK; }

 /* (i-k+1) + (l-j+1) < (d1+d2)_min */
  if (-d+dmid < jdbr->mindlr+jdbr->ds_off[COORD_J]-jdbr->ds_off[COORD_I]) { omx->aux[v][dmid] = -eslINFINITY; return eslOK; }

 /* Initialize aux to -infinity for dmin_min */
  if (dmid == dmid_min) omx->aux[v][dmid] = -eslINFINITY;
 
  /* expand rule from (i+1,j) to (i,j)  emit i */
  a = c[COORD_I] + jdbr->ds_off[COORD_I];
  if (a < 1 || a > L) { omx->aux[v][dmid] = -eslINFINITY; return eslOK;}

  sumsc = (omx->aux[v][dmid] > -eslINFINITY)? omx->aux[v][dmid] : -eslINFINITY;
  if (dsq[a] < 4) 
    sumsc += (sumsc > -eslINFINITY)? ldist->esc[dsq[a]] : 0.0;
  else/* ambiguity in residue */
    sumsc += (sumsc > -eslINFINITY)? log(0.25) : 0.0;

  /* New possible case for all dmin: push the inside of the disegment to the left. */
  d1 = ESL_MIN(jdbr->mindl-jdbr->ds_off[COORD_I]+jdbr->ds_off[COORD_K], brp->d1_iterator_max);
  d2 = ESL_MIN(-d-d1+dmid+jdbr->ds_off[COORD_K]-jdbr->ds_off[COORD_L], brp->d2_iterator_max);
  if (0) printf("\n1-d=%d dmid=%d d1=%d d2=%d L=%d dmid_min %d sumsc %f\n", d, dmid, d1, d2, L, dmid_min, sumsc);
  if ((status = dp_aux_recursion_dmid(&sumsc, omx, imx, G, dsq, L, c, brp, jdbr, ldist, d, dmid, d1, d2, errbuf, verbose)) != eslOK) goto ERROR;
  if (0) printf("\n2-d=%d dmid=%d d1=%d d2=%d L=%d dmid_min %d sumsc %f\n", d, dmid, d1, d2, L, dmid_min, sumsc);
  
  /* New possible cases for dmin_min: push the inside of the disegment to the right. */
  if (dmid == dmid_min) {
    d1 = ESL_MIN(jdbr->mindl-jdbr->ds_off[COORD_I]+jdbr->ds_off[COORD_K]+1, brp->d1_iterator_max);
    d2 = ESL_MIN(-d-d1+dmid+jdbr->ds_off[COORD_K]-jdbr->ds_off[COORD_L],    brp->d2_iterator_max);
    while (d2 >= ESL_MIN(jdbr->mindr-jdbr->ds_off[COORD_L]+jdbr->ds_off[COORD_J], brp->d2_iterator_max)) 
      {
	if (0) printf("3-d=%d dmid=%d d1=%d d2=%d L=%d\n", d, dmid, d1, d2, L);
	if ((status = dp_aux_recursion_dmid(&sumsc, omx, imx, G, dsq, L, c, brp, jdbr, ldist, d, dmid, d1, d2, errbuf, verbose)) != eslOK) goto ERROR;
	d1 ++;
	d2 = -d - d1 + dmid + jdbr->ds_off[COORD_K] - jdbr->ds_off[COORD_L];  
      }
  }

  omx->aux[v][dmid] = sumsc;

  return eslOK;

 ERROR:
  return status;
}


static int
dp_aux_recursion_dmid(SCVAL *ret_sumsc, GMX *omx, GMX *imx, GRAMMAR *G, ESL_DSQ *dsq, int L, 
		      int c[4], RULE *brp, DRULE *jdbr, LDIST *ldist, int d, int dmid, int d1, int d2, char *errbuf, int verbose)
{
  ATOM     *A;                  	/* convenience ptr to an atom */
  int       cc[4];
  SCVAL     sc;	                        /* temp score variable */
  SCVAL     sumsc;	        	/* sum score seen so far */
  int       e;		        	/* counter over atoms for the rule */
  int       a, b;
  int       x;
  int       status;

  if (d1 < jdbr->mindl+jdbr->ds_off[COORD_K]-jdbr->ds_off[COORD_I]) return eslOK;
  if (d2 < jdbr->mindr+jdbr->ds_off[COORD_J]-jdbr->ds_off[COORD_L]) return eslOK;

  if (d+d1+d2             > L) return eslOK;
  if (c[COORD_I] - d1 + 1 < 1) return eslOK;
  if (c[COORD_J] + d2 - 1 > L) return eslOK;

  if (d1 < 0)     
    ESL_XFAIL(eslFAIL, errbuf, "aux_recursion_mid failed at rule %s. Negative d1 iterator %d", 
	      brp->rule_syntax, d1);
  if (d2 < 0) 
    ESL_XFAIL(eslFAIL, errbuf, "aux_recursion_mid failed at rule %s. Negative d2 iterator %d", 
	      brp->rule_syntax, d2);
  

  cc[COORD_I] = c[COORD_I];
  cc[COORD_J] = c[COORD_J];

  cc[COORD_K] = cc[COORD_I] - d1 + 1;
  cc[COORD_L] = cc[COORD_J] + d2 - 1;
  
  sumsc = *ret_sumsc;
   
  sc = 0.0; /* no transition score here */

  /* add residues from k+ds_off[COORD_K] to i+ds_off[COORD_I] */
  a = cc[COORD_K] + jdbr->ds_off[COORD_K];
  b = cc[COORD_I] + jdbr->ds_off[COORD_I];
  if (a < 0 || a > L || b < 1 || b > L+1)  /* boundaries */
    ESL_XFAIL(eslFAIL, errbuf, "aux_recursion_mid failed at rule %s. Bad boundaries a=%d b=%d L=%d ", brp->rule_syntax, a, b, L);
  for (x = 0; x < b-a+1; x ++) {
    if (dsq[a+x] < 4) {	
      if (ldist->esc[dsq[a+x]] <= -eslINFINITY)
	sc  = -eslINFINITY;
      else 
	sc += ldist->esc[dsq[a+x]];
    }
    else /* ambiguous residue */	
      sc += log(0.25);
  }

  /* add residues from j+ds_off[COORD_J] to l+ds_off[COORD_L] */
  a = cc[COORD_J] + jdbr->ds_off[COORD_J];
  b = cc[COORD_L] + jdbr->ds_off[COORD_L];
  if (a < 0 || a > L || b < 1 || b > L+1)  /* boundaries */
    ESL_XFAIL(eslFAIL, errbuf, "aux_recursion_mid failed at rule %s. Bad boundaries a=%d b=%d L=%d ", brp->rule_syntax, a, b, L);
 for (x = 0; x < b-a+1; x ++) {
    if (dsq[a+x] < 4) {	
      if (ldist->esc[dsq[a+x]] <= -eslINFINITY)
	sc  = -eslINFINITY;
      else 
	sc += ldist->esc[dsq[a+x]];
    }
    else /* ambiguous residue */	
      sc += log(0.25);
  }

  if (verbose) printf("before atoms sc=%f cumsc %f\n", sc, sumsc);

  /* Here we only add atoms outside the disegment atom.
   */
  for (e = 0; e < brp->natoms; e++)
    {
      if (jdbr->inatom[e] == FALSE) {
	
	A = &(brp->atom[e]);

	switch(A->atomtype) {
	case EPSILON_ATOM:
	  break;	
	case NONTERMINAL_ATOM:
	  if ((status = dp_recursion_atom_nonterminal(&sc, omx->dp, imx->dp, G, A, d, L, cc, brp->rule_mind, errbuf, FALSE)) != eslOK) goto ERROR;
	  break;
	case EMISSION_ATOM:
	  if ((status = dp_recursion_atom_emission(&sc, G, A, dsq, L, cc, errbuf, verbose))                                  != eslOK) goto ERROR;
	  break;	  
	case MONOSEGMENT_ATOM:
	  if ((status = dp_recursion_atom_monosegment(&sc, G, A, dsq, L, cc, errbuf))                                        != eslOK) goto ERROR;
	  break;	  
	case DISEGMENT_ATOM:
	  break;
	default:
	  ESL_XFAIL(eslFAIL, errbuf, "aux_recursion_mid failed at  rule %s, atom %s. Not such atomtype", 
		    brp->rule_syntax, A->atom_syntax);
	}/* end of switch over atom types */	
      }
    }

  sumsc = grm_FLogsum(sumsc, sc);
  if (verbose) printf("after atoms sc=%f cumsc %f\n", sc, sumsc);

  *ret_sumsc = sumsc;

  return eslOK;
  
 ERROR:
  return status;
}

static int
dp_aux_stemr_recursion(SCVAL *omxstem, GRAMMAR *G, RULE *brp, DRULE *stemr, ESL_DSQ *dsq, 
		       int L, int d, int mid, int mid_min, int c[4], char *errbuf, int verbose)
{
  ATOM   *dsa;        /* Convenience ptr to the disegment atom */
  SCVAL   esc;        /* emission score */
  int     cc[4];
  int     len;        /* length of segments */
  int     dd1, dd2;   /* indices for covering the two arms of the disegment */
  int     s;	      /* index of disegment rule */
  int     ll;
  int     status;

  cc[COORD_I] = c[COORD_I]; 
  cc[COORD_J] = c[COORD_J]; 

  /* The disegment atom */
  dsa = &(brp->atom[stemr->dsa_idx]);
  s   = brp->stemr_idx;
 
  /* length of stem */
  len = -d + mid + stemr->ds_off[COORD_I] - stemr->ds_off[COORD_J];
  if (len   <  0) { omxstem[s]  = -eslINFINITY; return eslOK;}

  if (len   <  0) ESL_XFAIL(eslFAIL, errbuf, "length of tied disegment is negative? len=%d d=%d mid=%d offi %d offj %d iffk %d offl %d mid_min %d\n", 
			    len, d, mid, stemr->ds_off[COORD_I], stemr->ds_off[COORD_J], stemr->ds_off[COORD_K], stemr->ds_off[COORD_L], mid_min); 
  if (len%2 != 0) return eslOK; /* do nothing, no contribution in this case */
  len /= 2;
  
  /* Calculate the emissions contribution */
  if (mid == mid_min) {

    /* initialize for the minimum disegment. */
    omxstem[s] = 0;

    ll = 1;
    while (ll <= len) {
      dd1 = ll + stemr->ds_off[COORD_K] - stemr->ds_off[COORD_I];
      dd2 = ll - stemr->ds_off[COORD_L] + stemr->ds_off[COORD_J];

      cc[COORD_K] = cc[COORD_I] - dd1 + 1;
      cc[COORD_L] = cc[COORD_J] + dd2 - 1;
      
      if (0&&d==124&&mid==132) 
	printf("\nbefore stemr %s d %d mid %d mid_min %d len %d dd1 %d dd2 %d omxstem %f\n", dsa->atom_syntax, d, mid, mid_min, len, dd1, dd2,  omxstem[s]);
      if((status = TiedDiseg_ScoreOuterMostPair(&esc, dsq, L, mid, mid_min, cc, G, dsa, stemr, errbuf)) != eslOK) goto ERROR;
      if (esc > -eslINFINITY) omxstem[s] += esc;
      else                    omxstem[s]  = -eslINFINITY;

      if (0&&d==124&&mid==132) printf("s=%d omxstem ll %d ci %d cj %d ck %d cl %d esc %f omxstem %f \n", 
				 s, ll, cc[COORD_I], cc[COORD_J], cc[COORD_K], cc[COORD_L], esc, omxstem[s]);
      ll ++; 
     }
  }
  else {
    /* Just need to update adding the new basepair */
    dd1 = len + stemr->ds_off[COORD_K] - stemr->ds_off[COORD_I];
    dd2 = len - stemr->ds_off[COORD_L] + stemr->ds_off[COORD_J];

    cc[COORD_K] = cc[COORD_I] - dd1 + 1;
    cc[COORD_L] = cc[COORD_J] + dd2 - 1;
    
     if((status = TiedDiseg_ScoreOuterMostPair(&esc, dsq, L, mid, mid_min, cc, G, dsa, stemr, errbuf)) != eslOK) goto ERROR;
    if (esc > -eslINFINITY) omxstem[s] += esc;
    else                    omxstem[s]  = -eslINFINITY;
    
    if (0&&d==124&&mid==132) printf("s=%d omxstem len %d ci %d cj %d ck %d cl %d esc %f omxstem %f \n", 
			       s, len, cc[COORD_I], cc[COORD_J], cc[COORD_K], cc[COORD_L], esc, omxstem[s]);
  }

  return eslOK;

 ERROR:
  return status;
}

static int
dp_recursion_atom_nonterminal(SCVAL *sc, SCVAL ***omx, SCVAL ***imx, GRAMMAR *G, ATOM *A, int d, int L, int c[4], int rule_mind, char *errbuf, int verbose)
{
  int       a,b;		/* indices used for score lookups */
  int       y;			/* index of a nonterminal */
  int       status;

  if (A->ncoords != 2) 
    ESL_XFAIL(eslFAIL, errbuf, "wrong number of coords (%d) for atom %s", A->ncoords, A->atom_syntax);

  a   = c[A->coordbase[0]] + A->offset[0];
  b   = c[A->coordbase[1]] + A->offset[1];
  y   = A->nterm_idx;
  
  if (a < 1 || a > L+1                     ||
      b < 0 || b > L                       ||
      b-a+1 < A->atom_mind                  )  /* boundaries */
    { (*sc) = -eslINFINITY; return eslOK; }
  if (y<0) ESL_XFAIL(eslFAIL, errbuf, "y? %d\n", y);

  /* check for a rule involving a runaway process:
   * The nonterminal that originated the rule 
   * appears as a nonterminal atom, and
   * with the same (nonzero) distance.
   */
  if (!strcmp(A->atom_syntax, G->nt[A->nt_idx].ntname))
    {
      if (d > 0 && b-a+1 == d) 
	{ (*sc) = -eslINFINITY; return eslOK; }
    }

  if (imx[y][b][b-a+1] <= -eslINFINITY)
    { (*sc) = -eslINFINITY; return eslOK; }
  
  if (A->is_bck) {
    if (omx[y][b][b-a+1] <= -eslINFINITY) (*sc)  = -eslINFINITY;
    else                                  (*sc) += omx[y][b][b-a+1];
  } 
  else {
    if (imx[y][b][b-a+1] <= -eslINFINITY) (*sc)  = -eslINFINITY;
    else                                  (*sc) += imx[y][b][b-a+1]; 
  }

  if (verbose) printf("%s a %d b %d L %d b-a+1 %d atom_mind %d sc %f\n", A->atom_syntax, a, b, L, b-a+1, A->atom_mind, *sc);
  
  return eslOK;

 ERROR:
  return status;
}

static int
dp_recursion_atom_emission(SCVAL *sc, GRAMMAR *G, ATOM *A, ESL_DSQ *dsq, int L, int c[4], char *errbuf, int verbose)
{
  EDIST    *edist;       	/* convenience ptr to an edist */
  int       eofw;		/* "e of w", index of e dist for emission atom */
  int       x;			/* lookup index for emitted residues */
  int       z;			/* lookup index for context of emitted residues */

  /* If the emission atom includes basepairs, check
   * that those satisfy the min_loop requeriments. 
   * This check is necessary only if the min_loop has been forced
   * to something other that what is "natural" for the grammar.
   */
  if (GMX_ForceGrammarMinloop(G, A, L, c) != eslOK) 
    {
      (*sc) = -eslINFINITY;
      return eslOK; 
    }
  
  eofw = EmissionAtomEdistIndex(dsq, L, c, A, &x, &z);
  if (eofw < 0 || eofw > G->ned) { printf("\neofw %d\n", eofw); return eslFAIL; }
  edist = &(G->edist[eofw]);

  /* off limits */ 
  if (z == -2 || x == -2)  { (*sc) = -eslINFINITY;  return eslOK; } 

  if (x == -1)	/* ambiguity in one or more residues */
    (*sc) += A->ncoords * log(0.25); /* arbitrary!! */
  else if (edist->esc[x] == -eslINFINITY)
    (*sc) = -eslINFINITY;
  else
    (*sc) += edist->esc[x];
  
  return eslOK;
}

static int
dp_recursion_atom_monosegment(SCVAL *sc, GRAMMAR *G, ATOM *A, ESL_DSQ *dsq, int L, int c[4], char *errbuf)
{
  LDIST    *ldist;     /* convenience ptr to an ldist */
  int       a,b;       /* indices used for score lookups */
  int       len;       /* length of segments */
  int       x;
  
  if (A->nldists != 1) return eslFAIL;

  ldist = &(G->ldist[A->ldist_idx[0]]);
  
  if (A->ncoords != 2) return eslFAIL;
  
  a = c[A->coordbase[0]] + A->offset[0];
  b = c[A->coordbase[1]] + A->offset[1];
  
  if (a < 0 || a > L+1 || b < 0 || b > L) {	
    (*sc)  = -eslINFINITY; 
    return eslOK;
  }

  len = b - a + 1; 
  
  for (x = 0; x < len; x ++) {
    if (dsq[a+x] < 4) {	
      if (ldist->esc[dsq[a+x]] <= -eslINFINITY)
	(*sc)  = -eslINFINITY;
      else 
	(*sc) += ldist->esc[dsq[a+x]];
    }
    else /* ambiguous residue */	
      (*sc) += log(0.25);
  }

  if (len < ldist->min || len > ESL_MIN(L,ldist->max)) /* boundaries */
    (*sc) = -eslINFINITY;
  else if (ldist->lsc[len-ldist->min] <= -eslINFINITY)
    (*sc) = -eslINFINITY;
  else
    (*sc) += ldist->lsc[len-ldist->min];

  return eslOK;
}

int
dp_recursion_atom_disegment_full(SCVAL *sc, GRAMMAR *G, RULE *rp, DRULE *jdbr, ATOM *A, 
				 ESL_DSQ *dsq, int L, int c[4], char *errbuf, int verbose)
{
  LDIST    *ldist;           /* convenience ptr to an ldist */
  int       i,j,k,l;         /* indices used for score lookups */
  int       n;               /* counter over coordenates */
  int       l1, l2, lsum;    /* length of segments */
  int       len;             /* index of a disegment */
  int       dim;
  int       x;
  int       status;
  
  if (A->nldists != 1) ESL_XFAIL(eslFAIL, errbuf, "wrong number of ldist (%d) for atom %s", A->nldists, A->atom_syntax);
  if (A->ncoords != 4) ESL_XFAIL(eslFAIL, errbuf, "wrong number of coords (%d) for atom %s", A->ncoords, A->atom_syntax);

  ldist = &(G->ldist[A->ldist_idx[0]]);
  
  for (n = 0; n < A->ncoords; n ++) {
    switch(A->coordbase[n]) {
    case COORD_I: 
      i = c[A->coordbase[n]] + A->offset[n];
      break;
    case COORD_J:
      j = c[A->coordbase[n]] + A->offset[n];
      break;
    case COORD_K:
      k = c[A->coordbase[n]] + A->offset[n];
      break;
    case COORD_L:
      l = c[A->coordbase[n]] + A->offset[n];
      break;
    default:     
      ESL_XFAIL(eslFAIL, errbuf, "coord not found. rule %s, atom %s", rp->rule_syntax, A->atom_syntax);
      break;
    }
  }
  if (j-i-1 < jdbr->mindin) { (*sc) = -eslINFINITY; return eslOK; }

  if (i < 0 || i > L)         { (*sc) = -eslINFINITY; return eslOK; } 
  if (j < 0 || j > L)         { (*sc) = -eslINFINITY; return eslOK; } 
  if (k < 0 || k > L)         { (*sc) = -eslINFINITY; return eslOK; } 
  if (l < 0 || l > L)         { (*sc) = -eslINFINITY; return eslOK; } 
  if (i-k+1 < 0 || l-j+1 < 0) { (*sc) = -eslINFINITY; return eslOK; } 
  l1   = i-k+1;
  l2   = l-j+1;
  lsum = l1 + l2;
  dim  = ldist->max + 1;
  len  = l2 * dim + l1;

  /* add the contribution of residues */
   for (x = k; x <= i; x ++) {
    if (dsq[x] < 4) {	
      if (ldist->esc[dsq[x]] <= -eslINFINITY)
	(*sc)  = -eslINFINITY;
      else 
	(*sc) += ldist->esc[dsq[x]];
    }    
    else /* ambiguous residue */	
      (*sc) += log(0.25);
  }
   for (x = j; x <= l; x ++) {
    if (dsq[x] < 4) {	
      if (ldist->esc[dsq[x]] <= -eslINFINITY)
	(*sc)  = -eslINFINITY;
      else 
	(*sc) += ldist->esc[dsq[x]];
    }
    else /* ambiguous residue */	
      (*sc) += log(0.25);
  }

  /* add the disegment length contribution */
  if (lsum < ldist->min || lsum > ESL_MIN(L,ldist->max)) /* boundaries */
    (*sc) = -eslINFINITY;
  else if (ldist->lsc[len] <= -eslINFINITY)
    (*sc) = -eslINFINITY;
  else 
    (*sc) += ldist->lsc[len];
  if (verbose) printf("\ndisegment_full i=%d j=%d k=%d l=%d L=%d | len_sc[%d] %f sumsc %f\n", 
		      i, j, k, l, L, lsum, ldist->lsc[len], *sc);
  
  return eslOK;
  
 ERROR:
  return status;
}


static int
dp_recursion_atom_disegment_joint(SCVAL *sc, SCVAL **imxaux, GRAMMAR *G, RULE *brp,  DRULE *jdbr, ATOM *A, 
				  ESL_DSQ *dsq, int L, int d, int mid, int c[4], int naive, char *errbuf, int verbose)
{
  int status;

  /* for a "naive" joint disegment (using d1 and d2 instead of mid) set
   * the corresponding value of mid. 
   * This is not necessary for any calculation of the naive joint disegment,
   * just a convenient value to have in case of debugging.
   */
  if (verbose) {
    if (brp->d2_iterator_state == ITERATOR_JOINT && naive == TRUE) {
      mid = 
	+ c[COORD_I] - c[COORD_K] + 1 
	+ c[COORD_L] - c[COORD_J] + 1  
	+ d 
	+ jdbr->ds_off[COORD_L] - jdbr->ds_off[COORD_K]; 
    }
    printf("\nDISEGMENT mid=%d\n", mid);
  }

  if (naive == TRUE) {
    if ((status = dp_recursion_atom_disegment_joint_order4(sc, G, brp, jdbr, A, dsq, L, c, errbuf, verbose))         != eslOK) goto ERROR;
  }
  else {
    if ((status = dp_recursion_atom_disegment_joint_order3(sc, imxaux, G, brp, jdbr, A, L, d, mid, errbuf, verbose)) != eslOK) goto ERROR;
  }
  return eslOK;

 ERROR:
  return status;
}

int
dp_recursion_atom_disegment_joint_order4(SCVAL *sc, GRAMMAR *G, RULE *rp, DRULE *jdbr, ATOM *A, 
					 ESL_DSQ *dsq, int L, int c[4], char *errbuf, int verbose)
{
  LDIST    *ldist;     /* convenience ptr to an ldist */
  int       i,j,k,l;   /* indices used for score lookups */
  int       n;         /* counter over coordenates */
  int       len;       /* length of segments */
  int       x;
  int       status;
  
  if (A->nldists != 1) ESL_XFAIL(eslFAIL, errbuf, "wrong number of ldist (%d) for atom %s", A->nldists, A->atom_syntax);
  if (A->ncoords != 4) ESL_XFAIL(eslFAIL, errbuf, "wrong number of coords (%d) for atom %s", A->ncoords, A->atom_syntax);

  ldist = &(G->ldist[A->ldist_idx[0]]);
  
  for (n = 0; n < A->ncoords; n ++) {
    switch(A->coordbase[n]) {
    case COORD_I: 
      i = c[A->coordbase[n]] + A->offset[n];
      break;
    case COORD_J:
      j = c[A->coordbase[n]] + A->offset[n];
      break;
    case COORD_K:
      k = c[A->coordbase[n]] + A->offset[n];
      break;
    case COORD_L:
      l = c[A->coordbase[n]] + A->offset[n];
      break;
    default:     
      ESL_XFAIL(eslFAIL, errbuf, "coord not found. rule %s, atom %s", rp->rule_syntax, A->atom_syntax);
      break;
    }
  }
  if (0) printf("disegment_joint_order4 1 sc %f\n", *sc);
  
  if (1) if (j-i-1 < jdbr->mindin) { (*sc) = -eslINFINITY; return eslOK; }


  if (i < 0 || i > L)         { (*sc) = -eslINFINITY; return eslOK; }
  if (j < 0 || j > L)         { (*sc) = -eslINFINITY; return eslOK; }
  if (k < 0 || k > L)         { (*sc) = -eslINFINITY; return eslOK; }
  if (l < 0 || l > L)         { (*sc) = -eslINFINITY; return eslOK; }
  if (i-k+1 < 0 || l-j+1 < 0) { (*sc) = -eslINFINITY; return eslOK; } 
  len = i-k+1 + l-j+1;
  
  /* add the contribution of residues */
   for (x = k; x <= i; x ++) {
    if (dsq[x] < 4) {	
      if (ldist->esc[dsq[x]] <= -eslINFINITY)
	(*sc)  = -eslINFINITY;
      else 
	(*sc) += ldist->esc[dsq[x]];
    }    
    else /* ambiguous residue */	
      (*sc) += log(0.25);
  }
   for (x = j; x <= l; x ++) {
    if (dsq[x] < 4) {	
      if (ldist->esc[dsq[x]] <= -eslINFINITY)
	(*sc)  = -eslINFINITY;
      else 
	(*sc) += ldist->esc[dsq[x]];
    }
    else /* ambiguous residue */	
      (*sc) += log(0.25);
  }
  if (0) printf("disegment_joint_order4 2 sc %f\n", *sc);

  /* add the disegment length contribution */
  if (len < ldist->min || len > ESL_MIN(L,ldist->max)) /* boundaries */
    (*sc) = -eslINFINITY;
  else if (ldist->lsc[len-ldist->min] <= -eslINFINITY)
    (*sc) = -eslINFINITY;
  else 
    (*sc) += ldist->lsc[len-ldist->min];
  if (verbose) printf("\ndisegment_joint_order4 i=%d j=%d k=%d l=%d L=%d | len_sc[%d] %f sumsc %f\n", 
		      i, j, k, l, L, len, ldist->lsc[len-ldist->min], *sc);
  
  return eslOK;
  
 ERROR:
  return status;
}

static int
dp_recursion_atom_disegment_joint_order3(SCVAL *sc, SCVAL **omxaux, 
					 GRAMMAR *G, RULE *brp,  DRULE *jdbr, ATOM *A, 
					 int L, int d, int mid, char *errbuf, int verbose)
{
  LDIST    *ldist;     /* convenience ptr to an ldist */
  int       len;       /* length of segments */
  int       v;         /* index of the auxiliary matrix */
  int       status;
  
  if (A->nldists != 1) ESL_XFAIL(eslFAIL, errbuf, "wrong number of ldist (%d) for atom %s", A->nldists, A->atom_syntax);
  if (A->ncoords != 4) ESL_XFAIL(eslFAIL, errbuf, "wrong number of coords (%d) for atom %s", A->ncoords, A->atom_syntax);

  ldist = &(G->ldist[A->ldist_idx[0]]);
  
  /* length of disegment */
  len = -d + mid - jdbr->ds_off[COORD_J] + jdbr->ds_off[COORD_I];
  
  /* add the contribution of what is outside the disegment */
  v = brp->jdr_idx;
  if ((*sc) > -eslINFINITY) { 
    if (omxaux[v][mid] > -eslINFINITY) (*sc) += omxaux[v][mid];
    else                               (*sc)  = -eslINFINITY;    
   }
  
  /* add the disegment contribution */
  if (len < ldist->min || len > ESL_MIN(L,ldist->max)) /* boundaries */
    (*sc) = -eslINFINITY;
  if ((*sc) > -eslINFINITY && ldist->lsc[len-ldist->min] > -eslINFINITY)
    (*sc) += ldist->lsc[len-ldist->min];
  else 
    (*sc) = -eslINFINITY;

  if (verbose) 
    printf("\ndisegment_joint_order3 mid=%d len=%d aux %f len %f sc %f cumsc %f v=%d\n", mid, len, omxaux[v][mid], ldist->lsc[len-ldist->min], omxaux[v][mid]+ldist->lsc[len-ldist->min], *sc, v);
  
  return eslOK;

 ERROR:
  return status;
}

static int
dp_recursion_atom_disegment_tied(SCVAL *sc, SCVAL *omxstem, GRAMMAR *G, RULE *brp, DRULE *stemr, ATOM *A, 
				 int L, int d, int mid, char *errbuf, int verbose)
{  
  LDIST  *ldist;     /* convenience ptr to an ldist */
  int     len;       /* length of segments */
  int     s;	     /* counter over tied_disegment rules */
  int     status;

  if (A->nldists != 1) ESL_XFAIL(eslFAIL, errbuf, "OUTSIDE_dp wrong number of ldist (%d) for atom %s", A->nldists, A->atom_syntax);
  if (A->ncoords != 4) ESL_XFAIL(eslFAIL, errbuf, "OUTSIDE_dp wrong number of coords (%d) for atom %s", A->ncoords, A->atom_syntax);

  ldist = &(G->ldist[A->ldist_idx[0]]);
   
  /* length of stem */
  len = -d + mid - stemr->ds_off[COORD_J] + stemr->ds_off[COORD_I];
  if (len%2 != 0) { (*sc) = -eslINFINITY; return eslOK; }
  len /= 2;
  
  /* add emissions to score */
  s = brp->stemr_idx;
  if ((*sc) > -eslINFINITY) { 
    if (omxstem[s] > -eslINFINITY) (*sc) += omxstem[s];
    else                           (*sc)  = -eslINFINITY;    
  }

  /* add the length contribution (transition probability) */
  if (len < ldist->min || len > ESL_MIN(L,ldist->max)) /* boundaries */
    (*sc) = -eslINFINITY;
  if ((*sc) > -eslINFINITY && ldist->lsc[len-ldist->min] > -eslINFINITY)
    (*sc) += ldist->lsc[len-ldist->min];
  else 
    (*sc) = -eslINFINITY;

  if (verbose) printf("s=%d TIED d %d mid %d len %d | omxstem %f lsc %f sc %f sumsc %f\n", 
		      s, d, mid, len, omxstem[s], ldist->lsc[len-ldist->min], omxstem[s]+ldist->lsc[len-ldist->min], (*sc));
  
  return eslOK;

 ERROR:
  return status;
}
```
