## Supplementary material for "What does it take to learn the rules of RNA base pairing? A lot less than you may think": grm_outside.h

```
/* grm_outside.h
 * outside algorithm for folding a sequence using a generalized RNA SCFG.
 * 
 * ER, Tue Jan  6 14:22:44 EST 2009 [janelia]
 * SVN $Id$
 */
#ifndef TORNADO_OUTSIDE_INCLUDED
#define TORNADO_OUTSIDE_INCLUDED

#include <esl_sq.h>
#include <esl_stack.h>

#include "grammar.h"
#include "grm_gmx.h"

extern int Outside_Fill(GRAMMAR *G, ESL_SQ *sq, GMX *imx, GMX **ret_omx, SCVAL *ret_sc, float *ret_mb, char *errbuf, int be_verbose);
extern int Outside_RuleScore(SCVAL *ret_rsc, GMX *omx, GMX *imx, RULE *rp, DRULE *dr, GRAMMAR *G, ESL_DSQ *dsq, int L, int *c, int mid, int naive, char *errbuf, int verbose);
#endif /* TORNADO_OUTSIDE_INCLUDED */
```
