## Supplementary material for "What does it take to learn the rules of RNA base pairing? A lot less than you may think": grm_paramfit.c

```
/* grm_paramfit.c
 * fitting of transitions and length distribution means
 * most functions in this file as grammar specific.
 * 
 * ER, Mon Jun  8 16:26:11 EDT 2009
 * 
 */ 
#include <stdlib.h>
#include <stdio.h>
#include <math.h>
#include <limits.h>
#include <string.h>

#include <easel.h>
#include <esl_fileparser.h>
#include <esl_stats.h>
#include <esl_vectorops.h>

#include "grammar.h"
#include "grm_paramfit.h"

static int      grammar_meanseqlen_calculate_g6(GRAMMAR *G, double *ret_meanL, char *errbuf, int verbose);
static int      grammar_meanseqlen_calculate_allld5(GRAMMAR *G, double *ret_meanL, char *errbuf, int verbose); 
static int      grammar_meanseqlen_calculate_allld6(GRAMMAR *G, double *ret_meanL, char *errbuf, int verbose);
static int      grammar_meanseqlen_calculate_allld6_bi(GRAMMAR *G, double *ret_meanL, char *errbuf, int verbose);     
static int      grammar_meanseqlen_calculate_allld6_v1(GRAMMAR *G, double *ret_meanL, char *errbuf, int verbose);
static int      grammar_meanseqlen_calculate_allld6_v0_2(GRAMMAR *G, double *ret_meanL, char *errbuf, int verbose);
static int      grammar_meanseqlen_calculate_allld6_v0_3(GRAMMAR *G, double *ret_meanL, char *errbuf, int verbose); 
static int      grammar_meanseqlen_calculate_allld6_v0_4(GRAMMAR *G, double *ret_meanL, char *errbuf, int verbose);
static int      grammar_meanseqlen_calculate_allld6_v0_5(GRAMMAR *G, double *ret_meanL, char *errbuf, int verbose);  
static int      grammar_meanseqlen_calculate_allld6_v0_6(GRAMMAR *G, double *ret_meanL, char *errbuf, int verbose);
static int      grammar_meanseqlen_calculate_allld6_v0_7(GRAMMAR *G, double *ret_meanL, char *errbuf, int verbose);
static int      grammar_meanseqlen_calculate_allld6_v0_8(GRAMMAR *G, double *ret_meanL, char *errbuf, int verbose);
static int      grammar_meanseqlen_calculate_allld6_v0_12(GRAMMAR *G, double *ret_meanL, char *errbuf, int verbose);
static int      grammar_meanseqlen_calculate_allld6_v1(GRAMMAR *G, double *ret_meanL, char *errbuf, int verbose);
static int      grammar_meanseqlen_calculate_allld6c(GRAMMAR *G, double *ret_meanL, char *errbuf, int verbose);
static int      grammar_meanseqlen_calculate_g12(GRAMMAR *G, double *ret_meanL, char *errbuf, int verbose);
static int      grammar_meanseqlen_calculate_g13(GRAMMAR *G, double *ret_meanL, char *errbuf, int verbose);
static int      grammar_meanseqlen_calculate_basic_grammar(GRAMMAR *G, double *ret_meanL, char *errbuf, int verbose);
static int      grammar_tdist_fitparam_CONTRAfoldG(GRAMMAR *G, int L, char *errbuf);
static int      grammar_tdist_fitparam_contrafold_basic(GRAMMAR *G, int L, int helixlength, char *errbuf);
static int      grammar_tdist_fitparam_contrafold_basic2(GRAMMAR *G, int L, int helixlength, char *errbuf);
static int      grammar_tdist_fitparam_g6(GRAMMAR *G, int L, char *errbuf);
static int      grammar_tdist_fitparam_g6_allld6(GRAMMAR *G, int L, char *errbuf);
static int      grammar_tdist_fitparam_g12(GRAMMAR *G, int L, char *errbuf);
static int      grammar_tdist_fitparam_g13(GRAMMAR *G, int L, char *errbuf);
static int      grammar_tdist_fitparam_g6_allld6_v1(GRAMMAR *G, int L, char *errbuf);
static int      grammar_tdist_fitparam_g6_allld6_v0_4(GRAMMAR *G, int L, char *errbuf);
static int      grammar_tdist_fitparam_g6_allld6_v0_5(GRAMMAR *G, int L, char *errbuf);
static int      grammar_tdist_fitparam_g6_allld6_v0_6(GRAMMAR *G, int L, char *errbuf);
static int      grammar_tdist_fitparam_g6_allld6_v0_7(GRAMMAR *G, int L, char *errbuf);
static int      grammar_tdist_fitparam_ld6NN(GRAMMAR *G, int L, char *errbuf);
static int      grammar_tdist_fitparam_basic_grammar(GRAMMAR *G, int L, char *errbuf);
static int      grammar_tdist_fitparam_ViennaRNAG(GRAMMAR *G, int L, char *errbuf);

/* Function:  Grammar_Ldist_SetGeomfit()
 * Incept:    ER, Fri May  8 10:57:06 EDT 2009 [janelia]
 *
 * Purpose:   Given a grammar <G> set the geomfit value
 *            to true for the desired ldist. This is hard coded, and bad :)
 *
 *            This function assumes the following naming convenctions:
 *
 *            l1 - for hairpin loop distribution
 *            l2 - for bulge loop distribution
 *            l3 - for internal loop distribution
 *            l4 - for multiloop distribution
 *            l5 - for stem distribution
 *            l6 - for unpaired outside distribution
 *
 */
int 
Grammar_Ldist_SetGeomfit(GRAMMAR *G, char *errbuf)
{
  LDIST *ldist;
  int    l;

  for (l = 0; l < G->nld; l++) {
    ldist = &(G->ldist[l]);
    if (!strncmp(ldist->lname, "l1", 2)) ldist->geomfit = TRUE;    /* hairpin loops */
    if (!strncmp(ldist->lname, "l2", 2)) ldist->geomfit = TRUE;    /* bulges */
    if (!strncmp(ldist->lname, "l3", 2)) ldist->geomfit = TRUE;    /* internal loops */
    if (!strncmp(ldist->lname, "l4", 2)) ldist->geomfit = TRUE;    /* multiloops */
    if (!strncmp(ldist->lname, "l5", 2)) ldist->geomfit = TRUE;    /* stems */
    if (!strncmp(ldist->lname, "l6", 2)) ldist->geomfit = TRUE;    /* unpaired */
 }
  
  return eslOK;
}


/* Function:  Grammar_Ldist_SetTargetL()
 * Incept:    ER, Fri May  8 10:57:06 EDT 2009 [janelia]
 *
 * Purpose:   Given a grammar <G> set the targetL value
 *            of the ldists to hard coded values.
 *
 *            This function assumes the following naming convenctions:
 *
 *            l1 - for hairpin loop distribution
 *            l2 - for bulge loop distribution
 *            l3 - for internal loop distribution
 *            l4 - for multiloop distribution
 *            l5 - for stem distribution
 *            l6 - for unpaired outside distribution
 *
 */
int 
Grammar_Ldist_SetTargetL(GRAMMAR *G, char *errbuf)
{
  LDIST *ldist;
  TDIST *tdP;
  TDIST *tdH;
  TDIST *tdR;
  double Lhpl;        /* expected length hairpin loops */
  double Lbul;        /* expected length bulges */
  double Lint;        /* expected length internal loops */
  double Lmul;        /* expected length multiloops */
  double Lstm;        /* expected length stems */
  double Lunp;        /* expected length unpaired */
  double lhpl  = -1.0; /* expected hairpin loops  ldist lenght */
  double lbul  = -1.0; /* expected bulges         ldist lenght */
  double lint  = -1.0; /* expected internal loops ldist lenght */
  double lmul  = -1.0; /* expected multiloops     ldist lenght */
  double lstm  = -1.0; /* expected stems          ldist lenght */
  double lunp  = -1.0; /* expected unpaired       ldist lenght */
  double linto = -1.0; /* expected 1x(>2) intloop ldist lenght */
  double th, ti;
  double th1, th2, th3;
  double tb1, tb2;
  double ti0, ti1, ti2, ti3, ti4, ti5;
  double tH1, tH2;
  double tR1, tR2;
  int    l;
  int    status;

  Lhpl = 5.3; /* expected length hairpin loops */
  Lbul = 1.3; /* expected length bulges */
  Lint = 4.3; /* expected length internal loops */
  Lmul = 4.3; /* expected length multiloops */
  Lstm = 4.9; /* expected length stems */
  Lunp = 2.2; /* expected length unpaired */

  for (l = 0; l < G->nld; l++) {
    ldist = &(G->ldist[l]);
 
    if (strcmp(G->gname, "g6_stem") == 0   ) {
      lstm = Lstm; 
    }
    else if (strcmp(G->gname, "g6_stem_loop_s1_l0_allld6_v0-2") == 0   ) {
      lhpl = Lhpl - 2.0;
      lbul = Lbul;
      lint = Lint;
      lmul = Lmul;
      lstm = Lstm;
      lunp = Lunp;
      if (lhpl <= 0.0) ESL_XFAIL(eslFAIL, errbuf, "bad expected length for hairpinloops"); 
   }
    else if (strcmp(G->gname, "g6_stem_loop_s1_l0_allld6_v0-3") == 0   ) {
      lhpl = Lhpl;
      lbul = Lbul - 1.0;
      lint = Lint - 2.0;
      lmul = Lmul;
      lstm = Lstm;
      lunp = Lunp;
     if (lbul <= 0.0) ESL_XFAIL(eslFAIL, errbuf, "bad expected length for bulges"); 
     if (lint <= 0.0) ESL_XFAIL(eslFAIL, errbuf, "bad expected length for internal loops"); 
   }
    else if ((strcmp(G->gname, "g6_stem_loop_s1_l0_allld6_v0-4") == 0)) {
      tdP = &(G->tdist[3]); 

      /* hairpin loops */
      th1 = tdP->tp[0];
      th2 = tdP->tp[1];
      th3 = tdP->tp[2];
      th  = th1 + th2 + th3;
      if (th1 <= 0.0 || th2 <= 0.0 || th3 <= 0.0) ESL_XFAIL(eslFAIL, errbuf, "bad transition th=%f", th); 

      lhpl = Lhpl + (Lhpl-3.0)*th1/th3 + (Lhpl-4.0)*th2/th3;
      lbul = Lbul;
      lint = Lint;
      lmul = Lmul;
      lstm = Lstm;
      lunp = Lunp;
      if (lhpl <= 0.0) ESL_XFAIL(eslFAIL, errbuf, "bad expected length for hairpinloops"); 
   }
    else if ( (strcmp(G->gname, "g6_stem_loop_s1_l0_allld6_v0-5") == 0) ||   
	      (strcmp(G->gname, "g6_stem_loop_s1_l0_allld6_v0-9") == 0)    ) {
      tdP = &(G->tdist[3]); 

      /* bulges */
      tb1  = tdP->tp[1];
      tb1 += tdP->tp[3];
      tb2  = tdP->tp[2];
      tb2 += tdP->tp[4];
      if (tb1 <= 0.0 || tb2 < 0.0) ESL_XFAIL(eslFAIL, errbuf, "bad transition tb1=%f tb2=%f", tb1, tb2); 

      lhpl = Lhpl;
      lbul = Lbul-1.0 + (Lbul-1.0)*tb1/tb2;
      lint = Lint;
      lmul = Lmul;
      lstm = Lstm;
      lunp = Lunp;
      if (lbul <= 0.0) ESL_XFAIL(eslFAIL, errbuf, "bad expected length for bulges"); 
    }
    else if ((strcmp(G->gname, "g6_stem_loop_s1_l0_allld6_v0-6")  == 0) ||    
	     (strcmp(G->gname, "g6_stem_loop_s1_l0_allld6_v0-10") == 0)    ) {
      tdP = &(G->tdist[3]); 

      /* internal loops */
      ti0  = tdP->tp[3]; /* 1x1 */
      ti1  = tdP->tp[4]; /* 1x2 */
      ti1 += tdP->tp[5]; /* 2x1 */
      ti2  = tdP->tp[6]; /* rest */
      ti = ti0 + ti1 + ti2;
      if (ti <= 0.0 || ti2 < 0.0) ESL_XFAIL(eslFAIL, errbuf, "bad transition ti=%f", ti); 

      lhpl = Lhpl;
      lbul = Lbul;
      lint = Lint-4.0 + (Lint-2.0)*ti0/ti2 + (Lint-2.0-lbul)*ti1/ti2;
      lmul = Lmul;
      lstm = Lstm;
      lunp = Lunp;
     if (lint <= 0.0) ESL_XFAIL(eslFAIL, errbuf, "bad expected length for internal loops"); 
    }
    else if ((strcmp(G->gname, "g6_stem_loop_s1_l0_allld6_v0-7")  == 0)  ||    
	     (strcmp(G->gname, "g6_stem_loop_s1_l0_allld6_v0-11") == 0)    ) {

      tdP = &(G->tdist[3]); 

      /* internal loops */
      ti0  = tdP->tp[3];  /* 1x1 */
      ti1  = tdP->tp[4];  /* 1x2 */
      ti1 += tdP->tp[5];  /* 2x1 */
      ti2  = tdP->tp[6];  /* 2x2 */
      ti3  = tdP->tp[7];  /* (>1)x 2   */
      ti3 += tdP->tp[8];  /*   2 x(>1) */
      ti4  = tdP->tp[9];  /* (>2)x 2   */
      ti4 += tdP->tp[10]; /*  2 x(>2)  */
      ti5  = tdP->tp[11]; /* rest      */
      ti = ti0 + ti1 + ti2 + ti3 + ti4 + ti5;
      if (ti <= 0.0 || ti5 < 0.0) ESL_XFAIL(eslFAIL, errbuf, "bad transition ti=%f", ti); 

      lhpl = Lhpl;
      lbul = Lbul;
      lint = Lint-4.0 + (Lint-2.0)*ti0/ti5 + (Lint-3.0)*ti1/ti5 + (Lint-4.0)*ti2/ti5 + (Lint-3.0-lbul)*ti3/ti5 + (Lint-4.0-lbul)*ti4/ti5;
      lmul = Lmul;
      lstm = Lstm;
      lunp = Lunp;
     if (lint <= 0.0) ESL_XFAIL(eslFAIL, errbuf, "bad expected length for internal loops"); 
   }
    else if ((strcmp(G->gname, "g6_stem_loop_s1_l0_allld6_v0-8") == 0)) {
      tdP = &(G->tdist[3]); 

      /* hairpin loops */
      th1 = tdP->tp[0];
      th2 = tdP->tp[1];
      th3 = tdP->tp[2];
      th  = th1 + th2 + th3;
      if (th1 <= 0.0 || th2 <= 0.0 || th3 <= 0.0) ESL_XFAIL(eslFAIL, errbuf, "bad transition th=%f", th); 

      lhpl = Lhpl-2.0 + (Lhpl-3.0)*th1/th3 + (Lhpl-4.0)*th2/th3;
      lhpl = Lhpl; /* for some reason this works better than the above */
      lbul = Lbul;
      lint = Lint;
      lmul = Lmul;
      lstm = Lstm;
      lunp = Lunp;
      if (lhpl <= 0.0) ESL_XFAIL(eslFAIL, errbuf, "bad expected length for hairpinloops"); 
   }
    else if ((strcmp(G->gname, "ld6_v0-8p")                           == 0) || 
	     (strcmp(G->gname, "g6_stem_loop_s1_l0_allld6_v0-8prime") == 0)    ) {
      tdP = &(G->tdist[3]); 

      /* hairpin loops */
      th1 = tdP->tp[0];
      th2 = tdP->tp[1];
      th3 = tdP->tp[2];
      th  = th1 + th2 + th3;
      if (th1 <= 0.0 || th2 <= 0.0 || th3 <= 0.0) ESL_XFAIL(eslFAIL, errbuf, "bad transition th=%f\n", th); 

      lhpl = Lhpl-2.0 + (Lhpl-3.0)*th1/th3 + (Lhpl-4.0)*th2/th3;
      lhpl = Lhpl;
      lbul = Lbul;
      lint = Lint;
      lmul = Lmul;
      lstm = Lstm;
      lunp = Lunp;
      if (lhpl <= 0.0) ESL_XFAIL(eslFAIL, errbuf, "bad expected length for hairpinloops"); 
   }
    else if ((strcmp(G->gname, "g6_stem_loop_s1_l0_allld6_v0-12") == 0)) {
      tdH = &(G->tdist[5]);
      tdR = &(G->tdist[6]);

      /* multiloops */
      tH1 = tdH->tp[0];
      tH2 = tdH->tp[1];
      if (tH2 < 0.0) ESL_XFAIL(eslFAIL, errbuf, "bad transition tH=%f", tH2); 
      tR1 = tdR->tp[0];
      tR2 = tdR->tp[1];
      if (tR2 < 0.0) ESL_XFAIL(eslFAIL, errbuf, "bad transition tR=%f", tR2); 

      lhpl = Lhpl;
      lbul = Lbul;
      lint = Lint;
      lmul = Lmul-1.0 + 0.5*(Lmul-1.0)*(tH1/tH2+tR1/tR2);
      lstm = Lstm;
      lunp = Lunp;
      if (lmul <= 0.0) ESL_XFAIL(eslFAIL, errbuf, "bad expected length for multiloops"); 
     }
    else if ((strcmp(G->gname, "g6_stem_loop_s1_l0_allld6_v1")    == 0)   ) {

      tdP = &(G->tdist[3]); 
      tdH = &(G->tdist[5]);
      tdR = &(G->tdist[6]);

      /* hairpin loops */
      th1 = tdP->tp[0];
      th2 = tdP->tp[1];
      th3 = tdP->tp[2];
      th  = th1 + th2 + th3;
      if (th1 <= 0.0 || th2 <= 0.0 || th3 <= 0.0) ESL_XFAIL(eslFAIL, errbuf, "bad transition th=%f", th); 

      /* bulges */
      tb1  = tdP->tp[3];
      tb1 += tdP->tp[5];
      tb2  = tdP->tp[4];
      tb2 += tdP->tp[6];
      if (tb1 <= 0.0 || tb2 < 0.0) ESL_XFAIL(eslFAIL, errbuf, "bad transition tb1=%f tb2=%f", tb1, tb2); 

      /* internal loops */
      ti0  = tdP->tp[7];  /* 1x1 */
      ti1  = tdP->tp[8];  /* 1x2 */
      ti1 += tdP->tp[9];  /* 2x1 */
      ti2  = tdP->tp[10]; /* 2x2 */
      ti3  = tdP->tp[11]; /* (>1)x 2   */
      ti3 += tdP->tp[12]; /*   2 x(>1) */
      ti4  = tdP->tp[13]; /* (>2)x 2   */
      ti4 += tdP->tp[14]; /*   2 x(>2) */
      ti5  = tdP->tp[15]; /* rest      */
      ti = ti0 + ti1 + ti2 + ti3 + ti4 + ti5;
      if (ti <= 0.0 || ti5 < 0.0) ESL_XFAIL(eslFAIL, errbuf, "bad transition ti=%f", ti); 

      /* multiloops */
      tH1 = tdH->tp[0];
      tH2 = tdH->tp[1];
      if (tH2 < 0.0) ESL_XFAIL(eslFAIL, errbuf, "bad transition tH=%f", tH2); 
      tR1 = tdR->tp[0];
      tR2 = tdR->tp[1];
      if (tR2 < 0.0) ESL_XFAIL(eslFAIL, errbuf, "bad transition tR=%f", tR2); 

      lhpl = Lhpl;
      lbul = Lbul-1.0 + (Lbul-1.0)*tb1/tb2;
      lint = Lint-4.0 + (Lint-2.0)*ti0/ti5 + (Lint-3.0)*ti1/ti5 + (Lint-4.0)*ti2/ti5 + (Lint-3.0-lbul)*ti3/ti5 + (Lint-4.0-lbul)*ti4/ti5;
      lmul = Lmul-1.0 + 0.5*(Lmul-1.0)*(tH1/tH2+tR1/tR2);
      lstm = Lstm;
      lunp = Lunp;
      if (lhpl <= 0.0) ESL_XFAIL(eslFAIL, errbuf, "bad expected length for hairpinloops"); 
      if (lbul <= 0.0) ESL_XFAIL(eslFAIL, errbuf, "bad expected length for bulges"); 
      if (lint <= 0.0) ESL_XFAIL(eslFAIL, errbuf, "bad expected length for internal loops"); 
      if (lmul <= 0.0) ESL_XFAIL(eslFAIL, errbuf, "bad expected length for multiloops"); 
     }
    else if ((strcmp(G->gname, "g6_stem_loop_s1_l0_allld6c") == 0) ) {
      lhpl = Lhpl;
      lbul = Lbul;
      lint = Lint;
      lmul = Lmul;
      lstm = Lstm;
      lunp = Lunp+2.0;
    }
    else if ((strcmp(G->gname, "g6_stem_loop_s1_l0_allld6c1") == 0) || 
	     (strcmp(G->gname, "g6_stem_loop_s1_l0_allld6c2") == 0)  ) {
      lhpl = Lhpl;
      lbul = Lbul;
      lint = Lint;
      lmul = Lmul;
      lstm = Lstm;
      lunp = Lunp+2.0;
    }
    else if ((strcmp(G->gname, "g12") == 0)) {
      lhpl = Lhpl;
      lmul = Lmul;
      lstm = Lstm;
      lunp = Lunp;
    }
    else if ((strcmp(G->gname, "g13") == 0)) {
      lhpl = Lhpl;
      lstm = Lstm;
      lunp = Lmul;
    }
    else if ((strcmp(G->gname, "CONTRAfoldG")     == 0) || 
	     (strcmp(G->gname, "CONTRAfoldGu")    == 0) || 
	     (strcmp(G->gname, "CONTRAfoldGu_v1") == 0) || 
	     (strcmp(G->gname, "CONTRAfoldG1")    == 0) || 
	     (strcmp(G->gname, "CONTRAfoldG1u")   == 0) || 
	     (strcmp(G->gname, "CONTRAfoldG0")    == 0)   ) {
      lhpl = Lhpl;
      lbul = Lbul;
      lint = Lint-1.5;
    }
    else if ((strcmp(G->gname, "CONTRAfoldGu_basic")  == 0) ) {
      lhpl = Lhpl;
      lbul = Lbul;
      lint = Lint-1.5;
    }
    else if ((strcmp(G->gname, "CONTRAfoldGu_basic2")  == 0) || 
	     (strcmp(G->gname, "CONTRAfoldGu_basic0")  == 0) || 
	     (strcmp(G->gname, "CONTRAfoldGu_basic00") == 0) || 
	     (strcmp(G->gname, "CONTRAfoldGu_basic01") == 0)   ) {
      lhpl = Lhpl;
      lbul = Lbul;
      lint = Lint;
    }
    else if ((strcmp(G->gname, "ld6NN")  == 0)) {
      lhpl = Lhpl-2.0;
      lbul = Lbul;
      lint = Lint-2.0;
      lmul = Lmul;
      lstm = Lstm;
      lunp = Lunp;
    }
    else if ((strcmp(G->gname, "ViennaRNAGz_wcx")  == 0)) {
      lhpl  = 8.0;
      lbul  = 3.4;
      lint  = 5.0;
      linto = 3.0;
    }
    else { /* vanilla allld6 */
      lhpl = Lhpl;
      lbul = Lbul;
      lint = Lint;
      lmul = Lmul;
      lstm = Lstm;
      lunp = Lunp;
    }
  }

  /* assign to the actual ldists */
  for (l = 0; l < G->nld; l++) {
    ldist = &(G->ldist[l]);
 
    if (strcmp(G->gname, "g6_stem") == 0   ) {
      if      (!strncmp(ldist->lname, "l1", 2)) ldist->targetL = lstm;    /* stems */
    }
    else if (strcmp(G->gname, "ViennaRNAGz_wcx") == 0   ) {
      if      (!strncmp(ldist->lname, "l1", 2)) ldist->targetL = lhpl;      /* stems */
      else if (!strncmp(ldist->lname, "l2", 2)) ldist->targetL = lbul;      /* bulges */
      else if (!strncmp(ldist->lname, "l3", 2)) ldist->targetL = lint;      /* internal loops */
      else if (!strncmp(ldist->lname, "l7", 2)) ldist->targetL = linto;     /* 1x(>2) intloops */
    }
    else {
      if      (!strncmp(ldist->lname, "l1", 2)) ldist->targetL = lhpl;      /* hairpin loops */
      else if (!strncmp(ldist->lname, "l2", 2)) ldist->targetL = lbul;      /* bulges */
      else if (!strncmp(ldist->lname, "l3", 2)) ldist->targetL = lint;      /* internal loops */
      else if (!strncmp(ldist->lname, "l4", 2)) ldist->targetL = lmul;      /* multiloops */
      else if (!strncmp(ldist->lname, "l5", 2)) ldist->targetL = lstm;      /* stems */
      else if (!strncmp(ldist->lname, "l6", 2)) ldist->targetL = lunp;      /* unpaired */
      else if (!strncmp(ldist->lname, "l7", 2)) ldist->targetL = linto;     /* 1x(>2) intloops */
      else                                      ESL_XFAIL(eslFAIL, errbuf, "unknown ldist %s",  ldist->lname); 
    }
  }
  
  return eslOK;
  
 ERROR:
  return status;
}

/* Function:  Grammar_MeanSeqLen_Calculate()
 * Incept:    ER, Thu May 21 09:17:06 EDT 2009 [Janelia]
 *
 * Purpose:   For a given grammar <G> calculate the
 *            expected length of sequences generated
 *            by the grammar.
 *           
 *            The analytical calculation is different
 *            for each grammar. I have a few grammars
 *            hardcoded in here.
 *
 * Args:      G - the grammar
 *            L - sequence length
 *
 * Returns:   <eslOK> on success; 
 */
int
Grammar_MeanSeqLen_Calculate(GRAMMAR *G, double *ret_meanL, char *errbuf, int verbose) 
{
  double meanL = 0.0;
  int    status;

  if (strcmp(G->gname, "g6_stem_loop_s1_l0_allld5") == 0) {
    if ((status = grammar_meanseqlen_calculate_allld5(G, &meanL, errbuf, verbose)) != eslOK) goto ERROR; 
  }
  else if ( (strcmp(G->gname, "ld6")                            == 0) ||
	    (strcmp(G->gname, "g6_stem_loop_s1_l0_allld6")      == 0) ||
	    (strcmp(G->gname, "g6_stem_loop_s1_l0_allld6_v0-1") == 0)   ) {
    if ((status = grammar_meanseqlen_calculate_allld6(G, &meanL, errbuf, verbose)) != eslOK) goto ERROR; 
  }
  else if ( (strcmp(G->gname, "g6_stem_loop_s1_l0_allld6_v0-2") == 0)   ) {
    if ((status = grammar_meanseqlen_calculate_allld6_v0_2(G, &meanL, errbuf, verbose)) != eslOK) goto ERROR; 
  }
  else if ( (strcmp(G->gname, "g6_stem_loop_s1_l0_allld6_v0-3") == 0)   ) {
    if ((status = grammar_meanseqlen_calculate_allld6_v0_3(G, &meanL, errbuf, verbose)) != eslOK) goto ERROR; 
  }
  else if ( (strcmp(G->gname, "g6_stem_loop_s1_l0_allld6_v0-4") == 0)   ) {
    if ((status = grammar_meanseqlen_calculate_allld6_v0_4(G, &meanL, errbuf, verbose)) != eslOK) goto ERROR; 
  }
  else if ( (strcmp(G->gname, "g6_stem_loop_s1_l0_allld6_v0-5") == 0) ||  
	    (strcmp(G->gname, "g6_stem_loop_s1_l0_allld6_v0-9") == 0)   ) {
    if ((status = grammar_meanseqlen_calculate_allld6_v0_5(G, &meanL, errbuf, verbose)) != eslOK) goto ERROR; 
  }
  else if ( (strcmp(G->gname, "g6_stem_loop_s1_l0_allld6_v0-6")  == 0)||   
	    (strcmp(G->gname, "g6_stem_loop_s1_l0_allld6_v0-10") == 0)   ) {
    if ((status = grammar_meanseqlen_calculate_allld6_v0_6(G, &meanL, errbuf, verbose)) != eslOK) goto ERROR; 
  }
  else if ( (strcmp(G->gname, "g6_stem_loop_s1_l0_allld6_v0-7")  == 0) ||  
	    (strcmp(G->gname, "g6_stem_loop_s1_l0_allld6_v0-11") == 0)   ) {
    if ((status = grammar_meanseqlen_calculate_allld6_v0_7(G, &meanL, errbuf, verbose)) != eslOK) goto ERROR; 
  }
  else if ( (strcmp(G->gname, "g6_stem_loop_s1_l0_allld6_v0-8")      == 0) ||
	    (strcmp(G->gname, "ld6_v0-8p")                           == 0) || 
	    (strcmp(G->gname, "g6_stem_loop_s1_l0_allld6_v0-8prime") == 0)   ) {
    if ((status = grammar_meanseqlen_calculate_allld6_v0_8(G, &meanL, errbuf, verbose)) != eslOK) goto ERROR; 
  }
  else if (strcmp(G->gname, "g6_stem_loop_s1_l0_allld6_v0-12") == 0) {
    if ((status = grammar_meanseqlen_calculate_allld6_v0_12(G, &meanL, errbuf, verbose)) != eslOK) goto ERROR; 
  }
  else if (strcmp(G->gname, "g6_stem_loop_s1_l0_allld6_v1") == 0) {
    if ((status = grammar_meanseqlen_calculate_allld6_v1(G, &meanL, errbuf, verbose)) != eslOK) goto ERROR; 
  }
  else if (strcmp(G->gname, "g6_stem_loop_s1_l0_allld6c") == 0) {
    if ((status = grammar_meanseqlen_calculate_allld6c(G, &meanL, errbuf, verbose)) != eslOK) goto ERROR; 
  }
  else if (strcmp(G->gname, "g6_stem_loop_s1_l0_allld6_bi") == 0) {
    if ((status = grammar_meanseqlen_calculate_allld6_bi(G, &meanL, errbuf, verbose)) != eslOK) goto ERROR; 
  }
  else if (strcmp(G->gname, "g12") == 0) {
    if ((status = grammar_meanseqlen_calculate_g12(G, &meanL, errbuf, verbose)) != eslOK) goto ERROR; 
  }
  else if (strcmp(G->gname, "g13") == 0) {
    if ((status = grammar_meanseqlen_calculate_g13(G, &meanL, errbuf, verbose)) != eslOK) goto ERROR; 
  }
  else if ((strcmp(G->gname, "basic_grammar")           == 0) ||
	   (strcmp(G->gname, "basic_grammar_wc")        == 0) ||
	   (strcmp(G->gname, "figure_basic_grammar")    == 0) ||
	   (strcmp(G->gname, "figure_basic_grammar_wc") == 0)   ) {
    if ((status = grammar_meanseqlen_calculate_basic_grammar(G, &meanL, errbuf, verbose)) != eslOK) goto ERROR; 
  }
  else if (strcmp(G->gname, "g6")         == 0 || 
	   strcmp(G->gname, "g6s")        == 0 || 
	   strcmp(G->gname, "g6_stem")    == 0 || 
	   strcmp(G->gname, "g6_stem_s1") == 0    )  {
    if ((status = grammar_meanseqlen_calculate_g6(G, &meanL, errbuf, verbose)) != eslOK) goto ERROR; 
  }
  else {
    /* TODO: implement the numerical/recursive calculation using GRM_GRPDF() */
    if (verbose) printf("Grammar_MeanSeqLen_Calculate(): Not implemented for grammar: %s\n", G->gname);
  }
  
  *ret_meanL = meanL;

  return eslOK;
  
 ERROR:
  return status;
}

/* Function:  Grammar_SqLenStats_Collect()
 * Incept:    ER, Mon May 18 13:05:52 EDT 2009 [Janelia]
 *
 * Purpose:   Collect stats for a grammar <G>.
 *            The grammar has to include the contribution of
 *            parsing one sequence only of length L.
 *            
 *
 */
int
Grammar_SqLenStats_Collect(GRAMMAR *G, int L, char *errbuf)
{
  TDIST  *tdist;    /* pointer to tdist */
  LDIST  *ldist;    /* pointer to ldist */
  double  occ;
  double  len;
  double  len2;
  int     td;       /* index for tdists */
  int     ld;       /* index for ldists */
  int     t;        /* index for rules */
  int     x;        /* index for seqs len */
  int     i;        /* index for ldist len */
  
  for (td = 0; td < G->ntd; td ++) {
   
    tdist = &(G->tdist[td]);

    for (t = 0; t < tdist->tn; t++) {
      for (x = 0; x < MAXLENTRAIN; x ++) 
	tdist->tpl[x][t] = 0.0;
      
      tdist->tpl[L][t] = tdist->tc[t];
    }
  }

  for (ld = 0; ld < G->nld; ld ++) {
    
    ldist = &(G->ldist[ld]);

    for (x = 0; x < MAXLENTRAIN; x ++) {
      ldist->occ_mean[x] = 0.;
      ldist->occ_stdv[x] = 0.;
      ldist->len_mean[x] = 0.;
      ldist->len_stdv[x] = 0.;
    }
    
    occ  = 0.0;
    len  = 0.0;
    len2 = 0.0;
    
    for (i = 0; i < ldist->max - ldist->min + 1; i ++) {
      occ  += (double)ldist->lc[i];
      len  += (double)ldist->lc[i] * (double)(i+ldist->min);
      len2 += (double)ldist->lc[i] * (double)(i+ldist->min) * (double)(i+ldist->min);
    }
    
    ldist->occ_mean[L] = occ;
    ldist->occ_stdv[L] = occ * occ;
    ldist->len_mean[L] = len;
    ldist->len_stdv[L] = len2;
  }
  
  return eslOK;
}

/* Function:  Grammar_SqLenStats_Dump()
 * Incept:    ER,  Tue May 19 14:48:18 EDT 2009 [Janelia]
 *
 * Purpose:   Dump stats for a grammar <G>.
 *            
 *
 */
int 
Grammar_SqLenStats_Dump(FILE *fp, GRAMMAR *G, char *errbuf)
{
  TDIST  *tdist;    /* pointer to tdist */
  LDIST  *ldist;    /* pointer to ldist */
  int     td;       /* index for tdists */
  int     ld;       /* index for ldists */
  int     r;        /* index for rules */
  int     x;        /* index for sequence length */
  int     status;
  
  /* write tdist stats to file */
  fprintf(fp, "\n# Transition ");
  fprintf(fp, "probability distribution (logs).\n");
  fprintf(fp, "# <ntd>\n");
  fprintf(fp, "#   <#> <nr> <len> <p_1[len]>..<p_n[len]> for each 1..<ntd>.\n");
  fprintf(fp, "%d\n", G->ntd);
  
  for (td = 0; td < G->ntd; td++)
    {
      tdist = &(G->tdist[td]);

      for (x = 0; x < MAXLENTRAIN; x++) {
	fprintf(fp, "  %-2d %-2d %-2d ", td, tdist->tn,  x);
	for (r = 0; r < tdist->tn; r++) {
	  if (isnan(log(tdist->tpl[x][r]))) 	
	    ESL_XFAIL(eslFAIL, errbuf, "tdist %s transition %d for len %d is nan %f",  tdist->tname, r, x, tdist->tpl[x][r]); 

	  fprintf(fp, "%7f ", log(tdist->tpl[x][r]));
	}
	fprintf(fp, "\n");
      }
    }
  fprintf(fp, "\n");

  /* write ldist stats to file */
  fprintf(fp, "# <nld>\n");
  fprintf(fp, "#    <#> <min> <max> <name>\n");
  fprintf(fp, "#       <len>  <occ_mean[len]> <occ_stdv[len]> <len_mean[len]> <len_stdv[len]>\n");
  fprintf(fp, "%d\n", G->nld);
  for (ld = 0; ld < G->nld; ld++)
    {
      ldist = &(G->ldist[ld]);
      fprintf(fp, "  %d %d %d %s\n", ld, ldist->min, ldist->max, ldist->lname);
      for (x = 0; x < MAXLENTRAIN; x++) {
 	fprintf(fp, "    %d\t%7f\t%7f\t%7f\t%7f\n", x, ldist->occ_mean[x], ldist->occ_stdv[x], ldist->len_mean[x], ldist->len_stdv[x]);
      }
      fprintf(fp, "\n");
    }
 
  return eslOK;

 ERROR:
  return status;
}

/* Function:  Grammar_SqLenStats_FitParam()
 * Incept:    ER,  Mon May 25 15:30:48 EDT 2009 [Janelia]
 *
 * Purpose:   Fit tdists
 *            Fit ldist params
 *
 */
int 
Grammar_SqLenStats_FitParam(GRAMMAR *G, char *errbuf, int verbose)
{
  int  status;
  
  if ((status = Grammar_SqLenStats_FitLdist(G, errbuf, verbose)) != eslOK) goto ERROR;
  
  return eslOK;
  
 ERROR:
  return status;
}

/* Function:  Grammar_SqLenStats_FitLdist()
 * Incept:    ER,  Tue May 19 14:48:18 EDT 2009 [Janelia]
 *
 * Purpose:   Use the sqlstats to fit the ldist->targetL 
 *            and the transitions of the grammar <G>.
 *            This is the key that makes the <G> parameters
 *            dependent on the total length of the sequence
 *            being folded.
 *            
 *
 */
int 
Grammar_SqLenStats_FitLdist(GRAMMAR *G, char *errbuf, int verbose)
{
  LDIST          *ldist;   /* pointer to length distributions */
  double         *x;
  double         *y;
  double          meanL;   /* expected length of the distribution */
  double          stdvL;   /* sigma of the distribution */
  double          slope;
  double          icept;
  int             n;       
  int             i;
  int             l;
  int             status;

  ESL_ALLOC(x, sizeof(double) * MAXLENTRAIN);
  ESL_ALLOC(y, sizeof(double) * MAXLENTRAIN);
  
  for (i = 0; i < G->nld; i++)
    {
      ldist = &(G->ldist[i]);

       /* calculate the expected length of the ldist */
      Ldist_MeanL(ldist, ldist->max, NULL, &meanL, &stdvL);

      /* fit by linear regression the occurency of this feature as 
       * a function of the length of the sequence
       */
      /* init */
      for (l = 0; l < MAXLENTRAIN; l++) {
	x[l]   = 0;
	y[l]   = 0;
      }
      
      n = 0;
      for (l = 0; l < MAXLENTRAIN; l++) {
	if (l == 0 || (ldist->occ_mean[l] > 0. && l < 3500)) {
	  x[n]   = l;
	  y[n]   = ldist->occ_mean[l];
	  n ++;
	}
      }
      if (esl_stats_LinearRegression(x, y, NULL, n, &icept, &slope, NULL, NULL, NULL, NULL, NULL) != eslOK)
	ESL_XFAIL(eslFAIL, errbuf, "Grammar_SqLenStats_FitParam(): ldist=%s, linear regression failed.", ldist->lname);

      if (slope < 0.) 
	ESL_XFAIL(eslFAIL, errbuf, "Grammar_SqLenStats_FitParam(): ldist=%s, negative slope for linear regression %f.", ldist->lname, slope);

      /* set the stats param: targetL, occ_slope */
      /* if the regression line does not go by zero, modify the
       * slope slighly by fixing a relatively far point.
       */
      ldist->targetL   = meanL;
      ldist->occ_slope = slope + icept * 0.001;

      if (0) {
	printf("\nldist %s\n", ldist->lname);
	printf("occ = %8.4f * x [%8.4f * x + %8.4f]\n", ldist->occ_slope, slope, icept);
	printf("expected length %8.4f +/- %8.4f\n", meanL, stdvL);
      }
    }
  
  if (x   != NULL) free(x);
  if (y   != NULL) free(y);
  return eslOK;
  
 ERROR:
  if (x   != NULL) free(x);
  if (y   != NULL) free(y);
  return status;
}

/* Function:  Grammar_SqLenStats_Read()
 * Incept:    ER,  Tue May 19 14:18:45 EDT 2009 [Janelia]
 *
 * Purpose:   Read file with sql stats for a grammar <G>.
 *            
 *
 */
int 
Grammar_SqLenStats_Read(FILE *fp, GRAMMAR *G, char *errbuf, int verbose)
{
  ESL_FILEPARSER *efp;
  TDIST          *tdist;                 /* pointer to transition distributions */
  LDIST          *ldist;                 /* pointer to length distributions */
  char           *tok;
  int             n;
  int             i;
  int             x;
  int             t;
  int             max;
  int             status;

  if ((efp = esl_fileparser_Create(fp)) == NULL)
    ESL_XFAIL(eslFAIL, errbuf, "Grammar_SqLenStats_Read(): Failed to open input parameter file");
  esl_fileparser_SetCommentChar(efp, '#');

  /* Transition distributions.
   * <ntd>
   * for each i=0..ntd-1: 
   *   for each l=0..MAXTRAINLEN-1:
   *     <i> <tn[i]> <l>
   *       for each x=0..tn[i]-1:
   *          <log tpl[i][l][x]> 
   */
  if ((status = esl_fileparser_GetToken(efp, &tok, &n)) != eslOK) goto ERROR;
  G->ntd = atoi(tok);
  
  for (i = 0; i < G->ntd; i++)
    {
      tdist = &(G->tdist[i]);
      
      /* collect stats */
      for (x = 0; x < MAXLENTRAIN; x++)
	{
	  if ((status = esl_fileparser_GetToken(efp, &tok, &n)) != eslOK) goto ERROR;
	  if (atoi(tok) != i) goto ERROR;
	  if ((status = esl_fileparser_GetToken(efp, &tok, &n)) != eslOK) goto ERROR;
	  if (atoi(tok) != tdist->tn) goto ERROR;
	  if ((status = esl_fileparser_GetToken(efp, &tok, &n)) != eslOK) goto ERROR;
	  if (atoi(tok) != x) goto ERROR;
	  
	  for (t = 0; t < tdist->tn; t++)
	    {
	      if ((status = esl_fileparser_GetToken(efp, &tok, &n)) != eslOK) goto ERROR;
	      if (isnan(atof(tok))) goto ERROR;
	      tdist->tpl[x][t]  = exp(atof(tok)); 
	    }
	}
    }
  
  /* Length distributions.
   * <nld>
   * for each i=0..nld-1:
   *    <i> <min> <max> <name>
   *    <emissions> (0..3)
   *    for each x = <min>..<max>:
   *       <x> <log(ldist[i].lp[x])>
   */
  if ((status = esl_fileparser_GetToken(efp, &tok, &n)) != eslOK) goto ERROR;
  if (G->nld != atoi(tok)) ESL_XFAIL(eslFAIL, errbuf, "G and ldstats file nld mismatch");

  for (i = 0; i < G->nld; i++)
    {
      ldist = &(G->ldist[i]);

      if ((status = esl_fileparser_GetToken(efp, &tok, &n)) != eslOK) goto ERROR;
      if (atoi(tok) != i) goto ERROR;
      if ((status = esl_fileparser_GetToken(efp, &tok, &n)) != eslOK) goto ERROR;
      if (ldist->min != atoi(tok)) ESL_XFAIL(eslFAIL, errbuf, "G and ldstats file min mismatch");
      if ((status = esl_fileparser_GetToken(efp, &tok, &n)) != eslOK) goto ERROR;
      /* we allow the ldist to grow to a larger max value */
      max = atoi(tok);
      if (Grammar_Ldist_Augment(ldist, max, G->sctype, errbuf)!= eslOK) goto ERROR;
      if ((status = esl_fileparser_GetToken(efp, &tok, &n)) != eslOK) goto ERROR;
      if (strcmp(ldist->lname, tok)) ESL_XFAIL(eslFAIL, errbuf, "G and ldstats file ldist name mismatch lname %s tok %s", ldist->lname, tok); 

       /* collect stats */
      for (x = 0; x < MAXLENTRAIN; x++)
	{
	  if ((status = esl_fileparser_GetToken(efp, &tok, &n)) != eslOK) goto ERROR;
	  if (atoi(tok) != x) goto ERROR;
	  if ((status = esl_fileparser_GetToken(efp, &tok, &n)) != eslOK) goto ERROR;
	  ldist->occ_mean[x] = atof(tok);
	  if ((status = esl_fileparser_GetToken(efp, &tok, &n)) != eslOK) goto ERROR;
	  ldist->occ_stdv[x] = atof(tok);
	  if ((status = esl_fileparser_GetToken(efp, &tok, &n)) != eslOK) goto ERROR;
	  ldist->len_mean[x] = atof(tok);
	  if ((status = esl_fileparser_GetToken(efp, &tok, &n)) != eslOK) goto ERROR;
	  ldist->len_stdv[x] = atof(tok);
	}      
    }

  if (verbose) Grammar_SqLenStats_Dump(stdout, G, errbuf);

  /* use the stats to fit the parameters of the grammar 
   */
  if (Grammar_SqLenStats_FitParam(G, errbuf, verbose) != eslOK) goto ERROR;

  if (efp != NULL) esl_fileparser_Destroy(efp);  efp = NULL;
  return eslOK;
  
 ERROR:
  if (efp != NULL) esl_fileparser_Destroy(efp);  
  return status;
}

/* Function:  Grammar_SqLenStats_Write()
 * Incept:    ER,  Sun May 17 16:24:35 EDT 2009 [Janelia]
 *
 * Purpose:   Save stats for the paramters of a grammar <G> to an open stream <fp>.
 *            
 *
 */
int 
Grammar_SqLenStats_Write(FILE *fp, GRAMMAR *G, int *nsql, char *errbuf)
{
  TDIST  *tdist;    /* pointer to tdist */
  LDIST  *ldist;    /* pointer to ldist */
  double  occ_mean;
  double  occ_stdv;
  double  len_mean;
  double  len_stdv;
  int     td;       /* index for tdists */
  int     r;        /* index for rules */
  int     ld;       /* index for ldists */
  int     x;        /* index for sequence length */
  int     nseq;     /* number of seq of a given length */
  int     nocc;     /* number of occurences for a given length */
  int     status;

  for (x = 0; x < MAXLENTRAIN; x ++) {
    nseq = nsql[x];
    
    /* for tdists: normalize */
    for (td = 0; td < G->ntd; td ++) {
      tdist = &(G->tdist[td]);

      esl_vec_DNorm(tdist->tpl[x], tdist->tn);
      for (r = 0; r < tdist->tn; r++) {
	if (isnan(tdist->tpl[x][r])) 	
	  ESL_XFAIL(eslFAIL, errbuf, "tdist %s transition %d for len %d is nan",  tdist->tname, r, x);
      } 
    }
      
   /* for ldists: calculate mean and stdv */
    for (ld = 0; ld < G->nld; ld ++) {
      ldist = &(G->ldist[ld]);
      
      nocc = (int)ldist->occ_mean[x];
      
      occ_mean = ldist->occ_mean[x];
      occ_stdv = ldist->occ_stdv[x];
      len_mean = ldist->len_mean[x];
      len_stdv = ldist->len_stdv[x];
      
      if (nseq > 0) {
	occ_mean /= nseq;
	occ_stdv /= nseq;
      }

      if (nocc > 0) {
	len_mean /= nocc;
	len_stdv /= nocc;
      }

      occ_stdv -= occ_mean * occ_mean;
      len_stdv -= len_mean * len_mean;

      ldist->occ_mean[x] = occ_mean;
      ldist->len_mean[x] = len_mean;
      ldist->occ_stdv[x] = (occ_stdv > 0.)? sqrt(occ_stdv) : 0.0;
      ldist->len_stdv[x] = (len_stdv > 0.)? sqrt(len_stdv) : 0.0;
    }    
  }

  /* write to file */
  if ((status = Grammar_SqLenStats_Dump(fp, G, errbuf)) != eslOK) goto ERROR;

  return eslOK;

 ERROR:
  return status;
}

/* Function:  Grammar_Tdist_FitParam()
 * Incept:    ER, Wed May 20 10:44:06 EDT 2009 [Janelia]
 *
 * Purpose:   set the grammar transition so that
 *            occurrence of features scale with 
 *            the length of the sequence.
 *           
 * Args:      G - the grammar
 *            L - sequence length
 *
 * Returns:   <eslOK> on success; 
 */
int
Grammar_Tdist_FitParam(GRAMMAR *G, int L, char *errbuf)
{
  double  meanL;
  double  meanL_unfit;
  int     status;

  /* calculate the expected length before any fitting */
  if ((status = Grammar_MeanSeqLen_Calculate(G, &meanL_unfit, errbuf, FALSE)) != eslOK) goto ERROR;

  if      (strcmp(G->gname, "g6")         == 0 || 
	   strcmp(G->gname, "g6s")        == 0 || 
	   strcmp(G->gname, "g6_stem_s1") == 0 || 
	   strcmp(G->gname, "g6_stem")    == 0   ) { 
    if ((status = grammar_tdist_fitparam_g6(G, L, errbuf)) != eslOK) goto ERROR;
  }
  else if ( (strcmp(G->gname, "contrafold-basic")    == 0) ||
	    (strcmp(G->gname, "contrafold-basic_v1") == 0) ||
	    (strcmp(G->gname, "contrafold-basic_v3") == 0)    ) {
    if ((status = grammar_tdist_fitparam_contrafold_basic2(G, L, TRUE, errbuf)) != eslOK) goto ERROR;
  }
  else if ( (strcmp(G->gname, "contrafold-basic_v0")  == 0) ||
	    (strcmp(G->gname, "contrafold-basic_v2")  == 0) ||
	    (strcmp(G->gname, "CONTRAfoldGu_basic0")  == 0) ||
	    (strcmp(G->gname, "CONTRAfoldGu_basic00")  == 0) ||
	    (strcmp(G->gname, "CONTRAfoldGu_basic01") == 0) ||
	    (strcmp(G->gname, "CONTRAfoldGu_basic2")  == 0)   ) {
    if ((status = grammar_tdist_fitparam_contrafold_basic2(G, L, FALSE, errbuf)) != eslOK) goto ERROR;
  }
  else if ((strcmp(G->gname, "CONTRAfoldGu_basic")  == 0)   ) {
    if ((status = grammar_tdist_fitparam_contrafold_basic(G, L, FALSE, errbuf)) != eslOK) goto ERROR;
  }
  else if ((strcmp(G->gname, "CONTRAfoldG")     == 0) ||
	   (strcmp(G->gname, "CONTRAfoldG1")    == 0) ||
	   (strcmp(G->gname, "CONTRAfoldGu")    == 0) ||
	   (strcmp(G->gname, "CONTRAfoldGu_v1") == 0) ||
	   (strcmp(G->gname, "CONTRAfoldG1u")   == 0)    ) {
    if ((status = grammar_tdist_fitparam_CONTRAfoldG(G, L, errbuf)) != eslOK) goto ERROR;
  }
  else if ( (strcmp(G->gname, "ld6")                             == 0) ||
	    (strcmp(G->gname, "g6_stem_loop_s1_l0_allld6")       == 0) ||
	    (strcmp(G->gname, "g6_stem_loop_s1_l0_allld6_v0-1")  == 0) ||
	    (strcmp(G->gname, "g6_stem_loop_s1_l0_allld6_v0-2")  == 0) ||
	    (strcmp(G->gname, "g6_stem_loop_s1_l0_allld6_v0-3")  == 0) ||
	    (strcmp(G->gname, "g6_stem_loop_s1_l0_allld6_v0-12") == 0) ||
	    (strcmp(G->gname, "g6_stem_loop_s1_l0_allld6c")      == 0) ||
	    (strcmp(G->gname, "g6_stem_loop_s1_l0_allld6c1")     == 0) ||
	    (strcmp(G->gname, "g6_stem_loop_s1_l0_allld6c2")     == 0)   ) {
    if ((status = grammar_tdist_fitparam_g6_allld6(G, L, errbuf)) != eslOK) goto ERROR;
  }
  else if ((strcmp(G->gname, "g6_stem_loop_s1_l0_allld6_v0-4")      == 0) ||
	   (strcmp(G->gname, "g6_stem_loop_s1_l0_allld6_v0-8")      == 0) ||
	   (strcmp(G->gname, "ld6_v0-8p")                           == 0) || 
	   (strcmp(G->gname, "g6_stem_loop_s1_l0_allld6_v0-8prime") == 0)   ) {
    if ((status = grammar_tdist_fitparam_g6_allld6_v0_4(G, L, errbuf)) != eslOK) goto ERROR;
  }                         
  else if ((strcmp(G->gname, "g6_stem_loop_s1_l0_allld6_v0-5") == 0) ||
	   (strcmp(G->gname, "g6_stem_loop_s1_l0_allld6_v0-9") == 0)   ) {
    if ((status = grammar_tdist_fitparam_g6_allld6_v0_5(G, L, errbuf)) != eslOK) goto ERROR;
  }
  else if ((strcmp(G->gname, "g6_stem_loop_s1_l0_allld6_v0-6")  == 0) ||
	   (strcmp(G->gname, "g6_stem_loop_s1_l0_allld6_v0-10") == 0)   ) {
    if ((status = grammar_tdist_fitparam_g6_allld6_v0_6(G, L, errbuf)) != eslOK) goto ERROR;
  }
  else if ((strcmp(G->gname, "g6_stem_loop_s1_l0_allld6_v0-7")  == 0) ||
	   (strcmp(G->gname, "g6_stem_loop_s1_l0_allld6_v0-11") == 0)   ) {
    if ((status = grammar_tdist_fitparam_g6_allld6_v0_7(G, L, errbuf)) != eslOK) goto ERROR;
  }
  else if ((strcmp(G->gname, "g6_stem_loop_s1_l0_allld6_v1")) == 0) {
    if ((status = grammar_tdist_fitparam_g6_allld6_v1(G, L, errbuf)) != eslOK) goto ERROR;
  }
  else if (strcmp(G->gname, "g6_stem_loop_s1_l0_allld6_bi") == 0 ) {
    if ((status = grammar_tdist_fitparam_g6_allld6_v1(G, L, errbuf)) != eslOK) goto ERROR;
  }
  else if (strcmp(G->gname, "g12") == 0 ) {
    if ((status = grammar_tdist_fitparam_g12(G, L, errbuf)) != eslOK) goto ERROR;
  }
  else if (strcmp(G->gname, "g13") == 0 ) {
    if ((status = grammar_tdist_fitparam_g13(G, L, errbuf)) != eslOK) goto ERROR;
  }
  else if (strcmp(G->gname, "ld6NN") == 0 ) {
    if ((status = grammar_tdist_fitparam_ld6NN(G, L, errbuf)) != eslOK) goto ERROR;
  }
  else if ((strcmp(G->gname, "basic_grammar")           == 0) ||
	   (strcmp(G->gname, "basic_grammar_wc")        == 0) ||
	   (strcmp(G->gname, "figure_basic_grammar")    == 0) ||
	   (strcmp(G->gname, "figure_basic_grammar_wc") == 0)   ) {
    if ((status = grammar_tdist_fitparam_basic_grammar(G, L, errbuf)) != eslOK) goto ERROR;
  }
  else if ((strcmp(G->gname, "ViennaRNAG")           == 0) ||
	   (strcmp(G->gname, "ViennaRNAGz")          == 0) ||
	   (strcmp(G->gname, "ViennaRNAGz_wcx")      == 0)    ) {
    if ((status = grammar_tdist_fitparam_ViennaRNAG(G, L, errbuf)) != eslOK) goto ERROR;
  }
  else 
    ESL_XFAIL(eslFAIL, errbuf, "Cannot fit transitions for grammar: %s", G->gname);
  
  /* calculate the expected length */
  if ((status = Grammar_MeanSeqLen_Calculate(G, &meanL, errbuf, FALSE)) != eslOK) goto ERROR;
  if (0) printf("seq len %d expected len %.2f unfitted expected length %.2f\n", L, meanL, meanL_unfit);

  return eslOK;

 ERROR:
  return status;
}


int
grammar_meanseqlen_calculate_g6(GRAMMAR *G, double *ret_meanL, char *errbuf, int verbose)
{
  TDIST  *tdS;
  TDIST  *tdL;
  TDIST  *tdF;
  double  meanL;
  double  meanL_pair;
  double  meanL_sing;
  double  occ;
  double  targetL_unpair;
  double  targetL_stem;
  int     n;
  int     status;

  /* the transition distributions */
  tdS = &(G->tdist[0]);
  tdL = &(G->tdist[1]); 
  tdF = &(G->tdist[2]);

  if (0) {
    for (n = 0; n < tdS->tn; n ++) 
      printf("%s[%d]=%f\n",  tdS->tname, n, tdS->tp[n]);
    for (n = 0; n < tdL->tn; n ++) 
      printf("%s[%d]=%f\n",  tdL->tname, n, tdL->tp[n]);
    for (n = 0; n < tdF->tn; n ++) 
      printf("%s[%d]=%f\n",  tdF->tname, n, tdF->tp[n]);
  }

  /* expected number of stems */
  occ = tdL->tp[0] / (tdL->tp[1] * tdS->tp[1] - tdL->tp[0]);
  if (occ < -1e-6)
    ESL_XFAIL(eslFAIL, errbuf, "Negative occurency=%f.\n tpL %f den %f", occ, tdL->tp[0], tdL->tp[1] * tdS->tp[1] - tdL->tp[0]);

  targetL_unpair = (tdL->tp[0] > 0.)? tdL->tp[1]/tdL->tp[0] : 0.;
  if (strcmp(G->gname, "g6") == 0 || strcmp(G->gname, "g6s") == 0)
    targetL_stem = (tdF->tp[1] > 0.)? 1.0/tdF->tp[1]        : 0.;
  else 
    targetL_stem = G->ldist[0].targetL;

  meanL_pair = occ * targetL_stem * 2.0;
  meanL_sing = occ * targetL_unpair;
  if (verbose) 
    printf("meanL_pair=%f meanL_sing=%f\n ts=%f tl=%f tf=%f\n", 
	   meanL_pair, meanL_sing, tdS->tp[0], tdL->tp[0], tdF->tp[0]);

  meanL = meanL_pair + meanL_sing;

  if (meanL_pair < 0 || meanL_sing < 0)
    ESL_XFAIL(eslFAIL, errbuf, "Negative length pairs=%f unpaired=%f.", meanL_pair, meanL_sing);

  *ret_meanL = meanL;

  return eslOK;

 ERROR:
  return status;
}

int
grammar_meanseqlen_calculate_allld5(GRAMMAR *G, double *ret_meanL, char *errbuf, int verbose)
{
  TDIST  *tdS;
  TDIST  *tdP;
  TDIST  *tdM;
  double  meanL;
  double  meanL_pair;
  double  meanL_sing;
  double  occ_h, targetL_h, meanL_h;
  double  occ_b, targetL_b, meanL_b;
  double  occ_i, targetL_i, meanL_i;
  double  occ_m, targetL_m, meanL_m;
  double  occ_s, targetL_s, meanL_s;
  double  occ_u, targetL_u, meanL_u;
  int     n;
  int     status;

  /* the transition distributions */
  tdS = &(G->tdist[0]);
  tdP = &(G->tdist[3]); 
  tdM = &(G->tdist[4]);

  if (0) {
    for (n = 0; n < tdS->tn; n ++) 
      printf("%s[%d]=%f\n",  tdS->tname, n, tdS->tp[n]);
    for (n = 0; n < tdP->tn; n ++) 
      printf("%s[%d]=%f\n",  tdP->tname, n, tdP->tp[n]);
    for (n = 0; n < tdM->tn; n ++) 
      printf("%s[%d]=%f\n",  tdM->tname, n, tdM->tp[n]);
  }

  occ_s = 0.0;
  if (tdS->tp[1] > 0. && tdM->tp[1] > 0.) {
    occ_s = tdP->tp[0] - tdP->tp[4] / tdM->tp[1];

    if (fabs(occ_s) > 0.) occ_s = 1.0 / occ_s;
    occ_s *= tdS->tp[0] / tdS->tp[1];
   }
  if (occ_s < -1.e-6)
   ESL_XFAIL(eslFAIL, errbuf, "Negative occurency=%f.", occ_s);
  
  occ_h = tdP->tp[0] * occ_s;
  occ_b = tdP->tp[1] * occ_s + tdP->tp[2] * occ_s;
  occ_i = tdP->tp[3] * occ_s;
  occ_m = tdP->tp[4] * occ_s * (2.0 + 1.0/tdM->tp[1]);
  occ_u = (tdS->tp[1] > 0.)? 1.0 / tdS->tp[1] : 0.;

  Ldist_MeanL(&(G->ldist[0]), G->ldist[0].max, NULL, &targetL_h, NULL);
  Ldist_MeanL(&(G->ldist[1]), G->ldist[1].max, NULL, &targetL_b, NULL);
  Ldist_MeanL(&(G->ldist[2]), G->ldist[2].max, NULL, &targetL_i, NULL);
  Ldist_MeanL(&(G->ldist[3]), G->ldist[3].max, NULL, &targetL_m, NULL);
  Ldist_MeanL(&(G->ldist[4]), G->ldist[4].max, NULL, &targetL_s, NULL);
  targetL_u = targetL_m;

  meanL_h  = occ_h * targetL_h;       /* hairpinloops */
  meanL_b  = occ_b * targetL_b;       /* bulges */
  meanL_i  = occ_i * targetL_i;       /* internal loops */
  meanL_m  = occ_m * targetL_m;       /* unpaired multiloops */
  meanL_s  = occ_s * targetL_s; /* stems */
  meanL_u  = occ_u * targetL_u;       /* unpaired external */

 if (meanL_h < 0 || meanL_b < 0|| meanL_i < 0|| meanL_m < 0|| meanL_s < 0|| meanL_u < 0)
   ESL_XFAIL(eslFAIL, errbuf, "Negative length hairpinloop=%f bulges=%f intloops=%f multiloops=%f stems=%f unpaired=%f.", 
	     meanL_h, meanL_b, meanL_i, meanL_m, meanL_s, meanL_u);

  meanL_pair = 2.0 * meanL_s;
  meanL_sing = meanL_h + meanL_b + meanL_i + meanL_m + meanL_u;
  meanL = meanL_pair + meanL_sing;

 if (verbose) {
    printf("hairpinloop:    occ_mean %.4f  len_mean %.2f total %.4f\n", occ_h, targetL_h, meanL_h);
    printf("bulges:         occ_mean %.4f  len_mean %.2f total %.4f\n", occ_b, targetL_b, meanL_b);
    printf("internal loops: occ_mean %.4f  len_mean %.2f total %.4f\n", occ_i, targetL_i, meanL_i);
    printf("multiloops:     occ_mean %.4f  len_mean %.2f total %.4f\n", occ_m, targetL_m, meanL_m);
    printf("stems:          occ_mean %.4f  len_mean %.2f total %.4f\n", occ_s, targetL_s, meanL_s);
    printf("unpaired:       occ_mean %.4f  len_mean %.2f total %.4f\n", occ_u, targetL_u, meanL_u);
    printf("expected paired   %.2f\n", meanL_pair);
    printf("expected unpaired %.2f\n", meanL_sing);
    printf("expected total    %.2f\n", meanL);
  }

  *ret_meanL = meanL;

  return eslOK;

 ERROR:
  return status;
} 

int
grammar_meanseqlen_calculate_allld6(GRAMMAR *G, double *ret_meanL, char *errbuf, int verbose)
{
  TDIST  *tdS;
  TDIST  *tdP;
  TDIST  *tdM;
  double  th, tb, ti, tmr;
  double  meanL;
  double  meanL_pair;
  double  meanL_sing;
  double  occ_h, targetL_h, meanL_h;
  double  occ_b, targetL_b, meanL_b;
  double  occ_i, targetL_i, meanL_i;
  double  occ_m, targetL_m, meanL_m;
  double  occ_s, targetL_s, meanL_s;
  double  occ_u, targetL_u, meanL_u;
  int     n;
  int     status;

  /* the transition distributions */
  tdS = &(G->tdist[0]);
  tdP = &(G->tdist[3]); 
  tdM = &(G->tdist[4]);

  if (0) {
    for (n = 0; n < tdS->tn; n ++) 
      printf("%s[%d]=%f\n",  tdS->tname, n, tdS->tp[n]);
    for (n = 0; n < tdP->tn; n ++) 
      printf("%s[%d]=%f\n",  tdP->tname, n, tdP->tp[n]);
    for (n = 0; n < tdM->tn; n ++) 
      printf("%s[%d]=%f\n",  tdM->tname, n, tdM->tp[n]);
  }

  /* the expected occurency of stems */
  th   = tdP->tp[0];
  tb   = tdP->tp[1];
  tb  += tdP->tp[2];
  ti   = tdP->tp[3];
  tmr  = tdP->tp[4];
  occ_s = 0.0;
  if (tdS->tp[1] > 0. && tdM->tp[1] > 0.) {
    occ_s = th - tmr / tdM->tp[1];

    if (fabs(occ_s) > 0.) occ_s = 1.0 / occ_s;
    occ_s *= tdS->tp[0] / tdS->tp[1];
  }
  if (occ_s < -1.e-6)
    ESL_XFAIL(eslFAIL, errbuf, "Negative occurency=%f | %f.", occ_s, th-tmr/tdM->tp[1]);

  /* the expected occurency of hairpin loops, bulges,... */
  occ_h = th  * occ_s;
  occ_b = tb  * occ_s;
  occ_i = ti  * occ_s;
  occ_m = tmr * occ_s * (2.0 + 1.0/tdM->tp[1]);
  occ_u = (tdS->tp[1] > 0.)? 1.0 / tdS->tp[1] : 0.;

  /* The ldist expected length */
  Ldist_MeanL(&(G->ldist[0]), G->ldist[0].max, NULL, &targetL_h, NULL);
  Ldist_MeanL(&(G->ldist[1]), G->ldist[1].max, NULL, &targetL_b, NULL);
  Ldist_MeanL(&(G->ldist[2]), G->ldist[2].max, NULL, &targetL_i, NULL);
  Ldist_MeanL(&(G->ldist[3]), G->ldist[3].max, NULL, &targetL_m, NULL);
  Ldist_MeanL(&(G->ldist[4]), G->ldist[4].max, NULL, &targetL_s, NULL);
  Ldist_MeanL(&(G->ldist[5]), G->ldist[5].max, NULL, &targetL_u, NULL);

  meanL_h  = occ_h * targetL_h;       /* hairpinloops */
  meanL_b  = occ_b * targetL_b;       /* bulges */
  meanL_i  = occ_i * targetL_i;       /* internal loops */
  meanL_m  = occ_m * targetL_m;       /* unpaired multiloops */
  meanL_s  = occ_s * targetL_s;       /* stems */
  meanL_u  = occ_u * targetL_u;       /* unpaired external */
  
 if (meanL_h < 0 || meanL_b < 0|| meanL_i < 0|| meanL_m < 0|| meanL_s < 0|| meanL_u < 0)
   ESL_XFAIL(eslFAIL, errbuf, "Negative length hairpinloop=%f bulges=%f intloops=%f multiloops=%f stems=%f unpaired=%f.", 
	     meanL_h, meanL_b, meanL_i, meanL_m, meanL_s, meanL_u);

  meanL_pair = 2.0 * meanL_s;
  meanL_sing = meanL_h + meanL_b + meanL_i + meanL_m + meanL_u;
  meanL = meanL_pair + meanL_sing;
  
  if (0) {
    printf("hairpinloop:    occ_mean %.4f  len_mean %.2f total %.4f\n", occ_h, targetL_h, meanL_h);
    printf("bulges:         occ_mean %.4f  len_mean %.2f total %.4f\n", occ_b, targetL_b, meanL_b);
    printf("internal loops: occ_mean %.4f  len_mean %.2f total %.4f\n", occ_i, targetL_i, meanL_i);
    printf("multiloops:     occ_mean %.4f  len_mean %.2f total %.4f\n", occ_m, targetL_m, meanL_m);
    printf("stems:          occ_mean %.4f  len_mean %.2f total %.4f\n", occ_s, targetL_s, meanL_s);
    printf("unpaired:       occ_mean %.4f  len_mean %.2f total %.4f\n", occ_u, targetL_u, meanL_u);
    printf("expected paired   %.2f\n", meanL_pair);
    printf("expected unpaired %.2f\n", meanL_sing);
    printf("expected total    %.2f\n", meanL);
  }

  *ret_meanL = meanL;
 
  return eslOK;

 ERROR:
  return status;
} 

int
grammar_meanseqlen_calculate_allld6_bi(GRAMMAR *G, double *ret_meanL, char *errbuf, int verbose)
{
  TDIST  *tdS;
  TDIST  *tdP;
  TDIST  *tdM;
  double  th, t2, tmr;
  double  meanL;
  double  meanL_pair;
  double  meanL_sing;
  double  occ_h, targetL_h, meanL_h;
  double  occ_2, targetL_2, meanL_2;
  double  occ_m, targetL_m, meanL_m;
  double  occ_s, targetL_s, meanL_s;
  double  occ_u, targetL_u, meanL_u;
  int     n;
  int     status;

  /* the transition distributions */
  tdS = &(G->tdist[0]);
  tdP = &(G->tdist[3]); 
  tdM = &(G->tdist[4]);

  if (0) {
    for (n = 0; n < tdS->tn; n ++) 
      printf("%s[%d]=%f\n",  tdS->tname, n, tdS->tp[n]);
    for (n = 0; n < tdP->tn; n ++) 
      printf("%s[%d]=%f\n",  tdP->tname, n, tdP->tp[n]);
    for (n = 0; n < tdM->tn; n ++) 
      printf("%s[%d]=%f\n",  tdM->tname, n, tdM->tp[n]);
  }

  /* the expected occurency of stems */
  th  = tdP->tp[0];
  t2  = tdP->tp[1];
  tmr = tdP->tp[2];
  occ_s = 0.0;
  if (tdS->tp[1] > 0. && tdM->tp[1] > 0.) {
    occ_s = th - tmr / tdM->tp[1];

    if (fabs(occ_s) > 0.) occ_s = 1.0 / occ_s;
    occ_s *= tdS->tp[0] / tdS->tp[1];
  }
  if (occ_s < -1e-6)
   ESL_XFAIL(eslFAIL, errbuf, "Negative occurency=%f.", occ_s);
    
  /* the expected occurency of hairpin loops, 2-loops and multiloops. */
  occ_h = th  * occ_s;
  occ_2 = t2  * occ_s;
  occ_m = tmr * occ_s * (2.0 + 1.0/tdM->tp[1]);
  occ_u = (tdS->tp[1] > 0.)? 1.0 / tdS->tp[1] : 0.;

  /* The ldist expected length */
  Ldist_MeanL(&(G->ldist[0]), G->ldist[0].max, NULL, &targetL_h, NULL);
  Ldist_MeanL(&(G->ldist[1]), G->ldist[1].max, NULL, &targetL_2, NULL);
  Ldist_MeanL(&(G->ldist[2]), G->ldist[2].max, NULL, &targetL_m, NULL);
  Ldist_MeanL(&(G->ldist[3]), G->ldist[3].max, NULL, &targetL_s, NULL);
  Ldist_MeanL(&(G->ldist[4]), G->ldist[4].max, NULL, &targetL_u, NULL);

  meanL_h  = occ_h * targetL_h;       /* hairpinloops */
  meanL_2  = occ_2 * targetL_2;       /* bulges + internal loops */
  meanL_m  = occ_m * targetL_m;       /* unpaired multiloops */
  meanL_s  = occ_s * targetL_s;       /* stems */
  meanL_u  = occ_u * targetL_u;       /* unpaired external */
  
 if (meanL_h < 0 || meanL_2 < 0|| meanL_m < 0|| meanL_s < 0|| meanL_u < 0)
   ESL_XFAIL(eslFAIL, errbuf, "Negative length hairpinloop=%f 2-loops=%f multiloops=%f stems=%f unpaired=%f.", 
	     meanL_h, meanL_2, meanL_m, meanL_s, meanL_u);

  meanL_pair = 2.0 * meanL_s;
  meanL_sing = meanL_h + meanL_2 + meanL_m + meanL_u;
  meanL = meanL_pair + meanL_sing;
  
  if (0) {
    printf("hairpinloop:           occ_mean %.4f  len_mean %.2f total %.4f\n", occ_h, targetL_h, meanL_h);
    printf("Bulges+internal loops: occ_mean %.4f  len_mean %.2f total %.4f\n", occ_2, targetL_2, meanL_2);
    printf("multiloops:            occ_mean %.4f  len_mean %.2f total %.4f\n", occ_m, targetL_m, meanL_m);
    printf("stems:                  occ_mean %.4f  len_mean %.2f total %.4f\n", occ_s, targetL_s, meanL_s);
    printf("unpaired:              occ_mean %.4f  len_mean %.2f total %.4f\n", occ_u, targetL_u, meanL_u);
    printf("expected paired   %.2f\n", meanL_pair);
    printf("expected unpaired %.2f\n", meanL_sing);
    printf("expected total    %.2f\n", meanL);
  }

  *ret_meanL = meanL;
 
  return eslOK;

 ERROR:
  return status;
} 


int
grammar_meanseqlen_calculate_allld6_v0_2(GRAMMAR *G, double *ret_meanL, char *errbuf, int verbose)
{
  TDIST  *tdS;
  TDIST  *tdP;
  TDIST  *tdM;
  double  th, tmr;
  double  meanL;
  double  meanL_pair;
  double  meanL_sing;
  double  onemqs;
  double  occ_s, occ_ind;
  double  n_h, targetL_h, meanL_h;
  double  n_b, targetL_b, meanL_b;
  double  n_i, targetL_i, meanL_i;
  double  n_m, targetL_m, meanL_m;
  double  n_s, targetL_s, meanL_s;
  double  n_u, targetL_u, meanL_u;
  int     n;
  int     status;

  /* the transition distributions */
  tdS = &(G->tdist[0]);
  tdP = &(G->tdist[3]); 
  tdM = &(G->tdist[4]);

  if (0) {
    for (n = 0; n < tdS->tn; n ++) 
      printf("%s[%d]=%f c=%f\n",  tdS->tname, n, tdS->tp[n], tdS->tc[n]);
    for (n = 0; n < tdP->tn; n ++) 
      printf("%s[%d]=%f c=%f\n",  tdP->tname, n, tdP->tp[n], tdP->tc[n]);
    for (n = 0; n < tdM->tn; n ++) 
      printf("%s[%d]=%f c=%f\n",  tdM->tname, n, tdM->tp[n], tdM->tc[n]);
  }

  /* the expected occurency of stems */
  th   = tdP->tp[0];
  tmr  = tdP->tp[4];

  /* the expected occurency independent structures */
  occ_ind = (tdS->tp[1] > 0.)? tdS->tp[0]/tdS->tp[1] : 0.0;

  /* occurrency of stems */
  occ_s = 0.0;
  if (tdM->tp[1] > 0.) {
    onemqs = th - tmr / tdM->tp[1];
    if (0&&onemqs <= 0.) 
      ESL_XFAIL(eslFAIL, errbuf, "Bad frequency of stems=%f. th %f tmr %f 1-tm %f tmr/(1-tm) %f", 
		onemqs, th, tmr, tdM->tp[1], tmr / tdM->tp[1]);

   occ_s = occ_ind / onemqs;
  }
  if (0&&occ_s < 0)
    ESL_XFAIL(eslFAIL, errbuf, "Negative occurency=%f. occ_ind %f onemqs %f", 
	      occ_s, occ_ind, onemqs);

  /* The ldist expected length */
  Ldist_MeanL(&(G->ldist[0]), G->ldist[0].max, NULL, &targetL_h, NULL);
  Ldist_MeanL(&(G->ldist[1]), G->ldist[1].max, NULL, &targetL_b, NULL);
  Ldist_MeanL(&(G->ldist[2]), G->ldist[2].max, NULL, &targetL_i, NULL);
  Ldist_MeanL(&(G->ldist[3]), G->ldist[3].max, NULL, &targetL_m, NULL);
  Ldist_MeanL(&(G->ldist[4]), G->ldist[4].max, NULL, &targetL_s, NULL);
  Ldist_MeanL(&(G->ldist[5]), G->ldist[5].max, NULL, &targetL_u, NULL);

  n_h  = (2.+targetL_h) * tdP->tp[0];
  n_b  = targetL_b      * tdP->tp[1];
  n_b += targetL_b      * tdP->tp[2];
  n_i  = targetL_i      * tdP->tp[3];

  n_m  = targetL_m * tmr * (2.0 + 1.0/tdM->tp[1]);
  n_s  = targetL_s; 
  n_u  = targetL_u;

  meanL_h  = n_h * occ_s;           /* hairpinloops */
  meanL_b  = n_b * occ_s;           /* bulges */
  meanL_i  = n_i * occ_s;           /* internal loops */
  meanL_m  = n_m * occ_s;           /* unpaired multiloops */
  meanL_s  = n_s * occ_s;           /* stems */
  meanL_u  = n_u * (occ_ind+1.0);   /* unpaired external */
  
  if (0&&(meanL_h < 0 || meanL_b < 0|| meanL_i < 0|| meanL_m < 0|| meanL_s < 0|| meanL_u < 0))
   ESL_XFAIL(eslFAIL, errbuf, "Negative length hairpinloop=%f bulges=%f intloops=%f multiloops=%f stems=%f unpaired=%f.", 
	     meanL_h, meanL_b, meanL_i, meanL_m, meanL_s, meanL_u);

  meanL_pair = 2.0 * meanL_s;
  meanL_sing = meanL_h + meanL_b + meanL_i + meanL_m + meanL_u;
  meanL = meanL_pair + meanL_sing;
  
  if (0) {
    printf("hairpinloop:    n_h %.4f  len_mean %.2f total %.4f\n", n_h, targetL_h, meanL_h);
    printf("bulges:         n_b %.4f  len_mean %.2f total %.4f\n", n_b, targetL_b, meanL_b);
    printf("internal loops: n_i %.4f  len_mean %.2f total %.4f\n", n_i, targetL_i, meanL_i);
    printf("multiloops:     n_m %.4f  len_mean %.2f total %.4f\n", n_m, targetL_m, meanL_m);
    printf("stems:          n_s %.4f  len_mean %.2f total %.4f\n", n_s, targetL_s, meanL_s);
    printf("unpaired:       n_u %.4f  len_mean %.2f total %.4f\n", n_u, targetL_u, meanL_u);
    printf("expected paired   %.2f\n", meanL_pair);
    printf("expected unpaired %.2f\n", meanL_sing);
    printf("expected total    %.2f\n", meanL);
  }

  *ret_meanL = meanL;
 
  return eslOK;

 ERROR:
  return status;
} 

int
grammar_meanseqlen_calculate_allld6_v0_3(GRAMMAR *G, double *ret_meanL, char *errbuf, int verbose)
{
  TDIST  *tdS;
  TDIST  *tdP;
  TDIST  *tdM;
  double  th, tmr;
  double  meanL;
  double  meanL_pair;
  double  meanL_sing;
  double  onemqs;
  double  occ_s, occ_ind;
  double  n_h, targetL_h, meanL_h;
  double  n_b, targetL_b, meanL_b;
  double  n_i, targetL_i, meanL_i;
  double  n_m, targetL_m, meanL_m;
  double  n_s, targetL_s, meanL_s;
  double  n_u, targetL_u, meanL_u;
  int     n;
  int     status;

  /* the transition distributions */
  tdS = &(G->tdist[0]);
  tdP = &(G->tdist[3]); 
  tdM = &(G->tdist[4]);

  if (0) {
    for (n = 0; n < tdS->tn; n ++) 
      printf("%s[%d]=%f c=%f\n",  tdS->tname, n, tdS->tp[n], tdS->tc[n]);
    for (n = 0; n < tdP->tn; n ++) 
      printf("%s[%d]=%f c=%f\n",  tdP->tname, n, tdP->tp[n], tdP->tc[n]);
    for (n = 0; n < tdM->tn; n ++) 
      printf("%s[%d]=%f c=%f\n",  tdM->tname, n, tdM->tp[n], tdM->tc[n]);
  }

  /* the expected occurency of stems */
  th   = tdP->tp[0];
  tmr  = tdP->tp[4];

  /* the expected occurency independent structures */
  occ_ind = (tdS->tp[1] > 0.)? tdS->tp[0]/tdS->tp[1] : 0.0;

  /* occurrency of stems */
  occ_s = 0.0;
  if (tdM->tp[1] > 0.) {
    onemqs = th - tmr / tdM->tp[1];
    if (0&&onemqs <= 0.) 
      ESL_XFAIL(eslFAIL, errbuf, "Bad frequency of stems=%f. th %f tmr %f 1-tm %f tmr/(1-tm) %f", 
		onemqs, th, tmr, tdM->tp[1], tmr / tdM->tp[1]);

   occ_s = occ_ind / onemqs;
  }
  if (0&&occ_s < 0)
    ESL_XFAIL(eslFAIL, errbuf, "Negative occurency=%f. occ_ind %f onemqs %f", 
	      occ_s, occ_ind, onemqs);

  /* The ldist expected length */
  Ldist_MeanL(&(G->ldist[0]), G->ldist[0].max, NULL, &targetL_h, NULL);
  Ldist_MeanL(&(G->ldist[1]), G->ldist[1].max, NULL, &targetL_b, NULL);
  Ldist_MeanL(&(G->ldist[2]), G->ldist[2].max, NULL, &targetL_i, NULL);
  Ldist_MeanL(&(G->ldist[3]), G->ldist[3].max, NULL, &targetL_m, NULL);
  Ldist_MeanL(&(G->ldist[4]), G->ldist[4].max, NULL, &targetL_s, NULL);
  Ldist_MeanL(&(G->ldist[5]), G->ldist[5].max, NULL, &targetL_u, NULL);

  n_h  = targetL_h       * tdP->tp[0];
  n_b  = (1.0+targetL_b) * tdP->tp[1];
  n_b += (1.0+targetL_b) * tdP->tp[2];
  n_i  = (2.0+targetL_i) * tdP->tp[3];

  n_m  = targetL_m * tmr * (2.0 + 1.0/tdM->tp[1]);
  n_s  = targetL_s; 
  n_u  = targetL_u;

  meanL_h  = n_h * occ_s;           /* hairpinloops */
  meanL_b  = n_b * occ_s;           /* bulges */
  meanL_i  = n_i * occ_s;           /* internal loops */
  meanL_m  = n_m * occ_s;           /* unpaired multiloops */
  meanL_s  = n_s * occ_s;           /* stems */
  meanL_u  = n_u * (occ_ind+1.0);   /* unpaired external */
  
  if (0&&(meanL_h < 0 || meanL_b < 0|| meanL_i < 0|| meanL_m < 0|| meanL_s < 0|| meanL_u < 0))
   ESL_XFAIL(eslFAIL, errbuf, "Negative length hairpinloop=%f bulges=%f intloops=%f multiloops=%f stems=%f unpaired=%f.", 
	     meanL_h, meanL_b, meanL_i, meanL_m, meanL_s, meanL_u);

  meanL_pair = 2.0 * meanL_s;
  meanL_sing = meanL_h + meanL_b + meanL_i + meanL_m + meanL_u;
  meanL = meanL_pair + meanL_sing;
  
  if (0) {
    printf("hairpinloop:    n_h %.4f  len_mean %.2f total %.4f\n", n_h, targetL_h, meanL_h);
    printf("bulges:         n_b %.4f  len_mean %.2f total %.4f\n", n_b, targetL_b, meanL_b);
    printf("internal loops: n_i %.4f  len_mean %.2f total %.4f\n", n_i, targetL_i, meanL_i);
    printf("multiloops:     n_m %.4f  len_mean %.2f total %.4f\n", n_m, targetL_m, meanL_m);
    printf("stems:          n_s %.4f  len_mean %.2f total %.4f\n", n_s, targetL_s, meanL_s);
    printf("unpaired:       n_u %.4f  len_mean %.2f total %.4f\n", n_u, targetL_u, meanL_u);
    printf("expected paired   %.2f\n", meanL_pair);
    printf("expected unpaired %.2f\n", meanL_sing);
    printf("expected total    %.2f\n", meanL);
  }

  *ret_meanL = meanL;
 
  return eslOK;

 ERROR:
  return status;
} 

int
grammar_meanseqlen_calculate_allld6_v0_4(GRAMMAR *G, double *ret_meanL, char *errbuf, int verbose)
{
  TDIST  *tdS;
  TDIST  *tdP;
  TDIST  *tdM;
  double  th, tmr;
  double  meanL;
  double  meanL_pair;
  double  meanL_sing;
  double  onemqs;
  double  occ_s, occ_ind;
  double  n_h, targetL_h, meanL_h;
  double  n_b, targetL_b, meanL_b;
  double  n_i, targetL_i, meanL_i;
  double  n_m, targetL_m, meanL_m;
  double  n_s, targetL_s, meanL_s;
  double  n_u, targetL_u, meanL_u;
  int     n;
  int     status;

  /* the transition distributions */
  tdS = &(G->tdist[0]);
  tdP = &(G->tdist[3]); 
  tdM = &(G->tdist[4]);

  if (0) {
    for (n = 0; n < tdS->tn; n ++) 
      printf("%s[%d]=%f c=%f\n",  tdS->tname, n, tdS->tp[n], tdS->tc[n]);
    for (n = 0; n < tdP->tn; n ++) 
      printf("%s[%d]=%f c=%f\n",  tdP->tname, n, tdP->tp[n], tdP->tc[n]);
    for (n = 0; n < tdM->tn; n ++) 
      printf("%s[%d]=%f c=%f\n",  tdM->tname, n, tdM->tp[n], tdM->tc[n]);
  }

  /* the expected occurency of stems */
  th   = tdP->tp[0];
  th  += tdP->tp[1];
  th  += tdP->tp[2];
  tmr  = tdP->tp[6];

  /* the expected occurency independent structures */
  occ_ind = (tdS->tp[1] > 0.)? tdS->tp[0]/tdS->tp[1] : 0.0;

  /* occurrency of stems */
  occ_s = 0.0;
  if (tdM->tp[1] > 0.) {
    onemqs = th - tmr / tdM->tp[1];
    if (0&&onemqs <= 0.) 
      ESL_XFAIL(eslFAIL, errbuf, "Bad frequency of stems=%f. th %f tmr %f 1-tm %f tmr/(1-tm) %f", 
		onemqs, th, tmr, tdM->tp[1], tmr / tdM->tp[1]);

   occ_s = occ_ind / onemqs;
  }
  if (0&&occ_s < 0)
    ESL_XFAIL(eslFAIL, errbuf, "Negative occurency=%f. occ_ind %f onemqs %f", 
	      occ_s, occ_ind, onemqs);

  /* The ldist expected length */
  Ldist_MeanL(&(G->ldist[0]), G->ldist[0].max, NULL, &targetL_h, NULL);
  Ldist_MeanL(&(G->ldist[1]), G->ldist[1].max, NULL, &targetL_b, NULL);
  Ldist_MeanL(&(G->ldist[2]), G->ldist[2].max, NULL, &targetL_i, NULL);
  Ldist_MeanL(&(G->ldist[3]), G->ldist[3].max, NULL, &targetL_m, NULL);
  Ldist_MeanL(&(G->ldist[4]), G->ldist[4].max, NULL, &targetL_s, NULL);
  Ldist_MeanL(&(G->ldist[5]), G->ldist[5].max, NULL, &targetL_u, NULL);

  n_h  = 3.0       * tdP->tp[0];
  n_h += 4.0       * tdP->tp[1];
  n_h += targetL_h * tdP->tp[2];

  n_b  = targetL_b * tdP->tp[3];
  n_b += targetL_b * tdP->tp[4];

  n_i  = targetL_i * tdP->tp[5];

  n_m  = targetL_m * tmr * (2.0 + 1.0/tdM->tp[1]);
  n_s  = targetL_s; 
  n_u  = targetL_u;

  meanL_h  = n_h * occ_s;           /* hairpinloops */
  meanL_b  = n_b * occ_s;           /* bulges */
  meanL_i  = n_i * occ_s;           /* internal loops */
  meanL_m  = n_m * occ_s;           /* unpaired multiloops */
  meanL_s  = n_s * occ_s;           /* stems */
  meanL_u  = n_u * (occ_ind+1.0);   /* unpaired external */
  
  if (0&&(meanL_h < 0 || meanL_b < 0|| meanL_i < 0|| meanL_m < 0|| meanL_s < 0|| meanL_u < 0))
   ESL_XFAIL(eslFAIL, errbuf, "Negative length hairpinloop=%f bulges=%f intloops=%f multiloops=%f stems=%f unpaired=%f.", 
	     meanL_h, meanL_b, meanL_i, meanL_m, meanL_s, meanL_u);

  meanL_pair = 2.0 * meanL_s;
  meanL_sing = meanL_h + meanL_b + meanL_i + meanL_m + meanL_u;
  meanL = meanL_pair + meanL_sing;
  
  if (0) {
    printf("hairpinloop:    n_h %.4f  len_mean %.2f total %.4f\n", n_h, targetL_h, meanL_h);
    printf("bulges:         n_b %.4f  len_mean %.2f total %.4f\n", n_b, targetL_b, meanL_b);
    printf("internal loops: n_i %.4f  len_mean %.2f total %.4f\n", n_i, targetL_i, meanL_i);
    printf("multiloops:     n_m %.4f  len_mean %.2f total %.4f\n", n_m, targetL_m, meanL_m);
    printf("stems:          n_s %.4f  len_mean %.2f total %.4f\n", n_s, targetL_s, meanL_s);
    printf("unpaired:       n_u %.4f  len_mean %.2f total %.4f\n", n_u, targetL_u, meanL_u);
    printf("expected paired   %.2f\n", meanL_pair);
    printf("expected unpaired %.2f\n", meanL_sing);
    printf("expected total    %.2f\n", meanL);
  }

  *ret_meanL = meanL;
 
  return eslOK;

 ERROR:
  return status;
} 

int
grammar_meanseqlen_calculate_allld6_v0_5(GRAMMAR *G, double *ret_meanL, char *errbuf, int verbose)
{
  TDIST  *tdS;
  TDIST  *tdP;
  TDIST  *tdM;
  double  th, tmr;
  double  meanL;
  double  meanL_pair;
  double  meanL_sing;
  double  onemqs;
  double  occ_s, occ_ind;
  double  n_h, targetL_h, meanL_h;
  double  n_b, targetL_b, meanL_b;
  double  n_i, targetL_i, meanL_i;
  double  n_m, targetL_m, meanL_m;
  double  n_s, targetL_s, meanL_s;
  double  n_u, targetL_u, meanL_u;
  int     n;
  int     status;

  /* the transition distributions */
  tdS = &(G->tdist[0]);
  tdP = &(G->tdist[3]); 
  tdM = &(G->tdist[4]);

  if (0) {
    for (n = 0; n < tdS->tn; n ++) 
      printf("%s[%d]=%f c=%f\n",  tdS->tname, n, tdS->tp[n], tdS->tc[n]);
    for (n = 0; n < tdP->tn; n ++) 
      printf("%s[%d]=%f c=%f\n",  tdP->tname, n, tdP->tp[n], tdP->tc[n]);
    for (n = 0; n < tdM->tn; n ++) 
      printf("%s[%d]=%f c=%f\n",  tdM->tname, n, tdM->tp[n], tdM->tc[n]);
  }

  /* the expected occurency of stems */
  th   = tdP->tp[0];
  tmr  = tdP->tp[6];

  /* the expected occurency independent structures */
  occ_ind = (tdS->tp[1] > 0.)? tdS->tp[0]/tdS->tp[1] : 0.0;

  /* occurrency of stems */
  occ_s = 0.0;
  if (tdM->tp[1] > 0.) {
    onemqs = th - tmr / tdM->tp[1];
    if (0&&onemqs <= 0.) 
      ESL_XFAIL(eslFAIL, errbuf, "Bad frequency of stems=%f. th %f tmr %f 1-tm %f tmr/(1-tm) %f", 
		onemqs, th, tmr, tdM->tp[1], tmr / tdM->tp[1]);

   occ_s = occ_ind / onemqs;
  }
  if (0&&occ_s < 0)
    ESL_XFAIL(eslFAIL, errbuf, "Negative occurency=%f. occ_ind %f onemqs %f", 
	      occ_s, occ_ind, onemqs);

  /* The ldist expected length */
  Ldist_MeanL(&(G->ldist[0]), G->ldist[0].max, NULL, &targetL_h, NULL);
  Ldist_MeanL(&(G->ldist[1]), G->ldist[1].max, NULL, &targetL_b, NULL);
  Ldist_MeanL(&(G->ldist[2]), G->ldist[2].max, NULL, &targetL_i, NULL);
  Ldist_MeanL(&(G->ldist[3]), G->ldist[3].max, NULL, &targetL_m, NULL);
  Ldist_MeanL(&(G->ldist[4]), G->ldist[4].max, NULL, &targetL_s, NULL);
  Ldist_MeanL(&(G->ldist[5]), G->ldist[5].max, NULL, &targetL_u, NULL);

  n_h  = targetL_h      * tdP->tp[0];

  n_b  =                  tdP->tp[1];
  n_b +=                  tdP->tp[3];
  n_b += (1.+targetL_b) * tdP->tp[2];
  n_b += (1.+targetL_b) * tdP->tp[4];

  n_i  = targetL_i      * tdP->tp[5];

  n_m  = targetL_m * tmr * (2.0 + 1.0/tdM->tp[1]);
  n_s  = targetL_s; 
  n_u  = targetL_u;

  meanL_h  = n_h * occ_s;           /* hairpinloops */
  meanL_b  = n_b * occ_s;           /* bulges */
  meanL_i  = n_i * occ_s;           /* internal loops */
  meanL_m  = n_m * occ_s;           /* unpaired multiloops */
  meanL_s  = n_s * occ_s;           /* stems */
  meanL_u  = n_u * (occ_ind+1.0);   /* unpaired external */
  
  if (0&&(meanL_h < 0 || meanL_b < 0|| meanL_i < 0|| meanL_m < 0|| meanL_s < 0|| meanL_u < 0))
   ESL_XFAIL(eslFAIL, errbuf, "Negative length hairpinloop=%f bulges=%f intloops=%f multiloops=%f stems=%f unpaired=%f.", 
	     meanL_h, meanL_b, meanL_i, meanL_m, meanL_s, meanL_u);

  meanL_pair = 2.0 * meanL_s;
  meanL_sing = meanL_h + meanL_b + meanL_i + meanL_m + meanL_u;
  meanL = meanL_pair + meanL_sing;
  
  if (0) {
    printf("hairpinloop:    n_h %.4f  len_mean %.2f total %.4f\n", n_h, targetL_h, meanL_h);
    printf("bulges:         n_b %.4f  len_mean %.2f total %.4f\n", n_b, targetL_b, meanL_b);
    printf("internal loops: n_i %.4f  len_mean %.2f total %.4f\n", n_i, targetL_i, meanL_i);
    printf("multiloops:     n_m %.4f  len_mean %.2f total %.4f\n", n_m, targetL_m, meanL_m);
    printf("stems:          n_s %.4f  len_mean %.2f total %.4f\n", n_s, targetL_s, meanL_s);
    printf("unpaired:       n_u %.4f  len_mean %.2f total %.4f\n", n_u, targetL_u, meanL_u);
    printf("expected paired   %.2f\n", meanL_pair);
    printf("expected unpaired %.2f\n", meanL_sing);
    printf("expected total    %.2f\n", meanL);
  }

  *ret_meanL = meanL;
 
  return eslOK;

 ERROR:
  return status;
} 

int
grammar_meanseqlen_calculate_allld6_v0_6(GRAMMAR *G, double *ret_meanL, char *errbuf, int verbose)
{
  TDIST  *tdS;
  TDIST  *tdP;
  TDIST  *tdM;
  double  th, tmr;
  double  meanL;
  double  meanL_pair;
  double  meanL_sing;
  double  onemqs;
  double  occ_s, occ_ind;
  double  n_h, targetL_h, meanL_h;
  double  n_b, targetL_b, meanL_b;
  double  n_i, targetL_i, meanL_i;
  double  n_m, targetL_m, meanL_m;
  double  n_s, targetL_s, meanL_s;
  double  n_u, targetL_u, meanL_u;
  int     n;
  int     status;

  /* the transition distributions */
  tdS = &(G->tdist[0]);
  tdP = &(G->tdist[3]); 
  tdM = &(G->tdist[4]);

  if (0) {
    for (n = 0; n < tdS->tn; n ++) 
      printf("%s[%d]=%f c=%f\n",  tdS->tname, n, tdS->tp[n], tdS->tc[n]);
    for (n = 0; n < tdP->tn; n ++) 
      printf("%s[%d]=%f c=%f\n",  tdP->tname, n, tdP->tp[n], tdP->tc[n]);
    for (n = 0; n < tdM->tn; n ++) 
      printf("%s[%d]=%f c=%f\n",  tdM->tname, n, tdM->tp[n], tdM->tc[n]);
  }

  /* the expected occurency of stems */
  th   = tdP->tp[0];
  tmr  = tdP->tp[7];

  /* the expected occurency independent structures */
  occ_ind = (tdS->tp[1] > 0.)? tdS->tp[0]/tdS->tp[1] : 0.0;

  /* occurrency of stems */
  occ_s = 0.0;
  if (tdM->tp[1] > 0.) {
    onemqs = th - tmr / tdM->tp[1];
    if (0&&onemqs <= 0.) 
      ESL_XFAIL(eslFAIL, errbuf, "Bad frequency of stems=%f. th %f tmr %f 1-tm %f tmr/(1-tm) %f", 
		onemqs, th, tmr, tdM->tp[1], tmr / tdM->tp[1]);

   occ_s = occ_ind / onemqs;
  }
  if (0&&occ_s < 0)
    ESL_XFAIL(eslFAIL, errbuf, "Negative occurency=%f. occ_ind %f onemqs %f", 
	      occ_s, occ_ind, onemqs);

  /* The ldist expected length */
  Ldist_MeanL(&(G->ldist[0]), G->ldist[0].max, NULL, &targetL_h, NULL);
  Ldist_MeanL(&(G->ldist[1]), G->ldist[1].max, NULL, &targetL_b, NULL);
  Ldist_MeanL(&(G->ldist[2]), G->ldist[2].max, NULL, &targetL_i, NULL);
  Ldist_MeanL(&(G->ldist[3]), G->ldist[3].max, NULL, &targetL_m, NULL);
  Ldist_MeanL(&(G->ldist[4]), G->ldist[4].max, NULL, &targetL_s, NULL);
  Ldist_MeanL(&(G->ldist[5]), G->ldist[5].max, NULL, &targetL_u, NULL);

  n_h  = targetL_h * tdP->tp[0];

  n_b  = targetL_b * tdP->tp[1];
  n_b += targetL_b * tdP->tp[2];

  n_i  =  2.0            * tdP->tp[3];
  n_i += (2.0+targetL_b) * tdP->tp[4];
  n_i += (2.0+targetL_b) * tdP->tp[5];
  n_i += (4.0+targetL_i) * tdP->tp[6];

  n_m  = targetL_m * tmr * (2.0 + 1.0/tdM->tp[1]);
  n_s  = targetL_s; 
  n_u  = targetL_u;

  meanL_h  = n_h * occ_s;           /* hairpinloops */
  meanL_b  = n_b * occ_s;           /* bulges */
  meanL_i  = n_i * occ_s;           /* internal loops */
  meanL_m  = n_m * occ_s;           /* unpaired multiloops */
  meanL_s  = n_s * occ_s;           /* stems */
  meanL_u  = n_u * (occ_ind+1.0);   /* unpaired external */
  
  if (0&&(meanL_h < 0 || meanL_b < 0|| meanL_i < 0|| meanL_m < 0|| meanL_s < 0|| meanL_u < 0))
   ESL_XFAIL(eslFAIL, errbuf, "Negative length hairpinloop=%f bulges=%f intloops=%f multiloops=%f stems=%f unpaired=%f.", 
	     meanL_h, meanL_b, meanL_i, meanL_m, meanL_s, meanL_u);

  meanL_pair = 2.0 * meanL_s;
  meanL_sing = meanL_h + meanL_b + meanL_i + meanL_m + meanL_u;
  meanL = meanL_pair + meanL_sing;
  
  if (0) {
    printf("hairpinloop:    n_h %.4f  len_mean %.2f total %.4f\n", n_h, targetL_h, meanL_h);
    printf("bulges:         n_b %.4f  len_mean %.2f total %.4f\n", n_b, targetL_b, meanL_b);
    printf("internal loops: n_i %.4f  len_mean %.2f total %.4f\n", n_i, targetL_i, meanL_i);
    printf("multiloops:     n_m %.4f  len_mean %.2f total %.4f\n", n_m, targetL_m, meanL_m);
    printf("stems:          n_s %.4f  len_mean %.2f total %.4f\n", n_s, targetL_s, meanL_s);
    printf("unpaired:       n_u %.4f  len_mean %.2f total %.4f\n", n_u, targetL_u, meanL_u);
    printf("expected paired   %.2f\n", meanL_pair);
    printf("expected unpaired %.2f\n", meanL_sing);
    printf("expected total    %.2f\n", meanL);
  }

  *ret_meanL = meanL;
 
  return eslOK;

 ERROR:
  return status;
} 

int
grammar_meanseqlen_calculate_allld6_v0_7(GRAMMAR *G, double *ret_meanL, char *errbuf, int verbose)
{
  TDIST  *tdS;
  TDIST  *tdP;
  TDIST  *tdM;
  double  th, tmr;
  double  meanL;
  double  meanL_pair;
  double  meanL_sing;
  double  onemqs;
  double  occ_s, occ_ind;
  double  n_h, targetL_h, meanL_h;
  double  n_b, targetL_b, meanL_b;
  double  n_i, targetL_i, meanL_i;
  double  n_m, targetL_m, meanL_m;
  double  n_s, targetL_s, meanL_s;
  double  n_u, targetL_u, meanL_u;
  int     n;
  int     status;

  /* the transition distributions */
  tdS = &(G->tdist[0]);
  tdP = &(G->tdist[3]); 
  tdM = &(G->tdist[4]);

  if (0) {
    for (n = 0; n < tdS->tn; n ++) 
      printf("%s[%d]=%f c=%f\n",  tdS->tname, n, tdS->tp[n], tdS->tc[n]);
    for (n = 0; n < tdP->tn; n ++) 
      printf("%s[%d]=%f c=%f\n",  tdP->tname, n, tdP->tp[n], tdP->tc[n]);
    for (n = 0; n < tdM->tn; n ++) 
      printf("%s[%d]=%f c=%f\n",  tdM->tname, n, tdM->tp[n], tdM->tc[n]);
  }

  /* the expected occurency of stems */
  th   = tdP->tp[0];
  tmr  = tdP->tp[12];

  /* the expected occurency independent structures */
  occ_ind = (tdS->tp[1] > 0.)? tdS->tp[0]/tdS->tp[1] : 0.0;

  /* occurrency of stems */
  occ_s = 0.0;
  if (tdM->tp[1] > 0.) {
    onemqs = th - tmr / tdM->tp[1];
    if (0&&onemqs <= 0.) 
      ESL_XFAIL(eslFAIL, errbuf, "Bad frequency of stems=%f. th %f tmr %f 1-tm %f tmr/(1-tm) %f", 
		onemqs, th, tmr, tdM->tp[1], tmr / tdM->tp[1]);

   occ_s = occ_ind / onemqs;
  }
  if (0&&occ_s < 0)
    ESL_XFAIL(eslFAIL, errbuf, "Negative occurency=%f. occ_ind %f onemqs %f", 
	      occ_s, occ_ind, onemqs);

  /* The ldist expected length */
  Ldist_MeanL(&(G->ldist[0]), G->ldist[0].max, NULL, &targetL_h, NULL);
  Ldist_MeanL(&(G->ldist[1]), G->ldist[1].max, NULL, &targetL_b, NULL);
  Ldist_MeanL(&(G->ldist[2]), G->ldist[2].max, NULL, &targetL_i, NULL);
  Ldist_MeanL(&(G->ldist[3]), G->ldist[3].max, NULL, &targetL_m, NULL);
  Ldist_MeanL(&(G->ldist[4]), G->ldist[4].max, NULL, &targetL_s, NULL);
  Ldist_MeanL(&(G->ldist[5]), G->ldist[5].max, NULL, &targetL_u, NULL);

  n_h  = targetL_h * tdP->tp[0];

  n_b  = targetL_b * tdP->tp[1];
  n_b += targetL_b * tdP->tp[2];

  n_i  = 2.0             * tdP->tp[3];
  n_i += 3.0             * tdP->tp[4];
  n_i += 3.0             * tdP->tp[5];
  n_i += 4.0             * tdP->tp[6];
  n_i += (3.0+targetL_b) * tdP->tp[7];
  n_i += (3.0+targetL_b) * tdP->tp[8];
  n_i += (4.0+targetL_b) * tdP->tp[9];
  n_i += (4.0+targetL_b) * tdP->tp[10];
  n_i += (4.0+targetL_i) * tdP->tp[11];

  n_m  = targetL_m * tmr * (2.0 + 1.0/tdM->tp[1]);
  n_s  = targetL_s; 
  n_u  = targetL_u;

  meanL_h  = n_h * occ_s;           /* hairpinloops */
  meanL_b  = n_b * occ_s;           /* bulges */
  meanL_i  = n_i * occ_s;           /* internal loops */
  meanL_m  = n_m * occ_s;           /* unpaired multiloops */
  meanL_s  = n_s * occ_s;           /* stems */
  meanL_u  = n_u * (occ_ind+1.0);   /* unpaired external */
  
  if (0&&(meanL_h < 0 || meanL_b < 0|| meanL_i < 0|| meanL_m < 0|| meanL_s < 0|| meanL_u < 0))
   ESL_XFAIL(eslFAIL, errbuf, "Negative length hairpinloop=%f bulges=%f intloops=%f multiloops=%f stems=%f unpaired=%f.", 
	     meanL_h, meanL_b, meanL_i, meanL_m, meanL_s, meanL_u);

  meanL_pair = 2.0 * meanL_s;
  meanL_sing = meanL_h + meanL_b + meanL_i + meanL_m + meanL_u;
  meanL = meanL_pair + meanL_sing;
  
  if (0) {
    printf("hairpinloop:    n_h %.4f  len_mean %.2f total %.4f\n", n_h, targetL_h, meanL_h);
    printf("bulges:         n_b %.4f  len_mean %.2f total %.4f\n", n_b, targetL_b, meanL_b);
    printf("internal loops: n_i %.4f  len_mean %.2f total %.4f\n", n_i, targetL_i, meanL_i);
    printf("multiloops:     n_m %.4f  len_mean %.2f total %.4f\n", n_m, targetL_m, meanL_m);
    printf("stems:          n_s %.4f  len_mean %.2f total %.4f\n", n_s, targetL_s, meanL_s);
    printf("unpaired:       n_u %.4f  len_mean %.2f total %.4f\n", n_u, targetL_u, meanL_u);
    printf("expected paired   %.2f\n", meanL_pair);
    printf("expected unpaired %.2f\n", meanL_sing);
    printf("expected total    %.2f\n", meanL);
  }

  *ret_meanL = meanL;
 
  return eslOK;

 ERROR:
  return status;
} 

int
grammar_meanseqlen_calculate_allld6_v0_8(GRAMMAR *G, double *ret_meanL, char *errbuf, int verbose)
{
  TDIST  *tdS;
  TDIST  *tdP;
  TDIST  *tdM;
  double  th, tmr;
  double  meanL;
  double  meanL_pair;
  double  meanL_sing;
  double  onemqs;
  double  occ_s, occ_ind;
  double  n_h, targetL_h, meanL_h;
  double  n_b, targetL_b, meanL_b;
  double  n_i, targetL_i, meanL_i;
  double  n_m, targetL_m, meanL_m;
  double  n_s, targetL_s, meanL_s;
  double  n_u, targetL_u, meanL_u;
  int     n;
  int     status;

  /* the transition distributions */
  tdS = &(G->tdist[0]);
  tdP = &(G->tdist[3]); 
  tdM = &(G->tdist[4]);

  if (0) {
    for (n = 0; n < tdS->tn; n ++) 
      printf("%s[%d]=%f c=%f\n",  tdS->tname, n, tdS->tp[n], tdS->tc[n]);
    for (n = 0; n < tdP->tn; n ++) 
      printf("%s[%d]=%f c=%f\n",  tdP->tname, n, tdP->tp[n], tdP->tc[n]);
    for (n = 0; n < tdM->tn; n ++) 
      printf("%s[%d]=%f c=%f\n",  tdM->tname, n, tdM->tp[n], tdM->tc[n]);
  }

  /* the expected occurency of stems */
  th   = tdP->tp[0];
  th  += tdP->tp[1];
  th  += tdP->tp[2];
  tmr  = tdP->tp[6];

  /* the expected occurency independent structures */
  occ_ind = (tdS->tp[1] > 0.)? tdS->tp[0]/tdS->tp[1] : 0.0;

  /* occurrency of stems */
  occ_s = 0.0;
  if (tdM->tp[1] > 0.) {
    onemqs = th - tmr / tdM->tp[1];
    if (0&&onemqs <= 0.) 
      ESL_XFAIL(eslFAIL, errbuf, "Bad frequency of stems=%f. th %f tmr %f 1-tm %f tmr/(1-tm) %f", 
		onemqs, th, tmr, tdM->tp[1], tmr / tdM->tp[1]);

   occ_s = occ_ind / onemqs;
  }
  if (0&&occ_s < 0)
    ESL_XFAIL(eslFAIL, errbuf, "Negative occurency=%f. occ_ind %f onemqs %f", 
	      occ_s, occ_ind, onemqs);

  /* The ldist expected length */
  Ldist_MeanL(&(G->ldist[0]), G->ldist[0].max, NULL, &targetL_h, NULL);
  Ldist_MeanL(&(G->ldist[1]), G->ldist[1].max, NULL, &targetL_b, NULL);
  Ldist_MeanL(&(G->ldist[2]), G->ldist[2].max, NULL, &targetL_i, NULL);
  Ldist_MeanL(&(G->ldist[3]), G->ldist[3].max, NULL, &targetL_m, NULL);
  Ldist_MeanL(&(G->ldist[4]), G->ldist[4].max, NULL, &targetL_s, NULL);
  Ldist_MeanL(&(G->ldist[5]), G->ldist[5].max, NULL, &targetL_u, NULL);

  n_h  = 3.0             * tdP->tp[0];
  n_h += 4.0             * tdP->tp[1];
  n_h += (2.0+targetL_h) * tdP->tp[2];

  n_b  = targetL_b * tdP->tp[3];
  n_b += targetL_b * tdP->tp[4];

  n_i  = targetL_i * tdP->tp[5];

  n_m  = targetL_m * tmr * (2.0 + 1.0/tdM->tp[1]);
  n_s  = targetL_s; 
  n_u  = targetL_u;

  meanL_h  = n_h * occ_s;           /* hairpinloops */
  meanL_b  = n_b * occ_s;           /* bulges */
  meanL_i  = n_i * occ_s;           /* internal loops */
  meanL_m  = n_m * occ_s;           /* unpaired multiloops */
  meanL_s  = n_s * occ_s;           /* stems */
  meanL_u  = n_u * (occ_ind+1.0);   /* unpaired external */
  
  if (0&&(meanL_h < 0 || meanL_b < 0|| meanL_i < 0|| meanL_m < 0|| meanL_s < 0|| meanL_u < 0))
   ESL_XFAIL(eslFAIL, errbuf, "Negative length hairpinloop=%f bulges=%f intloops=%f multiloops=%f stems=%f unpaired=%f.", 
	     meanL_h, meanL_b, meanL_i, meanL_m, meanL_s, meanL_u);

  meanL_pair = 2.0 * meanL_s;
  meanL_sing = meanL_h + meanL_b + meanL_i + meanL_m + meanL_u;
  meanL = meanL_pair + meanL_sing;
  
  if (0) {
    printf("hairpinloop:    n_h %.4f  len_mean %.2f total %.4f\n", n_h, targetL_h, meanL_h);
    printf("bulges:         n_b %.4f  len_mean %.2f total %.4f\n", n_b, targetL_b, meanL_b);
    printf("internal loops: n_i %.4f  len_mean %.2f total %.4f\n", n_i, targetL_i, meanL_i);
    printf("multiloops:     n_m %.4f  len_mean %.2f total %.4f\n", n_m, targetL_m, meanL_m);
    printf("stems:          n_s %.4f  len_mean %.2f total %.4f\n", n_s, targetL_s, meanL_s);
    printf("unpaired:       n_u %.4f  len_mean %.2f total %.4f\n", n_u, targetL_u, meanL_u);
    printf("expected paired   %.2f\n", meanL_pair);
    printf("expected unpaired %.2f\n", meanL_sing);
    printf("expected total    %.2f\n", meanL);
  }

  *ret_meanL = meanL;
 
  return eslOK;

 ERROR:
  return status;
} 


int
grammar_meanseqlen_calculate_allld6_v0_12(GRAMMAR *G, double *ret_meanL, char *errbuf, int verbose)
{
  TDIST  *tdS;
  TDIST  *tdP;
  TDIST  *tdM;
  TDIST  *tdH;
  TDIST  *tdR;
  double  th, tmr;
  double  meanL;
  double  meanL_pair;
  double  meanL_sing;
  double  onemqs;
  double  occ_s, occ_ind;
  double  n_h, targetL_h, meanL_h;
  double  n_b, targetL_b, meanL_b;
  double  n_i, targetL_i, meanL_i;
  double  n_m, targetL_m, meanL_m;
  double  n_s, targetL_s, meanL_s;
  double  n_u, targetL_u, meanL_u;
  int     n;
  int     status;

  /* the transition distributions */
  tdS = &(G->tdist[0]);
  tdP = &(G->tdist[3]); 
  tdM = &(G->tdist[4]);
  tdH = &(G->tdist[5]);
  tdR = &(G->tdist[6]);

  if (0) {
    for (n = 0; n < tdS->tn; n ++) 
      printf("%s[%d]=%f c=%f\n",  tdS->tname, n, tdS->tp[n], tdS->tc[n]);
    for (n = 0; n < tdP->tn; n ++) 
      printf("%s[%d]=%f c=%f\n",  tdP->tname, n, tdP->tp[n], tdP->tc[n]);
    for (n = 0; n < tdM->tn; n ++) 
      printf("%s[%d]=%f c=%f\n",  tdM->tname, n, tdM->tp[n], tdM->tc[n]);
  }

  /* the expected occurency of stems */
  th   = tdP->tp[0];
  tmr  = tdP->tp[4];

  /* the expected occurency independent structures */
  occ_ind = (tdS->tp[1] > 0.)? tdS->tp[0]/tdS->tp[1] : 0.0;

  /* occurrency of stems */
  occ_s = 0.0;
  if (tdM->tp[1] > 0.) {
    onemqs = th - tmr / tdM->tp[1];
    if (0&&onemqs <= 0.) 
      ESL_XFAIL(eslFAIL, errbuf, "Bad frequency of stems=%f. th %f tmr %f 1-tm %f tmr/(1-tm) %f", 
		onemqs, th, tmr, tdM->tp[1], tmr / tdM->tp[1]);

   occ_s = occ_ind / onemqs;
  }
  if (0&&occ_s < 0)
    ESL_XFAIL(eslFAIL, errbuf, "Negative occurency=%f. occ_ind %f onemqs %f", 
	      occ_s, occ_ind, onemqs);

  /* The ldist expected length */
  Ldist_MeanL(&(G->ldist[0]), G->ldist[0].max, NULL, &targetL_h, NULL);
  Ldist_MeanL(&(G->ldist[1]), G->ldist[1].max, NULL, &targetL_b, NULL);
  Ldist_MeanL(&(G->ldist[2]), G->ldist[2].max, NULL, &targetL_i, NULL);
  Ldist_MeanL(&(G->ldist[3]), G->ldist[3].max, NULL, &targetL_m, NULL);
  Ldist_MeanL(&(G->ldist[4]), G->ldist[4].max, NULL, &targetL_s, NULL);
  Ldist_MeanL(&(G->ldist[5]), G->ldist[5].max, NULL, &targetL_u, NULL);

  n_h  = targetL_h * tdP->tp[0];
  n_b  = targetL_b * tdP->tp[1];
  n_b += targetL_b * tdP->tp[2];
  n_i  = targetL_i * tdP->tp[3];

  n_m  = (1.0+targetL_m) * tmr * (tdH->tp[1] + tdR->tp[1] + tdH->tp[1]/tdM->tp[1]);

  n_s  = targetL_s; 
  n_u  = targetL_u;

  meanL_h  = n_h * occ_s;           /* hairpinloops */
  meanL_b  = n_b * occ_s;           /* bulges */
  meanL_i  = n_i * occ_s;           /* internal loops */
  meanL_m  = n_m * occ_s;           /* unpaired multiloops */
  meanL_s  = n_s * occ_s;           /* stems */
  meanL_u  = n_u * (occ_ind+1.0);   /* unpaired external */
  
  if (0&&(meanL_h < 0 || meanL_b < 0|| meanL_i < 0|| meanL_m < 0|| meanL_s < 0|| meanL_u < 0))
   ESL_XFAIL(eslFAIL, errbuf, "Negative length hairpinloop=%f bulges=%f intloops=%f multiloops=%f stems=%f unpaired=%f.", 
	     meanL_h, meanL_b, meanL_i, meanL_m, meanL_s, meanL_u);

  meanL_pair = 2.0 * meanL_s;
  meanL_sing = meanL_h + meanL_b + meanL_i + meanL_m + meanL_u;
  meanL = meanL_pair + meanL_sing;
  
  if (0) {
    printf("hairpinloop:    n_h %.4f  len_mean %.2f total %.4f\n", n_h, targetL_h, meanL_h);
    printf("bulges:         n_b %.4f  len_mean %.2f total %.4f\n", n_b, targetL_b, meanL_b);
    printf("internal loops: n_i %.4f  len_mean %.2f total %.4f\n", n_i, targetL_i, meanL_i);
    printf("multiloops:     n_m %.4f  len_mean %.2f total %.4f\n", n_m, targetL_m, meanL_m);
    printf("stems:          n_s %.4f  len_mean %.2f total %.4f\n", n_s, targetL_s, meanL_s);
    printf("unpaired:       n_u %.4f  len_mean %.2f total %.4f\n", n_u, targetL_u, meanL_u);
    printf("expected paired   %.2f\n", meanL_pair);
    printf("expected unpaired %.2f\n", meanL_sing);
    printf("expected total    %.2f\n", meanL);
  }

  *ret_meanL = meanL;
 
  return eslOK;

 ERROR:
  return status;
} 

int
grammar_meanseqlen_calculate_allld6_v1(GRAMMAR *G, double *ret_meanL, char *errbuf, int verbose)
{
  TDIST  *tdS;
  TDIST  *tdP;
  TDIST  *tdM;
  TDIST  *tdH;
  TDIST  *tdR;
  double  th, tmr;
  double  meanL;
  double  meanL_pair;
  double  meanL_sing;
  double  onemqs;
  double  occ_s, occ_ind;
  double  n_h, targetL_h, meanL_h;
  double  n_b, targetL_b, meanL_b;
  double  n_i, targetL_i, meanL_i;
  double  n_m, targetL_m, meanL_m;
  double  n_s, targetL_s, meanL_s;
  double  n_u, targetL_u, meanL_u;
  int     n;
  int     status;

  /* the transition distributions */
  tdS = &(G->tdist[0]);
  tdP = &(G->tdist[3]); 
  tdM = &(G->tdist[4]);
  tdH = &(G->tdist[5]);
  tdR = &(G->tdist[6]);

  if (0) {
    for (n = 0; n < tdS->tn; n ++) 
      printf("%s[%d]=%f c=%f\n",  tdS->tname, n, tdS->tp[n], tdS->tc[n]);
    for (n = 0; n < tdP->tn; n ++) 
      printf("%s[%d]=%f c=%f\n",  tdP->tname, n, tdP->tp[n], tdP->tc[n]);
    for (n = 0; n < tdM->tn; n ++) 
      printf("%s[%d]=%f c=%f\n",  tdM->tname, n, tdM->tp[n], tdM->tc[n]);
  }

  /* the expected occurency of stems */
  th   = tdP->tp[0];
  th  += tdP->tp[1];
  th  += tdP->tp[2];
  tmr  = tdP->tp[16];

  /* the expected occurency independent structures */
  occ_ind = (tdS->tp[1] > 0.)? tdS->tp[0]/tdS->tp[1] : 0.0;

  /* occurrency of stems */
  occ_s = 0.0;
  if (tdM->tp[1] > 0.) {
    onemqs = th - tmr / tdM->tp[1];
    if (0&&onemqs <= 0.) 
      ESL_XFAIL(eslFAIL, errbuf, "Bad frequency of stems=%f. th %f tmr %f 1-tm %f tmr/(1-tm) %f", 
		onemqs, th, tmr, tdM->tp[1], tmr / tdM->tp[1]);

   occ_s = occ_ind / onemqs;
  }
  if (0&&occ_s < 0)
    ESL_XFAIL(eslFAIL, errbuf, "Negative occurency=%f. occ_ind %f onemqs %f", 
	      occ_s, occ_ind, onemqs);

  /* The ldist expected length */
  Ldist_MeanL(&(G->ldist[0]), G->ldist[0].max, NULL, &targetL_h, NULL);
  Ldist_MeanL(&(G->ldist[1]), G->ldist[1].max, NULL, &targetL_b, NULL);
  Ldist_MeanL(&(G->ldist[2]), G->ldist[2].max, NULL, &targetL_i, NULL);
  Ldist_MeanL(&(G->ldist[3]), G->ldist[3].max, NULL, &targetL_m, NULL);
  Ldist_MeanL(&(G->ldist[4]), G->ldist[4].max, NULL, &targetL_s, NULL);
  Ldist_MeanL(&(G->ldist[5]), G->ldist[5].max, NULL, &targetL_u, NULL);

  n_h  = 3.0            * tdP->tp[0];
  n_h += 4.0            * tdP->tp[1];
  n_h += (2.+targetL_h) * tdP->tp[2];

  n_b  =                  tdP->tp[3];
  n_b +=                  tdP->tp[5];
  n_b += (1.+targetL_b) * tdP->tp[4];
  n_b += (1.+targetL_b) * tdP->tp[6];

  n_i  = 2.0             * tdP->tp[7];
  n_i += 3.0             * tdP->tp[8];
  n_i += 3.0             * tdP->tp[9];
  n_i += 4.0             * tdP->tp[10];
  n_i += (3.0+targetL_b) * tdP->tp[11];
  n_i += (3.0+targetL_b) * tdP->tp[12];
  n_i += (4.0+targetL_b) * tdP->tp[13];
  n_i += (4.0+targetL_b) * tdP->tp[14];
  n_i += (4.0+targetL_i) * tdP->tp[15];

  n_m  = (1.0+targetL_m) * tmr * (tdH->tp[1] + tdR->tp[1] + tdH->tp[1]/tdM->tp[1]);
  n_s  = targetL_s; 
  n_u  = targetL_u;

  meanL_h  = n_h * occ_s;           /* hairpinloops */
  meanL_b  = n_b * occ_s;           /* bulges */
  meanL_i  = n_i * occ_s;           /* internal loops */
  meanL_m  = n_m * occ_s;           /* unpaired multiloops */
  meanL_s  = n_s * occ_s;           /* stems */
  meanL_u  = n_u * (occ_ind+1.0);   /* unpaired external */
  
  if (0&&(meanL_h < 0 || meanL_b < 0|| meanL_i < 0|| meanL_m < 0|| meanL_s < 0|| meanL_u < 0))
   ESL_XFAIL(eslFAIL, errbuf, "Negative length hairpinloop=%f bulges=%f intloops=%f multiloops=%f stems=%f unpaired=%f.", 
	     meanL_h, meanL_b, meanL_i, meanL_m, meanL_s, meanL_u);

  meanL_pair = 2.0 * meanL_s;
  meanL_sing = meanL_h + meanL_b + meanL_i + meanL_m + meanL_u;
  meanL = meanL_pair + meanL_sing;
  
  if (0) {
    printf("hairpinloop:    n_h %.4f  len_mean %.2f total %.4f\n", n_h, targetL_h, meanL_h);
    printf("bulges:         n_b %.4f  len_mean %.2f total %.4f\n", n_b, targetL_b, meanL_b);
    printf("internal loops: n_i %.4f  len_mean %.2f total %.4f\n", n_i, targetL_i, meanL_i);
    printf("multiloops:     n_m %.4f  len_mean %.2f total %.4f\n", n_m, targetL_m, meanL_m);
    printf("stems:          n_s %.4f  len_mean %.2f total %.4f\n", n_s, targetL_s, meanL_s);
    printf("unpaired:       n_u %.4f  len_mean %.2f total %.4f\n", n_u, targetL_u, meanL_u);
    printf("expected paired   %.2f\n", meanL_pair);
    printf("expected unpaired %.2f\n", meanL_sing);
    printf("expected total    %.2f\n", meanL);
  }

  *ret_meanL = meanL;
 
  return eslOK;

 ERROR:
  return status;
} 

int
grammar_meanseqlen_calculate_allld6c(GRAMMAR *G, double *ret_meanL, char *errbuf, int verbose)
{
  TDIST  *tdS;
  TDIST  *tdL;
  TDIST  *tdP;
  TDIST  *tdM;
  TDIST  *tdH;
  TDIST  *tdR;
  TDIST  *tdK;
  double  th, tmr;
  double  meanL;
  double  meanL_pair;
  double  meanL_sing;
  double  onemqs;
  double  occ_s, occ_ind;
  double  n_h, targetL_h, meanL_h;
  double  n_b, targetL_b, meanL_b;
  double  n_i, targetL_i, meanL_i;
  double  n_m, targetL_m, meanL_m;
  double  n_s, targetL_s, meanL_s;
  double  n_u, targetL_u, meanL_u;
  int     n;
  int     status;

  /* the transition distributions */
  tdS = &(G->tdist[0]);
  tdL = &(G->tdist[1]);
  tdP = &(G->tdist[3]); 
  tdM = &(G->tdist[4]);
  tdH = &(G->tdist[5]);
  tdR = &(G->tdist[6]);
  tdK = &(G->tdist[7]);

  if (0) {
    for (n = 0; n < tdS->tn; n ++) 
      printf("%s[%d]=%f c=%f\n",  tdS->tname, n, tdS->tp[n], tdS->tc[n]);
    for (n = 0; n < tdP->tn; n ++) 
      printf("%s[%d]=%f c=%f\n",  tdP->tname, n, tdP->tp[n], tdP->tc[n]);
    for (n = 0; n < tdM->tn; n ++) 
      printf("%s[%d]=%f c=%f\n",  tdM->tname, n, tdM->tp[n], tdM->tc[n]);
  }

  /* the expected occurency of stems */
  th   = tdP->tp[0];
  tmr  = tdP->tp[4];

  /* the expected occurency independent structures */
  occ_ind = (1.0-tdS->tp[0] > 0.)? tdS->tp[0]/(1.0-tdS->tp[0]) : 0.0;

  /* occurrency of stems */
  occ_s = 0.0;
  if (tdM->tp[1] > 0. && tdK->tp[0] > 0.) {
    onemqs  = th - tmr * ( (1.+1./tdM->tp[1])/tdK->tp[0] - 1.);
    onemqs *= tdK->tp[0];
    if (onemqs <= 0.) 
      ESL_XFAIL(eslFAIL, errbuf, "Bad frequency of stems=%f. th %f tmr %f 1-tm %f tmr/(1-tm) %f", 
		onemqs, th, tmr, tdM->tp[1], tmr / tdM->tp[1]);

   occ_s = occ_ind / onemqs;
  }
  if (occ_s < 0)
    ESL_XFAIL(eslFAIL, errbuf, "Negative occurency=%f. occ_ind %f onemqs %f", 
	      occ_s, occ_ind, onemqs);

  /* The ldist expected length */
  Ldist_MeanL(&(G->ldist[0]), G->ldist[0].max, NULL, &targetL_h, NULL);
  Ldist_MeanL(&(G->ldist[1]), G->ldist[1].max, NULL, &targetL_b, NULL);
  Ldist_MeanL(&(G->ldist[2]), G->ldist[2].max, NULL, &targetL_i, NULL);
  Ldist_MeanL(&(G->ldist[3]), G->ldist[3].max, NULL, &targetL_m, NULL);
  Ldist_MeanL(&(G->ldist[4]), G->ldist[4].max, NULL, &targetL_s, NULL);
  Ldist_MeanL(&(G->ldist[5]), G->ldist[5].max, NULL, &targetL_u, NULL);

  n_h  = targetL_h * tdP->tp[0];
  n_b  = targetL_b * tdP->tp[1];
  n_b += targetL_b * tdP->tp[2];
  n_i  = targetL_i * tdP->tp[3];

  n_m  = targetL_m * tmr * (tdH->tp[1] + tdR->tp[1] + tdH->tp[1]/tdM->tp[1]);

  n_s  = targetL_s; 
  n_u  = targetL_u;

  meanL_h  = n_h * occ_s;           /* hairpinloops */
  meanL_b  = n_b * occ_s;           /* bulges */
  meanL_i  = n_i * occ_s;           /* internal loops */
  meanL_m  = n_m * occ_s;           /* unpaired multiloops */
  meanL_s  = n_s * occ_s;           /* stems */
  meanL_u  = n_u * (occ_ind*tdL->tp[1]+tdS->tp[2]/(1.0-tdS->tp[0]));   /* unpaired external */
  
  if (0&&(meanL_h < 0 || meanL_b < 0|| meanL_i < 0|| meanL_m < 0|| meanL_s < 0|| meanL_u < 0))
   ESL_XFAIL(eslFAIL, errbuf, "Negative length hairpinloop=%f bulges=%f intloops=%f multiloops=%f stems=%f unpaired=%f.", 
	     meanL_h, meanL_b, meanL_i, meanL_m, meanL_s, meanL_u);

  meanL_pair = 2.0 * meanL_s;
  meanL_sing = meanL_h + meanL_b + meanL_i + meanL_m + meanL_u;
  meanL = meanL_pair + meanL_sing;
  
  if (0) {
    printf("hairpinloop:    n_h %.4f  len_mean %.2f total %.4f\n", n_h, targetL_h, meanL_h);
    printf("bulges:         n_b %.4f  len_mean %.2f total %.4f\n", n_b, targetL_b, meanL_b);
    printf("internal loops: n_i %.4f  len_mean %.2f total %.4f\n", n_i, targetL_i, meanL_i);
    printf("multiloops:     n_m %.4f  len_mean %.2f total %.4f\n", n_m, targetL_m, meanL_m);
    printf("stems:          n_s %.4f  len_mean %.2f total %.4f\n", n_s, targetL_s, meanL_s);
    printf("unpaired:       n_u %.4f  len_mean %.2f total %.4f\n", n_u, targetL_u, meanL_u);
    printf("expected paired   %.2f\n", meanL_pair);
    printf("expected unpaired %.2f\n", meanL_sing);
    printf("expected total    %.2f\n", meanL);
  }

  *ret_meanL = meanL;
 
  return eslOK;

 ERROR:
  return status;
} 

int
grammar_meanseqlen_calculate_g12(GRAMMAR *G, double *ret_meanL, char *errbuf, int verbose)
{
  TDIST  *tdS;
  TDIST  *tdP;
  TDIST  *tdM;
  double  th, tqm;
  double  meanL;
  double  meanL_pair;
  double  meanL_sing;
  double  onemqs;
  double  occ_s, occ_ind;
  double  n_h, targetL_h, meanL_h;
  double  n_m, targetL_m, meanL_m;
  double  n_s, targetL_s, meanL_s;
  double  n_u, targetL_u, meanL_u;
  int     n;
  int     status;

  /* the transition distributions */
  tdS = &(G->tdist[0]);
  tdP = &(G->tdist[3]); 
  tdM = &(G->tdist[4]);

  if (0) {
    for (n = 0; n < tdS->tn; n ++) 
      printf("%s[%d]=%f c=%f\n",  tdS->tname, n, tdS->tp[n], tdS->tc[n]);
    for (n = 0; n < tdP->tn; n ++) 
      printf("%s[%d]=%f c=%f\n",  tdP->tname, n, tdP->tp[n], tdP->tc[n]);
    for (n = 0; n < tdM->tn; n ++) 
      printf("%s[%d]=%f c=%f\n",  tdM->tname, n, tdM->tp[n], tdM->tc[n]);
  }

  /* the expected occurency of stems */
  th  = tdP->tp[0];
  tqm = tdP->tp[1];

  /* the expected occurency independent structures */
  occ_ind = (tdS->tp[1] > 0.)? tdS->tp[0]/tdS->tp[1] : 0.0;

  /* occurrency of stems */
  occ_s = 0.0;
  if (tdM->tp[1] > 0.) {
    onemqs = tqm / tdM->tp[1];
    if (0&&onemqs <= 0.) 
      ESL_XFAIL(eslFAIL, errbuf, "Bad frequency of stems=%f. th %f tqm %f 1-tm %f tqm/(1-tm) %f", 
		onemqs, th, tqm, tdM->tp[1], tqm / tdM->tp[1]);

   occ_s = occ_ind / onemqs;
  }
  if (0&&occ_s < 0)
    ESL_XFAIL(eslFAIL, errbuf, "Negative occurency=%f. occ_ind %f onemqs %f", 
	      occ_s, occ_ind, onemqs);

  /* The ldist expected length */
  Ldist_MeanL(&(G->ldist[0]), G->ldist[0].max, NULL, &targetL_h, NULL);
  Ldist_MeanL(&(G->ldist[1]), G->ldist[1].max, NULL, &targetL_m, NULL);
  Ldist_MeanL(&(G->ldist[2]), G->ldist[2].max, NULL, &targetL_s, NULL);
  Ldist_MeanL(&(G->ldist[3]), G->ldist[3].max, NULL, &targetL_u, NULL);

  n_h  = targetL_h * tdP->tp[0];

  n_m  = targetL_m * tqm * (1.0 + 1.0/tdM->tp[1]);
  n_s  = targetL_s; 
  n_u  = targetL_u;

  meanL_h  = n_h * occ_s;           /* hairpinloops */
  meanL_m  = n_m * occ_s;           /* unpaired multiloops */
  meanL_s  = n_s * occ_s;           /* stems */
  meanL_u  = n_u * (occ_ind+1.0);   /* unpaired external */
  
  if (0&&(meanL_h < 0 || meanL_m < 0|| meanL_s < 0|| meanL_u < 0))
   ESL_XFAIL(eslFAIL, errbuf, "Negative length hairpinloop=%f multiloops=%f stems=%f unpaired=%f.", 
	     meanL_h, meanL_m, meanL_s, meanL_u);

  meanL_pair = 2.0 * meanL_s;
  meanL_sing = meanL_h + meanL_m + meanL_u;
  meanL = meanL_pair + meanL_sing;
  
  if (0) {
    printf("hairpinloop:    n_h %.4f  len_mean %.2f total %.4f\n", n_h, targetL_h, meanL_h);
   printf("multiloops:     n_m %.4f  len_mean %.2f total %.4f\n", n_m, targetL_m, meanL_m);
    printf("stems:          n_s %.4f  len_mean %.2f total %.4f\n", n_s, targetL_s, meanL_s);
    printf("unpaired:       n_u %.4f  len_mean %.2f total %.4f\n", n_u, targetL_u, meanL_u);
    printf("expected paired   %.2f\n", meanL_pair);
    printf("expected unpaired %.2f\n", meanL_sing);
    printf("expected total    %.2f\n", meanL);
  }

  *ret_meanL = meanL;
 
  return eslOK;

 ERROR:
  return status;
} 

int
grammar_meanseqlen_calculate_g13(GRAMMAR *G, double *ret_meanL, char *errbuf, int verbose)
{
  TDIST  *tdS;
  TDIST  *tdP;
  double  th, tqm;
  double  meanL;
  double  meanL_pair;
  double  meanL_sing;
  double  onemqs;
  double  occ_s, occ_ind;
  double  n_h, targetL_h, meanL_h;
  double  n_m, targetL_m, meanL_m;
  double  n_s, targetL_s, meanL_s;
  double  n_u, targetL_u, meanL_u;
  int     n;
  int     status;

  /* the transition distributions */
  tdS = &(G->tdist[0]);
  tdP = &(G->tdist[3]); 

  if (0) {
    for (n = 0; n < tdS->tn; n ++) 
      printf("%s[%d]=%f c=%f\n",  tdS->tname, n, tdS->tp[n], tdS->tc[n]);
    for (n = 0; n < tdP->tn; n ++) 
      printf("%s[%d]=%f c=%f\n",  tdP->tname, n, tdP->tp[n], tdP->tc[n]);
  }

  /* the expected occurency of stems */
  th  = tdP->tp[0];
  tqm = tdP->tp[1];

  /* the expected occurency independent structures */
  occ_ind = (tdS->tp[1] > 0.)? tdS->tp[0]/tdS->tp[1] : 0.0;

  /* occurrency of stems */
  occ_s = 0.0;
  if (tdS->tp[1] > 0.) {
    onemqs = tqm / tdS->tp[1];
    if (0&&onemqs <= 0.) 
      ESL_XFAIL(eslFAIL, errbuf, "Bad frequency of stems=%f. th %f tqm %f 1-tm %f tqm/(1-tm) %f", 
		onemqs, th, tqm, tdS->tp[1], tqm / tdS->tp[1]);

   occ_s = occ_ind / onemqs;
  }
  if (0&&occ_s < 0)
    ESL_XFAIL(eslFAIL, errbuf, "Negative occurency=%f. occ_ind %f onemqs %f", 
	      occ_s, occ_ind, onemqs);

  /* The ldist expected length */
  Ldist_MeanL(&(G->ldist[0]), G->ldist[0].max, NULL, &targetL_h, NULL);
  Ldist_MeanL(&(G->ldist[1]), G->ldist[1].max, NULL, &targetL_s, NULL);
  Ldist_MeanL(&(G->ldist[2]), G->ldist[2].max, NULL, &targetL_u, NULL);
  targetL_m = targetL_u;
  
  n_h  = targetL_h * tdP->tp[0];

  n_m  = targetL_m * tqm * (1.0 + 1.0/tdS->tp[1]);
  n_s  = targetL_s; 
  n_u  = targetL_u;

  meanL_h  = n_h * occ_s;           /* hairpinloops */
  meanL_m  = n_m * occ_s;           /* unpaired multiloops */
  meanL_s  = n_s * occ_s;           /* stems */
  meanL_u  = n_u * (occ_ind+1.0);   /* unpaired external */
  
  if (0&&(meanL_h < 0 || meanL_m < 0|| meanL_s < 0|| meanL_u < 0))
   ESL_XFAIL(eslFAIL, errbuf, "Negative length hairpinloop=%f multiloops=%f stems=%f unpaired=%f.", 
	     meanL_h, meanL_m, meanL_s, meanL_u);

  meanL_pair = 2.0 * meanL_s;
  meanL_sing = meanL_h +meanL_m + meanL_u;
  meanL = meanL_pair + meanL_sing;
  
  if (0) {
    printf("hairpinloop:    n_h %.4f  len_mean %.2f total %.4f\n", n_h, targetL_h, meanL_h);
    printf("multiloops:     n_m %.4f  len_mean %.2f total %.4f\n", n_m, targetL_m, meanL_m);
    printf("stems:          n_s %.4f  len_mean %.2f total %.4f\n", n_s, targetL_s, meanL_s);
    printf("unpaired:       n_u %.4f  len_mean %.2f total %.4f\n", n_u, targetL_u, meanL_u);
    printf("expected paired   %.2f\n", meanL_pair);
    printf("expected unpaired %.2f\n", meanL_sing);
    printf("expected total    %.2f\n", meanL);
  }

  *ret_meanL = meanL;
 
  return eslOK;

 ERROR:
  return status;
} 

int
grammar_meanseqlen_calculate_basic_grammar(GRAMMAR *G, double *ret_meanL, char *errbuf, int verbose)
{
  TDIST  *tdS;
  TDIST  *tdM;
  TDIST  *tdF5;
  TDIST  *tdP;
  TDIST  *tdR;
  TDIST  *tdM1;
  TDIST  *tdF0;
  double  ts1, ts2, tse;
  double  qs, nI;
  double  th, tb, ti, tm2;
  double  meanL;
  double  meanL_pair;
  double  meanL_sing;
  double  occ_h, targetL_h, meanL_h;
  double  occ_b, targetL_b, meanL_b;
  double  occ_i, targetL_i, meanL_i;
  double  occ_m, targetL_m, meanL_m;
  double  occ_s, targetL_s, meanL_s;
  double  occ_u, targetL_u, meanL_u;
  int     n;
  int     status;

  /* the transition distributions */
  tdS  = &(G->tdist[1]);
  tdM  = &(G->tdist[5]); 
  tdF5 = &(G->tdist[3]); 
  tdP  = &(G->tdist[0]); 
  tdR  = &(G->tdist[7]);
  tdM1 = &(G->tdist[6]);
  tdF0 = &(G->tdist[2]);
  
#if 0
  for (n = 0; n < tdS->tn; n ++) 
    printf("%s[%d]=%f\n",  tdS->tname, n, tdS->tp[n]);
  for (n = 0; n < tdM->tn; n ++) 
    printf("%s[%d]=%f\n",  tdM->tname, n, tdM->tp[n]);
  for (n = 0; n < tdF5->tn; n ++) 
    printf("%s[%d]=%f\n",  tdF5->tname, n, tdF5->tp[n]);
  for (n = 0; n < tdP->tn; n ++) 
    printf("%s[%d]=%f\n",  tdP->tname, n, tdP->tp[n]);
  for (n = 0; n < tdR->tn; n ++) 
    printf("%s[%d]=%f\n",  tdR->tname, n, tdR->tp[n]);
  for (n = 0; n < tdM1->tn; n ++) 
    printf("%s[%d]=%f\n",  tdM1->tname, n, tdM1->tp[n]);
  for (n = 0; n < tdF0->tn; n ++) 
    printf("%s[%d]=%f\n",  tdF0->tname, n, tdF0->tp[n]);
#endif
  
  /* the expected occurency of stems */
  ts1 = tdS->tp[0];
  ts2 = tdS->tp[1];
  tse = tdS->tp[2];
  if (tse < -1.e-6)
    ESL_XFAIL(eslFAIL, errbuf, "Negative occurency=%f", tse);

  th   = tdP->tp[0];
  tb   = tdP->tp[1];
  tb  += tdP->tp[2];
  ti   = tdP->tp[3];
  tm2  = tdP->tp[4];

  qs    = 0.0;
  nI    = 0.0;
  occ_s = 0.0;
  if (tdM->tp[1] > 0.) {
    qs    = 1.0 - th + tm2 / tdM->tp[1];
    nI    = ts2 / tse;
    occ_s = (1.0 - qs);

    if (fabs(occ_s) > 0.) occ_s  = 1.0 / occ_s;
    if (nI          > 0.) occ_s *= nI;
  }
  if (occ_s < -1.e-6)
    ESL_XFAIL(eslFAIL, errbuf, "Negative stem occurency=%f", occ_s);

  /* the expected occurency of hairpin loops, bulges,... */
  occ_h = th  * occ_s;
  occ_b = tb  * occ_s;
  occ_i = ti  * occ_s;
  occ_m = tm2 * occ_s;
  occ_u = (tse > 0.)? (1.0-ts1) / tse : 0.;

  /* The ldist expected length */
  Ldist_MeanL(&(G->ldist[0]), G->ldist[0].max, NULL, &targetL_h, NULL);
  Ldist_MeanL(&(G->ldist[1]), G->ldist[1].max, NULL, &targetL_b, NULL);
  Ldist_MeanL(&(G->ldist[2]), G->ldist[2].max, NULL, &targetL_i, NULL);
  targetL_s = 1.0 + tdF0->tp[0]/tdF5->tp[1];
  targetL_m = (1.0 + 1.0/tdM->tp[1]) * tdM1->tp[0] / tdM1->tp[1] + tdR->tp[0] / tdR->tp[1];
  targetL_u = ts1/(1.0 - ts1);

  meanL_h  = occ_h * targetL_h;       /* hairpinloops */
  meanL_b  = occ_b * targetL_b;       /* bulges */
  meanL_i  = occ_i * targetL_i;       /* internal loops */
  meanL_m  = occ_m * targetL_m;       /* unpaired multiloops */
  meanL_s  = occ_s * targetL_s;       /* stems */
  meanL_u  = occ_u * targetL_u;       /* unpaired external */
  
 if (meanL_h < 0 || meanL_b < 0|| meanL_i < 0|| meanL_m < 0|| meanL_s < 0|| meanL_u < 0)
   ESL_XFAIL(eslFAIL, errbuf, "Negative length hairpinloop=%f bulges=%f intloops=%f multiloops=%f stems=%f unpaired=%f.", 
	     meanL_h, meanL_b, meanL_i, meanL_m, meanL_s, meanL_u);

  meanL_pair = 2.0 * meanL_s;
  meanL_sing = meanL_h + meanL_b + meanL_i + meanL_m + meanL_u;
  meanL = meanL_pair + meanL_sing;
  
  
#if 0
  printf("hairpinloop:    occ_mean %.4f  len_mean %.2f total %.4f\n", occ_h, targetL_h, meanL_h);
  printf("bulges:         occ_mean %.4f  len_mean %.2f total %.4f\n", occ_b, targetL_b, meanL_b);
  printf("internal loops: occ_mean %.4f  len_mean %.2f total %.4f\n", occ_i, targetL_i, meanL_i);
  printf("multiloops:     occ_mean %.4f  len_mean %.2f total %.4f\n", occ_m, targetL_m, meanL_m);
  printf("stems:          occ_mean %.4f  len_mean %.2f total %.4f\n", occ_s, targetL_s, meanL_s);
  printf("unpaired:       occ_mean %.4f  len_mean %.2f total %.4f\n", occ_u, targetL_u, meanL_u);
  printf("expected paired   %.2f\n", meanL_pair);
  printf("expected unpaired %.2f\n", meanL_sing);
  printf("expected total    %.2f\n", meanL);
#endif
  
  *ret_meanL = meanL;
  
  return eslOK;
  
 ERROR:
  return status;
} 

/* Function:  grammar_tdist_fitparam_CONTRAfoldG()
 * Incept:    ER, Thu Sep  9 11:56:12 EDT 2010
 [Janelia]
 *
 * Purpose:   set the grammar transition so that
 *            occurrence of features scale with 
 *            the length of the sequence.
 *           
 *            This function is specific to the alld6 grammar.
 *
 * Args:      G - the grammar
 *            L - sequence length
 *
 * Returns:   <eslOK> on success; 
 */
int
grammar_tdist_fitparam_CONTRAfoldG(GRAMMAR *G, int L, char *errbuf)
{
  TDIST  *tdP;
  double  th_o, th_n;
  double  tmr_o, tmr_n, tmr_sc;
  double  tir_o, tir_n;
  double  t2_o, t2_n, t2_sc;
  double  tol = 0.000001;
  int     status;
  
  /* tdist we use */
  tdP = &(G->tdist[9]); 
  if (tdP->tn != 15)  ESL_XFAIL(eslFAIL, errbuf, "This is not the loop NT %s. tn=%d", tdP->tname, tdP->tn);
  
  /* Old state P transitions */
  th_o   = tdP->tp[0];
  tir_o  = tdP->tp[10];
  tmr_o  = tdP->tp[11];
  tmr_o += tdP->tp[12];
  tmr_o += tdP->tp[13];
  tmr_o += tdP->tp[14];
  t2_o  = 1.0 - th_o - tmr_o - tir_o;
  
  /* New state P transitions */
  th_n  = 0.50;
  tmr_n = 0.27;
  tir_n = 0.008;
  
  /* scale bulges and intloop transitions */
  t2_n  = 1.0 - th_n - tmr_n - tir_n;
  if (t2_n < 0.) ESL_XFAIL(eslFAIL, errbuf, "Bad normalization of tdist %s. t2 < 0", tdP->tname);
  t2_sc = (t2_o > 0.)? t2_n/t2_o : 1.0;
  
  /* scale multiloops */
  if (tmr_n < 0.) ESL_XFAIL(eslFAIL, errbuf, "Bad normalization of tdist %s. t2 < 0", tdP->tname);
  tmr_sc = (tmr_o > 0.)? tmr_n/tmr_o : 1.0;
  
  /* reconstruct the P transitions */
  tdP->tp[0]   = th_n;   /* hairpin loop  transition */
  tdP->tp[1]  *= t2_sc;  /* 1x0 bulge L       transition */
  tdP->tp[2]  *= t2_sc;  /*     bulge L       transition */
  tdP->tp[3]  *= t2_sc;  /* 1x0 bulge R       transition */
  tdP->tp[4]  *= t2_sc;  /*     bulge R       transition */
  tdP->tp[5]  *= t2_sc;  /* 1x0 bulge L       transition */
  tdP->tp[6]  *= t2_sc;  /*     bulge L       transition */
  tdP->tp[7]  *= t2_sc;  /* 1x0 bulge R       transition */
  tdP->tp[8]  *= t2_sc;  /*     bulge R       transition */
  tdP->tp[9]  *= t2_sc;  /* 1x1 internal loop transition */
  tdP->tp[10]  = tir_n;  /*     internal loop transition */
  tdP->tp[11] *= tmr_sc; /* multiloop         transition */
  tdP->tp[12] *= tmr_sc; /* multiloop         transition */
  tdP->tp[13] *= tmr_sc; /* multiloop         transition */
  tdP->tp[14] *= tmr_sc; /* multiloop         transition */
  
#if 1
  printf("th_o=%f tir_o=%f tmr_o=%f t2_o=%f\n",  th_o, tir_o, tmr_o, t2_o);
  printf("th_n=%f tir_n=%f tmr_n=%f t2_n=%f\n",  th_n, tir_n, tmr_n, t2_n);
#endif
  
  if (esl_vec_DValidate(tdP->tp, tdP->tn, tol, errbuf) != eslOK)
    ESL_XFAIL(eslFAIL, errbuf, "Bad normalization of tdist %s", tdP->tname);   
  
  return eslOK;
  
 ERROR:
  return status;
  
}

/* Function:  grammar_tdist_fitparam_contrafold_basic()
 * Incept:    ER, Mon May 24 13:38:17 EDT 2010 [Janelia]
 *
 * Purpose:   set the grammar transition so that
 *            occurrence of features scale with 
 *            the length of the sequence.
 *           
 *            This function is specific to the alld6 grammar.
 *
 * Args:      G - the grammar
 *            L - sequence length
 *
 * Returns:   <eslOK> on success; 
 */
int
grammar_tdist_fitparam_contrafold_basic(GRAMMAR *G, int L, int helixlength, char *errbuf)
{
  TDIST  *tdP;
  double  th_o, th_n;
  double  tmr_o, tmr_n;
  double  tir_o, tir_n;
  double  t2_o, t2_n, t2_sc;
  double  tol = 0.000001;
  int     status;

  /* tdist we use */
  if (helixlength) tdP = &(G->tdist[7]); 
  else             tdP = &(G->tdist[3]); 
  if (tdP->tn != 6)  ESL_XFAIL(eslFAIL, errbuf, "This is not the loop NT %s. tn=%d", tdP->tname, tdP->tn);

  /* Old state P transitions */
  th_o  = tdP->tp[0];
  tir_o = tdP->tp[4];
  tmr_o = tdP->tp[5];
  t2_o  = 1.0 - th_o - tmr_o - tir_o;


  /* New state P transitions */
  th_n  = 0.50;
  tmr_n = 0.27;
  tir_n = 0.008;

  /* scale bulges and intloop transitions */
  t2_n  = 1.0 - th_n - tmr_n - tir_n;
  if (t2_n < 0.) ESL_XFAIL(eslFAIL, errbuf, "Bad normalization of tdist %s. t2 < 0", tdP->tname);
  t2_sc = (t2_o > 0.)? t2_n/t2_o : 1.0;

  /* reconstruct the P transitions */
  tdP->tp[0]  = th_n;  /* hairpin loop  transition */
  tdP->tp[1] *= t2_sc; /* bulge L       transition */
  tdP->tp[2] *= t2_sc; /* bulge R       transition */
  tdP->tp[3] *= t2_sc; /* 1x1 internal loop transition */
  tdP->tp[4]  = tir_n; /*     internal loop transition */
  tdP->tp[5]  = tmr_n; /* multiloop     transition */

#if 1
  printf("th_o=%f tir_o=%f tmr_o=%f t2_o=%f\n",  th_o, tir_o, tmr_o, t2_o);
  printf("th_n=%f tir_n=%f tmr_n=%f t2_n=%f\n",  th_n, tir_n, tmr_n, t2_n);
#endif

  if (esl_vec_DValidate(tdP->tp, tdP->tn, tol, errbuf) != eslOK)
    ESL_XFAIL(eslFAIL, errbuf, "Bad normalization of tdist %s", tdP->tname);   
  
  return eslOK;
  
 ERROR:
   return status;

}

int
grammar_tdist_fitparam_contrafold_basic2(GRAMMAR *G, int L, int helixlength, char *errbuf)
{
  TDIST  *tdP;
  double  th_o, th_n;
  double  tmr_o, tmr_n;
  double  t2_o, t2_n, t2_sc;
  double  tol = 0.000001;
  int     status;

  /* tdist we use */
  if (helixlength) tdP = &(G->tdist[7]); 
  else             tdP = &(G->tdist[3]); 
  if (tdP->tn != 5)  ESL_XFAIL(eslFAIL, errbuf, "This is not the loop NT 5s", tdP->tname);

  /* Old state P transitions */
  th_o  = tdP->tp[0];
  tmr_o = tdP->tp[4];
  t2_o  = 1.0 - th_o - tmr_o;

  /* New state P transitions */
  th_n  = 0.50;
  tmr_n = 0.27;

  /* scale bulges and intloop transitions */
  t2_n  = 1.0 - th_n - tmr_n;
  if (t2_n < 0.) ESL_XFAIL(eslFAIL, errbuf, "Bad normalization of tdist %s. t2 < 0", tdP->tname);
  t2_sc = (t2_o > 0.)? t2_n/t2_o : 1.0;

  /* reconstruct the P transitions */
  tdP->tp[0]  = th_n;  /* hairpin loop  transition */
  tdP->tp[1] *= t2_sc; /* bulge L       transition */
  tdP->tp[2] *= t2_sc; /* bulge R       transition */
  tdP->tp[3] *= t2_sc; /* internal loop transition */
  tdP->tp[4]  = tmr_n; /* multiloop     transition */

  if (esl_vec_DValidate(tdP->tp, tdP->tn, tol, errbuf) != eslOK)
    ESL_XFAIL(eslFAIL, errbuf, "Bad normalization of tdist %s", tdP->tname);   
  
  return eslOK;
  
 ERROR:
   return status;

}

/* Function:  grammar_tdist_fitparam_g6()
 * Incept:    ER, Fri May 29 10:56:32 EDT 2009 [Janelia]
 *
 * Purpose:   set the grammar transition so that
 *            occurrence of features scale with 
 *            the length of the sequence.
 *           
 *            This function is specific to the g6/g6s grammars.
 *
 * Args:      G - the grammar
 *            L - sequence length
 *
 * Returns:   <eslOK> on success; 
 */
int
grammar_tdist_fitparam_g6(GRAMMAR *G, int L, char *errbuf)
{
  TDIST  *tdS;
  TDIST  *tdL;
  TDIST  *tdF;
  double  targetL_stem;
  double  targetL_unpair;
  double  tol = 0.000001;
  int     status;

  tdS = &(G->tdist[0]);
  tdL = &(G->tdist[1]);
  tdF = &(G->tdist[2]);

  if (0) printf("BEFORE: ts %f tl %f tf %f\n", tdS->tp[0], tdL->tp[0], tdF->tp[0]);

  /* New state L transitions (to set targetL_unpaired to a desired value) */
  targetL_unpair = 8.6; /* mixed80 result */
  tdL->tp[0]     = 1.0 / (1.0 + targetL_unpair);
  tdL->tp[1]     = 1.0 - tdL->tp[0];    
  if (esl_vec_DValidate(tdL->tp, tdL->tn, tol, errbuf) != eslOK)
    ESL_XFAIL(eslFAIL, errbuf, "Bad normalization of tdist %s", tdL->tname);

  /* New state F transitions (to set targetL_stem to a desired value) */
  if (strcmp(G->gname, "g6")  == 0 ||
      strcmp(G->gname, "g6s") == 0   ) 
    targetL_stem = 4.3; /* mixed80 result */
  else
    targetL_stem = G->ldist[0].targetL;

  tdF->tp[0]   = (targetL_stem - 1.0 > 0.)? (targetL_stem - 1.0)/targetL_stem : 0.0;
  tdF->tp[1]   = 1.0 - tdF->tp[0];    
  if (esl_vec_DValidate(tdF->tp, tdS->tn, tol, errbuf) != eslOK)
    ESL_XFAIL(eslFAIL, errbuf, "Bad normalization of tdist %s", tdF->tname);

  /* New state S transitions */
  /* S --> L transition */
  tdS->tp[1]  = 1.0;  
  tdS->tp[1] += (2.0*targetL_stem + targetL_unpair) / L;  
  tdS->tp[1] *= 1.0/targetL_unpair;  
  
  /* S --> LS      transition */
  tdS->tp[0] = 1.0 - tdS->tp[1];    
  if (esl_vec_DValidate(tdS->tp, tdS->tn, tol, errbuf) != eslOK)
    ESL_XFAIL(eslFAIL, errbuf, "Bad normalization of tdist %s", tdS->tname);

  if (0) printf("AFTER: ts %f tl %f tf %f\n", tdS->tp[0], tdL->tp[0], tdF->tp[0]);

  return eslOK;

 ERROR:
  return status;
}

/* Function:  grammar_tdist_fitparam_g6_allld6()
 * Incept:    ER, Wed May 20 10:44:06 EDT 2009 [Janelia]
 *
 * Purpose:   set the grammar transition so that
 *            occurrence of features scale with 
 *            the length of the sequence.
 *           
 *            This function is specific to the alld6 grammar.
 *
 * Args:      G - the grammar
 *            L - sequence length
 *
 * Returns:   <eslOK> on success; 
 */
int
grammar_tdist_fitparam_g6_allld6(GRAMMAR *G, int L, char *errbuf)
{
  TDIST  *tdS;
  TDIST  *tdP;
  TDIST  *tdM;
  LDIST  *lhpl, *lbul, *lint;
  LDIST  *lmult;
  LDIST  *lstem;
  LDIST  *lindi;
  double  nindi_o, nindi_n;
  double  nindi_zero, nindi_infty, nindi_ratio, nindi_slope;
  double  nindi_targetval, nindi_targetlen;
  double  th_o, th_n;
  double  th_zero, th_infty, th_ratio, th_slope;
  double  th_targetval, th_targetlen;
  double  tmr_o, tmr_n;
  double  t2_o, t2_n, t2_sc;
  double  tol = 0.000001;
  int     status;

  /* tdist we use */
  tdS = &(G->tdist[0]);
  tdP = &(G->tdist[3]); 
  tdM = &(G->tdist[4]);
  if (0) printf("BEFORE: th %f tb %f ti %f tmr %f ts %f tm %f n_mbran =%f ni=%f ns=1/1-qs %f ni*ns=%f\n", 
		tdP->tp[0], tdP->tp[1]+tdP->tp[2], tdP->tp[3], tdP->tp[4], tdS->tp[0],  tdM->tp[0], 2.0+1.0/tdM->tp[1], 
		tdS->tp[0]/tdS->tp[1], 1.0/(tdP->tp[0]-tdP->tp[4]/tdM->tp[1]), tdS->tp[0]/tdS->tp[1]*1.0/(tdP->tp[0]-tdP->tp[4]/tdM->tp[1]));

  /* ldist we use */
  lhpl  = &(G->ldist[0]);
  lbul  = &(G->ldist[1]);
  lint  = &(G->ldist[2]);
  lmult = &(G->ldist[3]);
  lstem = &(G->ldist[4]);
  lindi = &(G->ldist[5]);

 /* New state S transitions */
  nindi_o = tdS->tp[0]/tdS->tp[1];
#if 1
  nindi_n = (lindi->occ_slope*L < 1.)? 1.0 : lindi->occ_slope*L;
  if (0) printf("nindi_o=%f slope=%f nindi[%d]=%f\n", nindi_o, lindi->occ_slope, L, nindi_n);
#else 
  nindi_zero      = 0.0;
  nindi_infty     = 10.0;
  nindi_targetval = 2.0;
  nindi_targetlen = 200.0;
  nindi_ratio     = (nindi_infty-nindi_targetval)/(nindi_infty-nindi_zero);  
  if (nindi_ratio > 1) ESL_XFAIL(eslFAIL, errbuf, "bad ratio for nindi, ratio=%f\n", nindi_ratio);

  nindi_slope = -log(nindi_ratio)/nindi_targetlen;
  nindi_n     = nindi_zero + (nindi_infty-nindi_zero) * (1.0-exp(-L*nindi_slope));
#endif
  tdS->tp[1] = 1.0 / (1.0 + nindi_n);  /* S --> m..m l6 transition */
  tdS->tp[0] = 1.0 - tdS->tp[1];       /* S --> LS      transition */
  
  /* Old state P transitions */
  th_o  = tdP->tp[0];
  tmr_o = tdP->tp[4];
  t2_o  = 1.0 - th_o - tmr_o;

  /* New state P transitions */
  /* P --> MR   transition */
#if 1
  tmr_n = 0.27;
#else 
  tmr_n = 0.20; 
#endif

  /* hairpinloop   transition */
#if 1
  th_n = 0.50;
#else
  th_zero      = 0.80;
  th_infty     = 0.40;
  th_targetval = 0.60;
  th_targetlen = 75.0;
  th_ratio     = (th_infty-th_targetval)/(th_infty-th_zero);  
  if (th_ratio > 1.0) ESL_XFAIL(eslFAIL, errbuf, "bad ratio for th, ratio=%f\n", th_ratio);

  th_slope = -log(th_ratio)/th_targetlen;
  th_n     = th_zero + (th_infty-th_zero) * (1.0-exp(-L*th_slope)); 
#endif
  if (th_n > 1.0 - tmr_n) tmr_n = 1.0 - th_n;
  if (th_n < tmr_n/tdM->tp[1]) 
    ESL_XFAIL(eslFAIL, errbuf, "this should not happen th-tmr/(1-tm) is negative [%f]", th_n - tmr_n/tdM->tp[1]);

  /* scale bulges and intloop transitions */
  t2_n  = 1.0 - th_n - tmr_n;
  if (t2_n < 0.) ESL_XFAIL(eslFAIL, errbuf, "Bad normalization of tdist %s. t2 < 0", tdP->tname);
  t2_sc = (t2_o > 0.)? t2_n/t2_o : 1.0;

  /* reconstruct the P transitions */
  tdP->tp[0]  = th_n;  /* hairpin loop  transition */
  tdP->tp[1] *= t2_sc; /* bulge L       transition */
  tdP->tp[2] *= t2_sc; /* bulge R       transition */
  tdP->tp[3] *= t2_sc; /* internal loop transition */
  tdP->tp[4]  = tmr_n; /* multiloop     transition */

#if 0
  tdP->tp[1] = 0.32*t2_n; /* bulge L       transition */
  tdP->tp[2] = 0.32*t2_n; /* bulge R       transition */
  tdP->tp[3] = 0.36*t2_n; /* internal loop transition */
#endif
   if (esl_vec_DValidate(tdP->tp, tdP->tn, tol, errbuf) != eslOK)
    ESL_XFAIL(eslFAIL, errbuf, "Bad normalization of tdist %s", tdP->tname);   

   if (0) {
     printf("AFTER: th %f tb %f ti %f tmr %f ts %f tm %f mbran =%f ni=%f ns=1/1-qs %f ni*ns=%f\n", 
	    tdP->tp[0], tdP->tp[1]+tdP->tp[2], tdP->tp[3], tdP->tp[4], tdS->tp[0],  tdM->tp[0], 2.0+1.0/tdM->tp[1], 
	    tdS->tp[0]/tdS->tp[1], 1.0/(tdP->tp[0]-tdP->tp[4]/tdM->tp[1]), tdS->tp[0]/tdS->tp[1]*1.0/(tdP->tp[0]-tdP->tp[4]/tdM->tp[1]));
     printf("Lh=%f Lb=%f Li=%f Lm=%f Ls=%f L_u=%f\n", 
	    tdP->tp[0]*lhpl->targetL,
	    (tdP->tp[1]+tdP->tp[2])*lbul->targetL, 
	    tdP->tp[3]*lint->targetL,
	    tdP->tp[4]*lmult->targetL*(2.0+1.0/tdM->tp[1]),
	    lstem->targetL,
	    lindi->targetL);
   }

  return eslOK;
  
 ERROR:
   return status;
}

int
grammar_tdist_fitparam_g12(GRAMMAR *G, int L, char *errbuf)
{
  TDIST  *tdS;
  TDIST  *tdP;
  TDIST  *tdM;
  LDIST  *lhpl;
  LDIST  *lmult;
  LDIST  *lstem;
  LDIST  *lindi;
  double  nindi_o, nindi_n;
  double  nindi_zero, nindi_infty, nindi_ratio, nindi_slope;
  double  nindi_targetval, nindi_targetlen;
  double  th_o, th_n;
  double  th_zero, th_infty, th_ratio, th_slope;
  double  th_targetval, th_targetlen;
  double  tol = 0.000001;
  int     status;

  /* tdist we use */
  tdS = &(G->tdist[0]);
  tdP = &(G->tdist[3]); 
  tdM = &(G->tdist[4]);

  /* ldist we use */
  lhpl  = &(G->ldist[0]);
  lmult = &(G->ldist[1]);
  lstem = &(G->ldist[2]);
  lindi = &(G->ldist[3]);

 /* New state S transitions */
  nindi_o = tdS->tp[0]/tdS->tp[1];
#if 1
  nindi_n = (lindi->occ_slope*L < 1.)? 1.0 : lindi->occ_slope*L;
  if (0) printf("nindi_o=%f slope=%f nindi[%d]=%f\n", nindi_o, lindi->occ_slope, L, nindi_n);
#else 
  nindi_zero      = 0.0;
  nindi_infty     = 10.0;
  nindi_targetval = 2.0;
  nindi_targetlen = 200.0;
  nindi_ratio     = (nindi_infty-nindi_targetval)/(nindi_infty-nindi_zero);  
  if (nindi_ratio > 1) ESL_XFAIL(eslFAIL, errbuf, "bad ratio for nindi, ratio=%f\n", nindi_ratio);

  nindi_slope = -log(nindi_ratio)/nindi_targetlen;
  nindi_n     = nindi_zero + (nindi_infty-nindi_zero) * (1.0-exp(-L*nindi_slope));
#endif
  tdS->tp[1] = 1.0 / (1.0 + nindi_n);  /* S --> m..m l6 transition */
  tdS->tp[0] = 1.0 - tdS->tp[1];       /* S --> LS      transition */
  
  /* New state P transitions */
  th_o  = tdP->tp[0];

  /* hairpinloop   transition */
#if 1
  th_n = 0.50;
#else
  th_zero      = 0.80;
  th_infty     = 0.40;
  th_targetval = 0.60;
  th_targetlen = 75.0;
  th_ratio     = (th_infty-th_targetval)/(th_infty-th_zero);  
  if (th_ratio > 1.0) ESL_XFAIL(eslFAIL, errbuf, "bad ratio for th, ratio=%f\n", th_ratio);

  th_slope = -log(th_ratio)/th_targetlen;
  th_n     = th_zero + (th_infty-th_zero) * (1.0-exp(-L*th_slope)); 
#endif

  /* reconstruct the P transitions */
  tdP->tp[0]  = th_n;  /* hairpin loop  transition */
  tdP->tp[1]  = 1.0 -  tdP->tp[0]; /* multiloop     transition */

   if (esl_vec_DValidate(tdP->tp, tdP->tn, tol, errbuf) != eslOK)
    ESL_XFAIL(eslFAIL, errbuf, "Bad normalization of tdist %s", tdP->tname);

   if (0) {
     printf("AFTER: th %f tqm %f ts %f tm %f Ni=%f Ns=1/1-qs %f\n", 
		tdP->tp[0], tdP->tp[1], tdS->tp[0],  tdM->tp[0], tdS->tp[0]/tdS->tp[1], tdM->tp[1]/tdP->tp[2]);
     printf("Lh=%f Lm=%f Ls=%f L_u=%f\n", 
	    tdP->tp[0]*lhpl->targetL,
	    tdP->tp[2]*lmult->targetL*(1.0+1.0/tdM->tp[1]),
	    lstem->targetL,
	    lindi->targetL);
   }

  return eslOK;
  
 ERROR:
   return status;
}

int
grammar_tdist_fitparam_g13(GRAMMAR *G, int L, char *errbuf)
{
  TDIST  *tdS;
  TDIST  *tdP;
  LDIST  *lhpl;
  LDIST  *lstem;
  LDIST  *lindi;
  double  nindi_o, nindi_n;
  double  nindi_zero, nindi_infty, nindi_ratio, nindi_slope;
  double  nindi_targetval, nindi_targetlen;
  double  th_o, th_n;
  double  th_zero, th_infty, th_ratio, th_slope;
  double  th_targetval, th_targetlen;
  double  tol = 0.000001;
  int     status;

  /* tdist we use */
  tdS = &(G->tdist[0]);
  tdP = &(G->tdist[3]); 

  /* ldist we use */
  lhpl  = &(G->ldist[0]);
  lstem = &(G->ldist[1]);
  lindi = &(G->ldist[2]);

 /* New state S transitions */
  nindi_o = tdS->tp[0]/tdS->tp[1];
#if 1
  nindi_n = (lindi->occ_slope*L < 1.)? 1.0 : lindi->occ_slope*L;
  if (0) printf("nindi_o=%f slope=%f nindi[%d]=%f\n", nindi_o, lindi->occ_slope, L, nindi_n);
#else 
  nindi_zero      = 0.0;
  nindi_infty     = 10.0;
  nindi_targetval = 2.0;
  nindi_targetlen = 200.0;
  nindi_ratio     = (nindi_infty-nindi_targetval)/(nindi_infty-nindi_zero);  
  if (nindi_ratio > 1) ESL_XFAIL(eslFAIL, errbuf, "bad ratio for nindi, ratio=%f\n", nindi_ratio);

  nindi_slope = -log(nindi_ratio)/nindi_targetlen;
  nindi_n     = nindi_zero + (nindi_infty-nindi_zero) * (1.0-exp(-L*nindi_slope));
#endif
  tdS->tp[1] = 1.0 / (1.0 + nindi_n);  /* S --> m..m l6 transition */
  tdS->tp[0] = 1.0 - tdS->tp[1];       /* S --> LS      transition */
  
  /* New state P transitions */
  th_o  = tdP->tp[0];

  /* hairpinloop   transition */
#if 1
  th_n = 0.50;
#else
  th_zero      = 0.80;
  th_infty     = 0.40;
  th_targetval = 0.60;
  th_targetlen = 75.0;
  th_ratio     = (th_infty-th_targetval)/(th_infty-th_zero);  
  if (th_ratio > 1.0) ESL_XFAIL(eslFAIL, errbuf, "bad ratio for th, ratio=%f\n", th_ratio);

  th_slope = -log(th_ratio)/th_targetlen;
  th_n     = th_zero + (th_infty-th_zero) * (1.0-exp(-L*th_slope)); 
#endif

  /* reconstruct the P transitions */
  tdP->tp[0]  = th_n;  /* hairpin loop  transition */
  tdP->tp[1]  = 1.0 -  tdP->tp[0]; /* multiloop     transition */

   if (esl_vec_DValidate(tdP->tp, tdP->tn, tol, errbuf) != eslOK)
    ESL_XFAIL(eslFAIL, errbuf, "Bad normalization of tdist %s", tdP->tname);

   if (0) {
     printf("AFTER: th %f tqm %f ts %f tm %f Ni=%f Ns=1/1-qs %f\n", 
		tdP->tp[0], tdP->tp[1], tdS->tp[0],  tdS->tp[0], tdS->tp[0]/tdS->tp[1], tdS->tp[1]/tdP->tp[2]);
     printf("Lh=%f Lm=%f Ls=%f L_u=%f\n", 
	    tdP->tp[0]*lhpl->targetL,
	    tdP->tp[2]*lindi->targetL*(1.0+1.0/tdS->tp[1]),
	    lstem->targetL,
	    lindi->targetL);
   }

  return eslOK;
  
 ERROR:
   return status;
}


/* Function:  grammar_tdist_fitparam_g6_allld6_v1()
 * Incept:    ER, Wed May 20 10:44:06 EDT 2009 [Janelia]
 *
 * Purpose:   set the grammar transition so that
 *            occurrence of features scale with 
 *            the length of the sequence.
 *           
 *            This function is specific to the alld6 grammar.
 *
 * Args:      G - the grammar
 *            L - sequence length
 *
 * Returns:   <eslOK> on success; 
 */
int
grammar_tdist_fitparam_g6_allld6_v1(GRAMMAR *G, int L, char *errbuf)
{
  TDIST  *tdS;
  TDIST  *tdP;
  TDIST  *tdM;
  LDIST  *lmult;
  LDIST  *lstem;
  LDIST  *lindi;
  double  nindi;
  double  th_o, t2_o, tmr_o;
  double  th_n, t2_n, tmr_n;
  double  tbl_o, tbr_o, ti_o;
  double  tbl_n, tbr_n, ti_n;
  double  th_sc, tbl_sc, tbr_sc, ti_sc, t2_sc;
  double  tol = 0.000001;
  int     status;

  /* tdist we use */
  tdS = &(G->tdist[0]);
  tdP = &(G->tdist[3]); 
  tdM = &(G->tdist[4]);

  /* ldist we use */
  lmult = &(G->ldist[2]);
  lstem = &(G->ldist[3]);
  lindi = &(G->ldist[4]);

 /* New state S transitions */
  nindi = (lindi->occ_slope*L < 1.)? 1.0 : lindi->occ_slope*L;
  tdS->tp[1] = 1.0 / (1.0 + nindi);    /* S --> m..m l6 transition */
  tdS->tp[0] = 1.0 - tdS->tp[1];       /* S --> LS      transition */
  if (esl_vec_DValidate(tdS->tp, tdS->tn, tol, errbuf) != eslOK)
    ESL_XFAIL(eslFAIL, errbuf, "Bad normalization of tdist %s", tdS->tname);

  /* New state P transitions */
  th_o   = tdP->tp[0];
  th_o  += tdP->tp[1];
  th_o  += tdP->tp[2];
  tbl_o  = tdP->tp[3];
  tbl_o += tdP->tp[4];
  tbr_o  = tdP->tp[5];
  tbr_o += tdP->tp[6];
  ti_o   = tdP->tp[7];
  ti_o  += tdP->tp[8];
  ti_o  += tdP->tp[9];
  ti_o  += tdP->tp[10];
  ti_o  += tdP->tp[11];
  ti_o  += tdP->tp[12];
  ti_o  += tdP->tp[13];
  ti_o  += tdP->tp[14];
  ti_o  += tdP->tp[15];
  tmr_o  = tdP->tp[16];
  t2_o   = 1.0 - th_o - tmr_o;
  if (fabs(t2_o - tbl_o - tbr_o - ti_o) > tol)
    ESL_XFAIL(eslFAIL, errbuf, "Bad calculation of t2_o of tdist %s", tdS->tname);

  /* P --> MR   transition */
  tmr_n = 0.27;

  /* hairpinloop   transition */
  th_n  = 0.50;
  if (th_n > 1.0 - tmr_n) tmr_n = 1.0 - th_n;
  if (th_n < tmr_n/tdM->tp[1]) 
    ESL_XFAIL(eslFAIL, errbuf, "this should not happen th-tmr/(1-tm) is negative [%f]", th_n - tmr_n/tdM->tp[1]);

  /* scale bulges and intloop transitions */
  t2_n  = 1.0 - th_n - tmr_n;
  if (t2_n < 0.) ESL_XFAIL(eslFAIL, errbuf, "Bad normalization of tdist %s. t2 < 0", tdP->tname);
  t2_sc = t2_n/t2_o;

  /* reconstruct the P transitions */
  th_sc       = th_n/th_o; 
  tdP->tp[0] *= th_sc;  /* hairpin loop  transition */
  tdP->tp[1] *= th_sc;  /* hairpin loop  transition */
  tdP->tp[2] *= th_sc;  /* hairpin loop  transition */
  tdP->tp[16] = tmr_n;  /* multiloop     transition */

#if 0
    tbl_n  = 0.32*t2_n;
    tbr_n  = 0.32*t2_n;
    ti_n   = 0.36*t2_n;
    
    tbl_sc = tbl_n/tbl_o; 
    tbr_sc = tbr_n/tbr_o; 
    ti_sc  = ti_n/ti_o;
#endif
  
  tbl_sc = t2_sc; 
  tbr_sc = t2_sc; 
  ti_sc  = t2_sc; 
  
  tdP->tp[3]  *= tbl_sc; /* bulge L       transition */
  tdP->tp[4]  *= tbl_sc; /* bulge L       transition */

  tdP->tp[5]  *= tbr_sc; /* bulge R       transition */
  tdP->tp[6]  *= tbr_sc; /* bulge R       transition */

  tdP->tp[7]  *= ti_sc; /* internal loop transition */
  tdP->tp[8]  *= ti_sc; /* internal loop transition */
  tdP->tp[9]  *= ti_sc; /* internal loop transition */
  tdP->tp[10] *= ti_sc; /* internal loop transition */
  tdP->tp[11] *= ti_sc; /* internal loop transition */
  tdP->tp[12] *= ti_sc; /* internal loop transition */
  tdP->tp[13] *= ti_sc; /* internal loop transition */
  tdP->tp[14] *= ti_sc; /* internal loop transition */
  tdP->tp[15] *= ti_sc; /* internal loop transition */
 
  tbl_n  = tdP->tp[3];
  tbl_n += tdP->tp[4];
  tbr_n  = tdP->tp[5];
  tbr_n += tdP->tp[6];
  ti_n   = tdP->tp[7];
  ti_n  += tdP->tp[8];
  ti_n  += tdP->tp[9];
  ti_n  += tdP->tp[10];
  ti_n  += tdP->tp[11];
  ti_n  += tdP->tp[12];
  ti_n  += tdP->tp[13];
  ti_n  += tdP->tp[14];
  ti_n  += tdP->tp[15];

  if (0) printf("AFTER: th %f tb_l %f tb_r %f ti %f tmr %f ts %f tm %f\n", th_n, tbl_n, tbr_n, ti_n, tmr_n, tdS->tp[0], tdM->tp[0]);
  if (fabs(th_n + tbl_n + tbr_n + ti_n + tmr_n - 1.0) > tol)
    ESL_XFAIL(eslFAIL, errbuf, "Bad new values of tdist %s", tdP->tname);
  if (esl_vec_DValidate(tdP->tp, tdP->tn, tol, errbuf) != eslOK)
    ESL_XFAIL(eslFAIL, errbuf, "Bad normalization of tdist %s", tdP->tname);

  return eslOK;
  
 ERROR:
   return status;
}

/* Function:  grammar_tdist_fitparam_g6_allld6_v0_4()
 * Incept:    ER, Thu Feb 18 14:23:10 EST 2010 [Janelia]
 *
 * Purpose:   set the grammar transition so that
 *            occurrence of features scale with 
 *            the length of the sequence.
 *           
 *            This function is specific to the alld6 grammar.
 *
 * Args:      G - the grammar
 *            L - sequence length
 *
 * Returns:   <eslOK> on success; 
 */
int
grammar_tdist_fitparam_g6_allld6_v0_4(GRAMMAR *G, int L, char *errbuf)
{
  TDIST  *tdS;
  TDIST  *tdP;
  TDIST  *tdM;
  LDIST  *lmult;
  LDIST  *lstem;
  LDIST  *lindi;
  double  nindi;
  double  th_o, t2_o, tmr_o;
  double  th_n, t2_n, tmr_n;
  double  tbl_o, tbr_o, ti_o;
  double  tbl_n, tbr_n, ti_n;
  double  th_sc, tbl_sc, tbr_sc, ti_sc, t2_sc;
  double  tol = 0.000001;
  int     status;

  /* tdist we use */
  tdS = &(G->tdist[0]);
  tdP = &(G->tdist[3]); 
  tdM = &(G->tdist[4]);

  /* ldist we use */
  lmult = &(G->ldist[2]);
  lstem = &(G->ldist[3]);
  lindi = &(G->ldist[4]);

 /* New state S transitions */
  nindi = (lindi->occ_slope*L < 1.)? 1.0 : lindi->occ_slope*L;
  tdS->tp[1] = 1.0 / (1.0 + nindi);    /* S --> m..m l6 transition */
  tdS->tp[0] = 1.0 - tdS->tp[1];       /* S --> LS      transition */
  if (esl_vec_DValidate(tdS->tp, tdS->tn, tol, errbuf) != eslOK)
    ESL_XFAIL(eslFAIL, errbuf, "Bad normalization of tdist %s", tdS->tname);

  /* New state P transitions */
  th_o   = tdP->tp[0];
  th_o  += tdP->tp[1];
  th_o  += tdP->tp[2];
  tbl_o  = tdP->tp[3];
  tbr_o  = tdP->tp[4];
  ti_o   = tdP->tp[5];
  tmr_o  = tdP->tp[6];
  t2_o   = 1.0 - th_o - tmr_o;
  if (fabs(t2_o - tbl_o - tbr_o - ti_o) > tol)
    ESL_XFAIL(eslFAIL, errbuf, "Bad calculation of t2_o of tdist %s", tdS->tname);

  /* P --> MR   transition */
  tmr_n = 0.27;

  /* hairpinloop   transition */
  th_n  = 0.50;
  if (th_n > 1.0 - tmr_n) tmr_n = 1.0 - th_n;
  if (th_n < tmr_n/tdM->tp[1]) 
    ESL_XFAIL(eslFAIL, errbuf, "this should not happen th-tmr/(1-tm) is negative [%f]", th_n - tmr_n/tdM->tp[1]);

  /* scale bulges and intloop transitions */
  t2_n  = 1.0 - th_n - tmr_n;
  if (t2_n < 0.) ESL_XFAIL(eslFAIL, errbuf, "Bad normalization of tdist %s. t2 < 0", tdP->tname);
  t2_sc = t2_n/t2_o;

  /* reconstruct the P transitions */
  th_sc       = th_n/th_o; 
  tdP->tp[0] *= th_sc;  /* hairpin loop  transition */
  tdP->tp[1] *= th_sc;  /* hairpin loop  transition */
  tdP->tp[2] *= th_sc;  /* hairpin loop  transition */
  tdP->tp[6]  = tmr_n;  /* multiloop     transition */

  tbl_sc = t2_sc; 
  tbr_sc = t2_sc; 
  ti_sc  = t2_sc; 
  
  tdP->tp[3] *= tbl_sc; /* bulge L       transition */
  tdP->tp[4] *= tbr_sc; /* bulge R       transition */
  tdP->tp[5] *= ti_sc; /* internal loop transition */

  tbl_n  = tdP->tp[3];
  tbr_n  = tdP->tp[4];
  ti_n   = tdP->tp[5];

  if (0) printf("AFTER: th %f tb_l %f tb_r %f ti %f tmr %f ts %f tm %f\n", th_n, tbl_n, tbr_n, ti_n, tmr_n, tdS->tp[0], tdM->tp[0]);
  if (fabs(th_n + tbl_n + tbr_n + ti_n + tmr_n - 1.0) > tol)
    ESL_XFAIL(eslFAIL, errbuf, "Bad new values of tdist %s", tdP->tname);
  if (esl_vec_DValidate(tdP->tp, tdP->tn, tol, errbuf) != eslOK)
    ESL_XFAIL(eslFAIL, errbuf, "Bad normalization of tdist %s", tdP->tname);

  return eslOK;
  
 ERROR:
   return status;
}

int
grammar_tdist_fitparam_g6_allld6_v0_5(GRAMMAR *G, int L, char *errbuf)
{
  TDIST  *tdS;
  TDIST  *tdP;
  TDIST  *tdM;
  LDIST  *lmult;
  LDIST  *lstem;
  LDIST  *lindi;
  double  nindi;
  double  th_o, t2_o, tmr_o;
  double  th_n, t2_n, tmr_n;
  double  tbl_o, tbr_o, ti_o;
  double  tbl_n, tbr_n, ti_n;
  double  th_sc, tbl_sc, tbr_sc, ti_sc, t2_sc;
  double  tol = 0.000001;
  int     status;

  /* tdist we use */
  tdS = &(G->tdist[0]);
  tdP = &(G->tdist[3]); 
  tdM = &(G->tdist[4]);

  /* ldist we use */
  lmult = &(G->ldist[2]);
  lstem = &(G->ldist[3]);
  lindi = &(G->ldist[4]);

 /* New state S transitions */
  nindi = (lindi->occ_slope*L < 1.)? 1.0 : lindi->occ_slope*L;
  tdS->tp[1] = 1.0 / (1.0 + nindi);    /* S --> m..m l6 transition */
  tdS->tp[0] = 1.0 - tdS->tp[1];       /* S --> LS      transition */
  if (esl_vec_DValidate(tdS->tp, tdS->tn, tol, errbuf) != eslOK)
    ESL_XFAIL(eslFAIL, errbuf, "Bad normalization of tdist %s", tdS->tname);

  /* New state P transitions */
  th_o   = tdP->tp[0];
  tbl_o  = tdP->tp[1];
  tbl_o += tdP->tp[2];
  tbr_o  = tdP->tp[3];
  tbr_o += tdP->tp[4];
  ti_o   = tdP->tp[5];
  tmr_o  = tdP->tp[6];
  t2_o   = 1.0 - th_o - tmr_o;
  if (fabs(t2_o - tbl_o - tbr_o - ti_o) > tol)
    ESL_XFAIL(eslFAIL, errbuf, "Bad calculation of t2_o of tdist %s", tdS->tname);

  /* P --> MR   transition */
  tmr_n = 0.27;

  /* hairpinloop   transition */
  th_n  = 0.50;
  if (th_n > 1.0 - tmr_n) tmr_n = 1.0 - th_n;
  if (th_n < tmr_n/tdM->tp[1]) 
    ESL_XFAIL(eslFAIL, errbuf, "this should not happen th-tmr/(1-tm) is negative [%f]", th_n - tmr_n/tdM->tp[1]);

  /* scale bulges and intloop transitions */
  t2_n  = 1.0 - th_n - tmr_n;
  if (t2_n < 0.) ESL_XFAIL(eslFAIL, errbuf, "Bad normalization of tdist %s. t2 < 0", tdP->tname);
  t2_sc = t2_n/t2_o;

  /* reconstruct the P transitions */
  th_sc       = th_n/th_o; 
  tdP->tp[0] *= th_sc;  /* hairpin loop  transition */
  tdP->tp[6]  = tmr_n;  /* multiloop     transition */

  tbl_sc = t2_sc; 
  tbr_sc = t2_sc; 
  ti_sc  = t2_sc; 
  
  tdP->tp[1]  *= tbl_sc; /* bulge L       transition */
  tdP->tp[2]  *= tbl_sc; /* bulge L       transition */

  tdP->tp[3]  *= tbr_sc; /* bulge R       transition */
  tdP->tp[4]  *= tbr_sc; /* bulge R       transition */

  tdP->tp[5]  *= ti_sc; /* internal loop transition */

  tbl_n  = tdP->tp[1];
  tbl_n += tdP->tp[2];
  tbr_n  = tdP->tp[3];
  tbr_n += tdP->tp[4];
  ti_n   = tdP->tp[5];

  if (0) printf("AFTER: th %f tb_l %f tb_r %f ti %f tmr %f ts %f tm %f\n", th_n, tbl_n, tbr_n, ti_n, tmr_n, tdS->tp[0], tdM->tp[0]);
  if (fabs(th_n + tbl_n + tbr_n + ti_n + tmr_n - 1.0) > tol)
    ESL_XFAIL(eslFAIL, errbuf, "Bad new values of tdist %s", tdP->tname);
  if (esl_vec_DValidate(tdP->tp, tdP->tn, tol, errbuf) != eslOK)
    ESL_XFAIL(eslFAIL, errbuf, "Bad normalization of tdist %s", tdP->tname);

  return eslOK;
  
 ERROR:
   return status;
}

int
grammar_tdist_fitparam_g6_allld6_v0_6(GRAMMAR *G, int L, char *errbuf)
{
  TDIST  *tdS;
  TDIST  *tdP;
  TDIST  *tdM;
  LDIST  *lmult;
  LDIST  *lstem;
  LDIST  *lindi;
  double  nindi;
  double  th_o, t2_o, tmr_o;
  double  th_n, t2_n, tmr_n;
  double  tbl_o, tbr_o, ti_o;
  double  tbl_n, tbr_n, ti_n;
  double  th_sc, tbl_sc, tbr_sc, ti_sc, t2_sc;
  double  tol = 0.000001;
  int     status;

  /* tdist we use */
  tdS = &(G->tdist[0]);
  tdP = &(G->tdist[3]); 
  tdM = &(G->tdist[4]);

  /* ldist we use */
  lmult = &(G->ldist[2]);
  lstem = &(G->ldist[3]);
  lindi = &(G->ldist[4]);

 /* New state S transitions */
  nindi = (lindi->occ_slope*L < 1.)? 1.0 : lindi->occ_slope*L;
  tdS->tp[1] = 1.0 / (1.0 + nindi);    /* S --> m..m l6 transition */
  tdS->tp[0] = 1.0 - tdS->tp[1];       /* S --> LS      transition */
  if (esl_vec_DValidate(tdS->tp, tdS->tn, tol, errbuf) != eslOK)
    ESL_XFAIL(eslFAIL, errbuf, "Bad normalization of tdist %s", tdS->tname);

  /* New state P transitions */
  th_o   = tdP->tp[0];
  tbl_o  = tdP->tp[1];
  tbr_o  = tdP->tp[2];
  ti_o   = tdP->tp[3];
  ti_o  += tdP->tp[4];
  ti_o  += tdP->tp[5];
  ti_o  += tdP->tp[6];
  tmr_o  = tdP->tp[7];
  t2_o   = 1.0 - th_o - tmr_o;
  if (fabs(t2_o - tbl_o - tbr_o - ti_o) > tol)
    ESL_XFAIL(eslFAIL, errbuf, "Bad calculation of t2_o of tdist %s", tdS->tname);

  /* P --> MR   transition */
  tmr_n = 0.27;

  /* hairpinloop   transition */
  th_n  = 0.50;
  if (th_n > 1.0 - tmr_n) tmr_n = 1.0 - th_n;
  if (th_n < tmr_n/tdM->tp[1]) 
    ESL_XFAIL(eslFAIL, errbuf, "this should not happen th-tmr/(1-tm) is negative [%f]", th_n - tmr_n/tdM->tp[1]);

  /* scale bulges and intloop transitions */
  t2_n  = 1.0 - th_n - tmr_n;
  if (t2_n < 0.) ESL_XFAIL(eslFAIL, errbuf, "Bad normalization of tdist %s. t2 < 0", tdP->tname);
  t2_sc = t2_n/t2_o;

  /* reconstruct the P transitions */
  th_sc       = th_n/th_o; 
  tdP->tp[0] *= th_sc;  /* hairpin loop  transition */
  tdP->tp[7]  = tmr_n;  /* multiloop     transition */

  tbl_sc = t2_sc; 
  tbr_sc = t2_sc; 
  ti_sc  = t2_sc; 
  
  tdP->tp[1]  *= tbl_sc; /* bulge L       transition */
  tdP->tp[2]  *= tbr_sc; /* bulge R       transition */

  tdP->tp[3]  *= ti_sc; /* internal loop transition */
  tdP->tp[4]  *= ti_sc; /* internal loop transition */
  tdP->tp[5]  *= ti_sc; /* internal loop transition */
  tdP->tp[6]  *= ti_sc; /* internal loop transition */
 
  tbl_n  = tdP->tp[1];
  tbr_n  = tdP->tp[2];
  ti_n   = tdP->tp[3];
  ti_n  += tdP->tp[4];
  ti_n  += tdP->tp[5];
  ti_n  += tdP->tp[6];

  if (0) printf("AFTER: th %f tb_l %f tb_r %f ti %f tmr %f ts %f tm %f\n", th_n, tbl_n, tbr_n, ti_n, tmr_n, tdS->tp[0], tdM->tp[0]);
  if (fabs(th_n + tbl_n + tbr_n + ti_n + tmr_n - 1.0) > tol)
    ESL_XFAIL(eslFAIL, errbuf, "Bad new values of tdist %s", tdP->tname);
  if (esl_vec_DValidate(tdP->tp, tdP->tn, tol, errbuf) != eslOK)
    ESL_XFAIL(eslFAIL, errbuf, "Bad normalization of tdist %s", tdP->tname);

  return eslOK;
  
 ERROR:
   return status;
}

int
grammar_tdist_fitparam_g6_allld6_v0_7(GRAMMAR *G, int L, char *errbuf)
{
  TDIST  *tdS;
  TDIST  *tdP;
  TDIST  *tdM;
  LDIST  *lmult;
  LDIST  *lstem;
  LDIST  *lindi;
  double  nindi;
  double  th_o, t2_o, tmr_o;
  double  th_n, t2_n, tmr_n;
  double  tbl_o, tbr_o, ti_o;
  double  tbl_n, tbr_n, ti_n;
  double  th_sc, tbl_sc, tbr_sc, ti_sc, t2_sc;
  double  tol = 0.000001;
  int     status;

  /* tdist we use */
  tdS = &(G->tdist[0]);
  tdP = &(G->tdist[3]); 
  tdM = &(G->tdist[4]);

  /* ldist we use */
  lmult = &(G->ldist[2]);
  lstem = &(G->ldist[3]);
  lindi = &(G->ldist[4]);

 /* New state S transitions */
  nindi = (lindi->occ_slope*L < 1.)? 1.0 : lindi->occ_slope*L;
  tdS->tp[1] = 1.0 / (1.0 + nindi);    /* S --> m..m l6 transition */
  tdS->tp[0] = 1.0 - tdS->tp[1];       /* S --> LS      transition */
  if (esl_vec_DValidate(tdS->tp, tdS->tn, tol, errbuf) != eslOK)
    ESL_XFAIL(eslFAIL, errbuf, "Bad normalization of tdist %s", tdS->tname);

  /* New state P transitions */
  th_o   = tdP->tp[0];
  tbl_o  = tdP->tp[1];
  tbr_o  = tdP->tp[2];
  ti_o   = tdP->tp[3];
  ti_o  += tdP->tp[4];
  ti_o  += tdP->tp[5];
  ti_o  += tdP->tp[6];
  ti_o  += tdP->tp[7];
  ti_o  += tdP->tp[8];
  ti_o  += tdP->tp[9];
  ti_o  += tdP->tp[10];
  ti_o  += tdP->tp[11];
  tmr_o  = tdP->tp[12];
  t2_o   = 1.0 - th_o - tmr_o;
  if (fabs(t2_o - tbl_o - tbr_o - ti_o) > tol)
    ESL_XFAIL(eslFAIL, errbuf, "Bad calculation of t2_o of tdist %s", tdS->tname);

  /* P --> MR   transition */
  tmr_n = 0.27;

  /* hairpinloop   transition */
  th_n  = 0.50;
  if (th_n > 1.0 - tmr_n) tmr_n = 1.0 - th_n;
  if (th_n < tmr_n/tdM->tp[1]) 
    ESL_XFAIL(eslFAIL, errbuf, "this should not happen th-tmr/(1-tm) is negative [%f]", th_n - tmr_n/tdM->tp[1]);

  /* scale bulges and intloop transitions */
  t2_n  = 1.0 - th_n - tmr_n;
  if (t2_n < 0.) ESL_XFAIL(eslFAIL, errbuf, "Bad normalization of tdist %s. t2 < 0", tdP->tname);
  t2_sc = t2_n/t2_o;

  /* reconstruct the P transitions */
  th_sc       = th_n/th_o; 
  tdP->tp[0] *= th_sc;  /* hairpin loop  transition */
  tdP->tp[12] = tmr_n;  /* multiloop     transition */

  tbl_sc = t2_sc; 
  tbr_sc = t2_sc; 
  ti_sc  = t2_sc; 
  
  tdP->tp[1]  *= tbl_sc; /* bulge L       transition */

  tdP->tp[2]  *= tbr_sc; /* bulge R       transition */

  tdP->tp[3]  *= ti_sc; /* internal loop transition */
  tdP->tp[4]  *= ti_sc; /* internal loop transition */
  tdP->tp[5]  *= ti_sc; /* internal loop transition */
  tdP->tp[6]  *= ti_sc; /* internal loop transition */
  tdP->tp[7]  *= ti_sc; /* internal loop transition */
  tdP->tp[8]  *= ti_sc; /* internal loop transition */
  tdP->tp[9]  *= ti_sc; /* internal loop transition */
  tdP->tp[10] *= ti_sc; /* internal loop transition */
  tdP->tp[11] *= ti_sc; /* internal loop transition */
 
  tbl_n  = tdP->tp[1];
  tbr_n  = tdP->tp[2];
  ti_n   = tdP->tp[3];
  ti_n  += tdP->tp[4];
  ti_n  += tdP->tp[5];
  ti_n  += tdP->tp[6];
  ti_n  += tdP->tp[7];
  ti_n  += tdP->tp[8];
  ti_n  += tdP->tp[9];
  ti_n  += tdP->tp[10];
  ti_n  += tdP->tp[11];

  if (0) printf("AFTER: th %f tb_l %f tb_r %f ti %f tmr %f ts %f tm %f\n", th_n, tbl_n, tbr_n, ti_n, tmr_n, tdS->tp[0], tdM->tp[0]);
  if (fabs(th_n + tbl_n + tbr_n + ti_n + tmr_n - 1.0) > tol)
    ESL_XFAIL(eslFAIL, errbuf, "Bad new values of tdist %s", tdP->tname);
  if (esl_vec_DValidate(tdP->tp, tdP->tn, tol, errbuf) != eslOK)
    ESL_XFAIL(eslFAIL, errbuf, "Bad normalization of tdist %s", tdP->tname);

  return eslOK;
  
 ERROR:
   return status;
}

int
grammar_tdist_fitparam_ld6NN(GRAMMAR *G, int L, char *errbuf)
{
  TDIST  *tdP;
  double  th_o, tmr_o;
  double  th_n, tmr_n;
  double  th_sc, tmr_sc, t2_sc;
  double  tbl_o, tbr_o, ti_o, t2_o;
  double  tbl_n, tbr_n, ti_n, t2_n;
  double  tol = 0.000001;
  int     status;
 
  /* tdist we use */
  tdP = &(G->tdist[6]); 

  /* Old state P transitions */
  th_o   = tdP->tp[0];
  tbl_o  = tdP->tp[1];
  tbl_o += tdP->tp[2];
  tbr_o  = tdP->tp[3];
  tbr_o += tdP->tp[4];
  tbl_o += tdP->tp[5];
  tbl_o += tdP->tp[6];
  tbr_o += tdP->tp[7];
  tbr_o += tdP->tp[8];
  ti_o   = tdP->tp[9];
  ti_o  += tdP->tp[10];
  tmr_o  = tdP->tp[11];
  tmr_o += tdP->tp[12];
  tmr_o += tdP->tp[13];
  tmr_o += tdP->tp[14];
  t2_o   = 1.0 - th_o - tmr_o;

  /* P --> MR   transition */
  tmr_n = 0.27;

  /* hairpinloop   transition */
  th_n  = 0.50;
 
 /* scale bulges and intloop transitions */
  t2_n  = 1.0 - th_n - tmr_n;
  if (t2_n < 0.) ESL_XFAIL(eslFAIL, errbuf, "Bad normalization of tdist %s. t2 < 0", tdP->tname);
  t2_sc = t2_n/t2_o;

  /* reconstruct the P transitions */
  th_sc        = th_n/th_o; 
  tmr_sc       = tmr_n/tmr_o;
 
  tdP->tp[0]  *= th_sc;   /* hairpin loop   transition */
  tdP->tp[1]  *= t2_sc;   /* bulge1 L       transition */
  tdP->tp[2]  *= t2_sc;   /* bulge L        transition */
  tdP->tp[5]  *= t2_sc;   /* bulge1 L       transition */
  tdP->tp[6]  *= t2_sc;   /* bulge L        transition */
  tdP->tp[3]  *= t2_sc;   /* bulge1 R       transition */
  tdP->tp[4]  *= t2_sc;   /* bulge R        transition */
  tdP->tp[7]  *= t2_sc;   /* bulge1 R       transition */
  tdP->tp[8]  *= t2_sc;   /* bulge R        transition */
  tdP->tp[9]  *= t2_sc;   /* internal2 loop transition */
  tdP->tp[10] *= t2_sc;   /* internal loop  transition */
  tdP->tp[11] *= tmr_sc;  /* multiloop      transition */
  tdP->tp[12] *= tmr_sc;  /* multiloop      transition */
  tdP->tp[13] *= tmr_sc;  /* multiloop      transition */
  tdP->tp[14] *= tmr_sc;  /* multiloop      transition */

  /* New state P transitions */
  th_n   = tdP->tp[0];
  tbl_n  = tdP->tp[1];
  tbl_n += tdP->tp[2];
  tbr_n  = tdP->tp[3];
  tbr_n += tdP->tp[4];
  tbl_n += tdP->tp[5];
  tbl_n += tdP->tp[6];
  tbr_n += tdP->tp[7];
  tbr_n += tdP->tp[8];
  ti_n   = tdP->tp[9];
  ti_n  += tdP->tp[10];
  tmr_n  = tdP->tp[11];
  tmr_n += tdP->tp[12];
  tmr_n += tdP->tp[13];
  tmr_n += tdP->tp[14];
  t2_n   = 1.0 - th_n - tmr_n;

  if (1) printf("AFTER: th %f tb_l %f tb_r %f ti %f tmr %f\n", th_n, tbl_n, tbr_n, ti_n, tmr_n);
  if (fabs(th_n + tbl_n + tbr_n + ti_n + tmr_n - 1.0) > tol)
    ESL_XFAIL(eslFAIL, errbuf, "Bad new values of tdist %s", tdP->tname);
  if (esl_vec_DValidate(tdP->tp, tdP->tn, tol, errbuf) != eslOK)
    ESL_XFAIL(eslFAIL, errbuf, "Bad normalization of tdist %s", tdP->tname);

  return eslOK;

 ERROR:
   return status;
}

int
grammar_tdist_fitparam_basic_grammar(GRAMMAR *G, int L, char *errbuf)
{
  TDIST  *tdS;
  TDIST  *tdM;
  TDIST  *tdF5;
  TDIST  *tdP;
  TDIST  *tdR;
  TDIST  *tdM1;
  TDIST  *tdF0;
  double  targetL_h;
  double  targetL_b;
  double  targetL_i;
  double  targetL_m;
  double  targetL_s;
  double  targetL_u;
  double  ts1_o, ts2_o, tse_o;
  double  ts1_n, ts2_n, tse_n;
  double  qs, nI, Q;
  double  p_o, p_n;
  double  Ls = (double)L / 2.0; /* fraction of seq that is single stranded, set arbitrarily to L/2 */
  double  tol = 0.000001;
  int     status;

  /* tdist we use */
  tdS  = &(G->tdist[1]);
  tdM  = &(G->tdist[5]); 
  tdF5 = &(G->tdist[3]); 
  tdP  = &(G->tdist[0]); 
  tdR  = &(G->tdist[7]);
  tdM1 = &(G->tdist[6]);
  tdF0 = &(G->tdist[2]);

  /* Old state S transitions */
  ts1_o = tdS->tp[0];
  ts2_o = tdS->tp[1];
  tse_o = tdS->tp[2];

  /* New state S transitions */
  ts1_n = ts1_o;
  tse_n = ts1_o / Ls;
  ts2_n = 1.0 - tse_n - ts1_n;

  /* Reconstruct state S transitions */
  tdS->tp[0] = ts1_n;
  tdS->tp[1] = ts2_n;
  tdS->tp[2] = tse_n;
  if (esl_vec_DValidate(tdS->tp, tdS->tn, tol, errbuf) != eslOK)
    ESL_XFAIL(eslFAIL, errbuf, "Bad normalization of tdist %s", tdS->tname);   
  
  /* Old state P transitions */
  p_o = 1.0 - tdP->tp[0];
  
  qs = p_o * (1.0 + tdP->tp[4]/tdM->tp[1]);
  nI = tdS->tp[1]/tdS->tp[2];

 /* The ldist expected length */
  Ldist_MeanL(&(G->ldist[0]), G->ldist[0].max, NULL, &targetL_h, NULL);
  Ldist_MeanL(&(G->ldist[1]), G->ldist[1].max, NULL, &targetL_b, NULL);
  Ldist_MeanL(&(G->ldist[2]), G->ldist[2].max, NULL, &targetL_i, NULL);
  targetL_s = 1.0 + tdF0->tp[0]/tdF5->tp[1];
  targetL_m = (1.0 + 1.0/tdM->tp[1]) * tdM1->tp[0] / tdM1->tp[1] + tdR->tp[0] / tdR->tp[1];

  Q  = tdP->tp[0] * targetL_h;
  Q += tdP->tp[1] * targetL_b;
  Q += tdP->tp[2] * targetL_b;
  Q += tdP->tp[3] * targetL_i;
  Q += tdP->tp[4] * targetL_m;
  Q += 2.0        * targetL_s;

  /* New state P transitions */
  p_n  = 0.5;
  p_n *= p_o;
  p_n /= qs;
 
  /* Reconstruct state P transitions */
  tdP->tp[0]  =  1.0 - p_n;
  tdP->tp[1] *=  p_n / p_o;
  tdP->tp[2] *=  p_n / p_o;
  tdP->tp[3] *=  p_n / p_o;
  tdP->tp[4] *=  p_n / p_o;

#if 0
  printf("AFTER: th %f tb %f ti %f tm2 %f ts1 %f ts2 %f\n", 
	 tdP->tp[0], tdP->tp[1]+tdP->tp[2], tdP->tp[3], tdP->tp[4], tdS->tp[0], tdS->tp[1]);
#endif

  if (esl_vec_DValidate(tdP->tp, tdP->tn, tol, errbuf) != eslOK)
    ESL_XFAIL(eslFAIL, errbuf, "Bad normalization of tdist %s", tdP->tname);   
  
  return eslOK;

 ERROR:
   return status;
}

  /* ViennaRNAGx_wcx.grm
   *
   * these transition counts come from file TORNADO_Test_Rfam3D_untrimmed.sto
   *
   *              0  3  346.0 84.0 0.0 
   *              1  5  9386.0 599.0 18.0 5.0 384.0 
   *              2  3  61.0 2.0 41.0 
   *              3  2  1719.0 30.0 
   *              4  2  6356.0 2446.0 
   *              5  24 64.0 250.0 890.0 172.0 64.0 4.0 3.0 42.0 156.0 
   *                    36.0 63.0 34.0 77.0 7.0 0.0 1.0 2.0 20.0 2.0 277.0 
   *                    219.0 0.00000 128.0 0.0 
   *              6  2  323.0 24.0 
   *              7  2  2965.0 774.0 
   *              8  1  51.0 
   *              9  3  104.0 27.0 347.0 
   *              10 2  658.0 219.0 
   *              11 2  281.0 18.0 
   */
  int
grammar_tdist_fitparam_ViennaRNAG(GRAMMAR *G, int L, char *errbuf)
{
  TDIST  *tdS,  *tdSp, *tdSm;
  TDIST  *tdF0, *tdF5, *tdG0;
  TDIST  *tdP;
  TDIST  *tdM2,  *tdM, *tdL1;
  TDIST  *tdM1p, *tdM1m;

  /* tdist we use */
  tdS   = &(G->tdist[0]); 
  tdSp  = &(G->tdist[1]); 
  tdSm  = &(G->tdist[2]); 
  tdF0  = &(G->tdist[3]); 
  tdF5  = &(G->tdist[4]); 
  tdP   = &(G->tdist[5]); 
  tdM2  = &(G->tdist[6]); 
  tdM1p = &(G->tdist[7]); 
  tdM1m = &(G->tdist[8]); 
  tdM   = &(G->tdist[9]); 
  tdL1  = &(G->tdist[10]); 
  tdG0  = &(G->tdist[11]); 

  /* New state S transitions */
  tdS->tp[0]  = 346.0; 
  tdS->tp[1]  = 84.0; 
  tdS->tp[2]  = 0.1; 
  esl_vec_DNorm(tdS->tp, tdS->tn);
  
  /* New state Sp/Sm transitions */ 
  tdSp->tp[0]  = 9386.0; 
  tdSp->tp[1]  = 599.0; 
  tdSp->tp[2]  = 18.0; 
  tdSp->tp[3]  = 5.0; 
  tdSp->tp[4]  = 384.0; 
  esl_vec_DNorm(tdSp->tp, tdSp->tn);   
  
  tdSm->tp[0]  = 62.0; 
  tdSm->tp[1]  = 2.0; 
  tdSm->tp[2]  = 41.0; 
  esl_vec_DNorm(tdSm->tp, tdSm->tn);   
  
  /* New state F0/F5 transitions */ 
   tdF0->tp[0]  = 1719.0; 
  tdF0->tp[1]  = 30.0; 
  esl_vec_DNorm(tdF0->tp, tdF0->tn);
  tdF0->tp[0]  = 6356.0; 
  tdF0->tp[1]  = 2446.0; 
  esl_vec_DNorm(tdF0->tp, tdF0->tn);
  tdG0->tp[0]  = 281.0; 
  tdG0->tp[1]  = 18.0; 
  esl_vec_DNorm(tdG0->tp, tdG0->tn);

  /* New state P transitions 
   * 5  24 
   * 64.0 250.0 890.0 
   * 172.0 64.0 4.0 3.0 42.0 
   * 156.0 36.0 63.0 34.0 77.0 7.0 0.0 1.0 2.0 20.0 2.0 277.0 
   * 219.0 0.0 128.0 0.0 
   *
   */
  tdP->tp[0]  = 64.0; 
  tdP->tp[1]  = 250.0; 
  tdP->tp[2]  = 890.0; 
  tdP->tp[3]  = 172.0; 
  tdP->tp[4]  = 64.0;
  tdP->tp[5]  = 4.0; 
  tdP->tp[6]  = 3.0; 
  tdP->tp[7]  = 42.0; 
  tdP->tp[8]  = 156.0; 
  tdP->tp[9]  = 36.0;
  tdP->tp[10] = 63.0; 
  tdP->tp[11] = 34.0; 
  tdP->tp[12] = 77.0; 
  tdP->tp[13] = 7.0; 
  tdP->tp[14] = 0.0; 
  tdP->tp[15] = 1.0; 
  tdP->tp[16] = 2.0; 
  tdP->tp[17] = 20.0; 
  tdP->tp[18] = 2.0; 
  tdP->tp[19] = 277.0; 
  tdP->tp[20] = 219.0; 
  tdP->tp[21] = 1.0;
  tdP->tp[22] = 128.0; 
  tdP->tp[23] = 1.0;
  esl_vec_DNorm(tdP->tp, tdP->tn); 
  
 /* New state M2 transitions */
  tdM2->tp[0]  = 323.0; 
  tdM2->tp[1]  = 24.0; 
  esl_vec_DNorm(tdM2->tp, tdM2->tn);
 /* New state M1p transitions */
  tdM1p->tp[0]  = 2965.0; 
  tdM1p->tp[1]  = 774.0; 
  esl_vec_DNorm(tdM1p->tp, tdM1p->tn);
/* New state M transitions */
  tdM->tp[0]  = 104.0; 
  tdM->tp[1]  = 27.0; 
  tdM->tp[2]  = 347.0; 
  esl_vec_DNorm(tdM->tp, tdM->tn);
 /* New state L1 transitions */
  tdL1->tp[0]  = 658.0; 
  tdL1->tp[1]  = 219.0; 
  esl_vec_DNorm(tdL1->tp, tdL1->tn);
  
  return eslOK;
}
```
