## Supplementary material for "What does it take to learn the rules of RNA base pairing? A lot less than you may think": grm_paramfit.h

```
#ifndef TORNADO_PARAMFIT_INCLUDED
#define TORNADO_PARAMFIT_INCLUDED

#include <stdio.h>

extern int      Grammar_Ldist_SetGeomfit(GRAMMAR *G, char *errbuf);
extern int      Grammar_Ldist_SetTargetL(GRAMMAR *G, char *errbuf);
extern int      Grammar_MeanSeqLen_Calculate(GRAMMAR *G, double *ret_meanL, char *errbuf, int verbose);
extern int      Grammar_SqLenStats_Collect(GRAMMAR *G, int L, char *errbuf);
extern int      Grammar_SqLenStats_Dump(FILE *fp, GRAMMAR *G, char *errbuf);
extern int      Grammar_SqLenStats_FitParam(GRAMMAR *G, char *errbuf, int verbose);
extern int      Grammar_SqLenStats_FitLdist(GRAMMAR *G, char *errbuf, int verbose);
extern int      Grammar_SqLenStats_Read(FILE *fp, GRAMMAR *G, char *errbuf, int verbose);
extern int      Grammar_SqLenStats_Write(FILE *fp, GRAMMAR *G, int *nsql, char *errbuf);
extern int      Grammar_Tdist_FitParam(GRAMMAR *G, int L, char *errbuf);

#endif /* TORNADO_PARAMFIT_INCLUDED */
```
