## Supplementary material for "What does it take to learn the rules of RNA base pairing? A lot less than you may think": grm_paramsample.c

```
/* grm_paramsample.c
 *
 * code for sampling transitions, emissions and 
 * length distributions for a given grammar.
 *
 * most functions in this file as grammar specific.
 * 
 * ER, Tue Mar 23 08:55:35 EDT 2010
 * 
 */ 
#include <stdlib.h>
#include <stdio.h>
#include <math.h>
#include <limits.h>
#include <string.h>

#include <easel.h>
#include "esl_dirichlet.h"
#include <esl_fileparser.h>
#include "esl_random.h"
#include <esl_stats.h>
#include <esl_vectorops.h>
#include "esl_weibull.h"

#include "grammar.h"
#include "grm_paramfit.h"
#include "grm_paramsample.h"
#include "grm_util.h"

static int grammar_sample_edist  (ESL_RANDOMNESS *rng, GRAMMAR *G,         double epsilon, char *errbuf, int verbose);
static int grammar_sample_ldist  (ESL_RANDOMNESS *rng, GRAMMAR *G, int *L, double epsilon, char *errbuf, int verbose);
static int grammar_sample_tdist  (ESL_RANDOMNESS *rng, GRAMMAR *G, int *L, double epsilon, char *errbuf, int verbose);
static int grammar_sample_tldist (ESL_RANDOMNESS *rng, GRAMMAR *G, int *L, double epsilon, char *errbuf, int verbose);
static int grammar_sample_tedist (ESL_RANDOMNESS *rng, GRAMMAR *G, int *L, double epsilon, char *errbuf, int verbose);
static int grammar_sample_eldist (ESL_RANDOMNESS *rng, GRAMMAR *G, int *L, double epsilon, char *errbuf, int verbose);
static int grammar_sample_teldist(ESL_RANDOMNESS *rng, GRAMMAR *G, int *L, double epsilon, char *errbuf, int verbose);

static int grammar_sample_edist_allld6 (ESL_RANDOMNESS *rng, GRAMMAR *G,        char *errbuf, int verbose);
static int grammar_sample_ldist_allld6 (ESL_RANDOMNESS *rng, GRAMMAR *G, int *L, char *errbuf, int verbose);
static int grammar_sample_tdist_allld6 (ESL_RANDOMNESS *rng, GRAMMAR *G, int *L, char *errbuf, int verbose);
static int grammar_sample_tldist_allld6(ESL_RANDOMNESS *rng, GRAMMAR *G, int *L, char *errbuf, int verbose);

/* Function:  MC_EncodeDistype()
 * Synopsis:  Convert text string to an dist_e type.
 * Incept:    SRE, Tue Mar 23 11:08:27 EDT 2010 [Janelia]
 *
 * Purpose:   Given a text string, match it case-insensitively
 *            against a list of possible formats, and return the
 *            appropriate MCTYPES. 
 *            
 *            If the format is unrecognized, return
 *            <NONE>.
 *            
 */
enum dist_e 
MC_EncodeDistype(char *string)
{
  if (strcasecmp(string, "t")   == 0) return DIST_T;
  if (strcasecmp(string, "e")   == 0) return DIST_E;
  if (strcasecmp(string, "l")   == 0) return DIST_L;
  if (strcasecmp(string, "te")  == 0) return DIST_TE;
  if (strcasecmp(string, "el")  == 0) return DIST_TE;
  if (strcasecmp(string, "tl")  == 0) return DIST_TL;
  if (strcasecmp(string, "lt")  == 0) return DIST_TL;
  if (strcasecmp(string, "el")  == 0) return DIST_EL;
  if (strcasecmp(string, "le")  == 0) return DIST_EL;
  if (strcasecmp(string, "tel") == 0) return DIST_TEL;
  if (strcasecmp(string, "tle") == 0) return DIST_TEL;
  if (strcasecmp(string, "lte") == 0) return DIST_TEL;
  if (strcasecmp(string, "let") == 0) return DIST_TEL;
  if (strcasecmp(string, "elt") == 0) return DIST_TEL;
  if (strcasecmp(string, "etl") == 0) return DIST_TEL;
 return DIST_NONE;
}


/* Function:  Grammar_Sample()
 * Incept:    ER, Tue Mar 23 09:00:56 EDT 2010 [janelia]
 *
 * Purpose:   Given a grammar <G> sample parameter values.
 *
 */
int 
Grammar_Sample(ESL_RANDOMNESS *rng, GRAMMAR *G, int *L, enum dist_e distype, char *errbuf, int verbose)
{
  double epsilon = 1.50;
  int    status;
  
   switch(distype) 
    {
    case DIST_NONE:
      return eslOK;
      break;
    case DIST_T:
      if ((status = grammar_sample_tdist  (rng, G, L, epsilon, errbuf, verbose)) != eslOK) goto ERROR;
      break;
    case DIST_E:
      if ((status = grammar_sample_edist  (rng, G,    epsilon, errbuf, verbose)) != eslOK) goto ERROR;
      break;
    case DIST_L:
      if ((status = grammar_sample_ldist  (rng, G, L, epsilon, errbuf, verbose)) != eslOK) goto ERROR;
      break;
    case DIST_TE:
      if ((status = grammar_sample_tedist (rng, G, L, epsilon, errbuf, verbose)) != eslOK) goto ERROR;
      break;
    case DIST_TL:
      if ((status = grammar_sample_tldist (rng, G, L, epsilon, errbuf, verbose)) != eslOK) goto ERROR;
      break;
    case DIST_EL:
      if ((status = grammar_sample_eldist (rng, G, L, epsilon, errbuf, verbose)) != eslOK) goto ERROR;
      break;
    case DIST_TEL:
      if ((status = grammar_sample_teldist(rng, G, L, epsilon, errbuf, verbose)) != eslOK) goto ERROR;
      break;
    default: ESL_XFAIL(eslFAIL, errbuf, "Grammar_Write(): wrong distype for G."); 
      break;    
    }
   
   G->sctype = LPROB; /* very important so it does not read again from counts */
   if ((status = Grammar_UnTieEdist(G, errbuf))                != eslOK) goto ERROR;  
   if ((status = Grammar_ValidateDistsNorm(G, errbuf, 0.001))  != eslOK) goto ERROR; 
   Grammar_Scorify(G); 
   
   return eslOK;
   
 ERROR:
   return status;
}

/*------private functions -----------*/
static int 
grammar_sample_edist(ESL_RANDOMNESS *rng, GRAMMAR *G, double epsilon, char *errbuf, int verbose)
{
  EDIST *edist;
  int    nemits;
  int    e;
  int    choose_edist;
  int    x;
  int    re;
  int    r;
  int    status;

  if ( (strcmp(G->gname, "ld6")                       == 0) ||
       (strcmp(G->gname, "g6_stem_loop_s1_l0_allld6") == 0)) {
    if ((status = grammar_sample_edist_allld6(rng, G, errbuf, verbose)) != eslOK) goto ERROR; 
  }
   else {
     for (e = 0; e < G->ned; e ++) {
       edist = &(G->edist[e]);
       if (edist->tiedtype == TIED_OFF) {
	 choose_edist = FALSE;
	 
	 re = esl_rnd_Roll(rng, 2);
	 if (re == 1) choose_edist = TRUE;
	 
	 if (choose_edist) {	 
	   nemits = Integer_Power(4, edist->n);
	   r = esl_rnd_Roll(rng, 2);
	   x = esl_rnd_Roll(rng, nemits);
#if 0
	   printf("CHOOSE edist[%d] %s r =%d x=%d/%d val %f (%f) add %f ", e, edist->ename, r, x, nemits, edist->ep[x], log(edist->ep[x]), epsilon/nemits);
#endif
	   if      (r == 1) edist->ep[x] += epsilon / nemits;
	   else if (r == 0) edist->ep[x] -= epsilon / nemits;
	   
#if 0
	 printf("AFTER: %f  ", edist->ep[x]);
#endif
	 if (edist->ep[x] > 1.0) edist->ep[x] = 1.0;
	 if (edist->ep[x] < 0.0) edist->ep[x] = 0.0;
	 esl_vec_DNorm(edist->ep, nemits);
#if 0
	 printf("AFTER NORM: %f\n", log(edist->ep[x]));
#endif
	 }      
       }
     }
   }

  return eslOK;

 ERROR:
  return status;
}


static int 
grammar_sample_ldist(ESL_RANDOMNESS *rng, GRAMMAR *G, int *L, double epsilon, char *errbuf, int verbose)
{
  LDIST *ldist;
  int    lmits;
  int    l;
  int    choose_ldist;
  int    x;
  int    r;
  int    rl;
  int    status;

  if ( (strcmp(G->gname, "ld6")                       == 0) ||
       (strcmp(G->gname, "g6_stem_loop_s1_l0_allld6") == 0)) {
    if ((status = grammar_sample_ldist_allld6(rng, G, L, errbuf, verbose)) != eslOK) goto ERROR; 
  }
 
  else {
    for (l = 0; l < G->nld; l ++) {
      choose_ldist = FALSE;
      
      rl = esl_rnd_Roll(rng, 2);
      if (rl == 1) choose_ldist = TRUE;
      
      if (choose_ldist == TRUE) {
	ldist = &(G->ldist[l]);
	Ldist_Emits(ldist, &lmits);
	
	r = esl_rnd_Roll(rng, 2);
	x = esl_rnd_Roll(rng, lmits);
#if 0
	printf("CHOOSE ldist[%d] %s r =%d x=%d/%d val %f (%f) add %f ", l, ldist->lname, r, x, lmits, ldist->lp[x], log(ldist->lp[x]), epsilon/nemits);
#endif
	if      (r == 1) ldist->lp[x] += epsilon / lmits;
	else if (r == 0) ldist->lp[x] -= epsilon / lmits;
#if 0
	 printf("AFTER: %f  ", ldist->lp[x]);
#endif
	if (ldist->lp[x] > 1.0) ldist->lp[x] = 1.0;
	if (ldist->lp[x] < 0.0) ldist->lp[x] = 0.0;
	esl_vec_DNorm(ldist->lp, lmits);
#if 0
	printf("AFTER NORM: %f\n", log(ldist->lp[x]));
#endif
      }
    }
  }

  return eslOK;

 ERROR:
  return status;
}

static int 
grammar_sample_tdist(ESL_RANDOMNESS *rng, GRAMMAR *G, int *L, double epsilon, char *errbuf, int verbose)
{
  TDIST *tdist;
  int    t;
  int    choose_tdist;
  int    x;
  int    r;
  int    rt;
  int    status;

  if ( (strcmp(G->gname, "ld6")                       == 0) ||
       (strcmp(G->gname, "g6_stem_loop_s1_l0_allld6") == 0)) {
    if ((status = grammar_sample_tdist_allld6(rng, G, L, errbuf, verbose)) != eslOK) goto ERROR; 
  }
 
  else {
    choose_tdist = esl_rnd_Roll(rng, G->ntd);
    for (t = 0; t < G->ntd; t ++) {
      choose_tdist = FALSE;
      
      rt = esl_rnd_Roll(rng, 2);
      if (rt == 1) choose_tdist = TRUE;
      
      if (choose_tdist == TRUE) {
	tdist = &(G->tdist[t]);
	
	r = esl_rnd_Roll(rng, 2);
	x = esl_rnd_Roll(rng, tdist->tn);
#if 0
	printf("CHOOSE tdist[%d] %s r =%d x=%d/%d val %f (%f) add %f ", t, tdist->tname, r, x, tdist->tn, tdist->tp[x], log(tdist->tp[x]), epsilon/tdist->tn);
#endif
	if      (r == 1) tdist->tp[x] += epsilon / tdist->tn;
	else if (r == 0) tdist->tp[x] -= epsilon / tdist->tn;
#if 0
	 printf("AFTER: %f  ", tdist->tp[x]);
#endif
	if (tdist->tp[x] > 1.0) tdist->tp[x] = 1.0;
	if (tdist->tp[x] < 0.0) tdist->tp[x] = 0.0;
	esl_vec_DNorm(tdist->tp, tdist->tn);

#if 0
	printf("AFTER NORM: %f\n", log(tdist->tp[x]));
#endif
      }
    }
  }
  
  return eslOK;
  
 ERROR:
  return status;
}

static int 
grammar_sample_tldist(ESL_RANDOMNESS *rng, GRAMMAR *G, int *L, double epsilon, char *errbuf, int verbose)
{
  int status;

  if ( (strcmp(G->gname, "ld6")                       == 0) ||
       (strcmp(G->gname, "g6_stem_loop_s1_l0_allld6") == 0)) {
    if ((status = grammar_sample_tldist_allld6(rng, G, L, errbuf, verbose)) != eslOK) goto ERROR; 
  }
 
  else {
    grammar_sample_ldist(rng, G, L, epsilon, errbuf, verbose);
    grammar_sample_tdist(rng, G, L, epsilon, errbuf, verbose);
   }

  return eslOK;

 ERROR:
  return status;
}

static int 
grammar_sample_tedist(ESL_RANDOMNESS *rng, GRAMMAR *G, int *L, double epsilon, char *errbuf, int verbose)
{
  grammar_sample_edist(rng, G,    epsilon, errbuf, verbose);
  grammar_sample_tdist(rng, G, L, epsilon, errbuf, verbose);

  return eslOK;
}

static int 
grammar_sample_eldist(ESL_RANDOMNESS *rng, GRAMMAR *G, int *L, double epsilon, char *errbuf, int verbose)
{
 grammar_sample_ldist(rng, G, L, epsilon, errbuf, verbose);
 grammar_sample_edist(rng, G,    epsilon, errbuf, verbose);
  
  return eslOK;
}

static int 
grammar_sample_teldist(ESL_RANDOMNESS *rng, GRAMMAR *G, int *L, double epsilon, char *errbuf, int verbose)
{
  grammar_sample_ldist(rng, G, L, epsilon, errbuf, verbose);
  grammar_sample_edist(rng, G,    epsilon, errbuf, verbose);
  grammar_sample_tdist(rng, G, L, epsilon, errbuf, verbose);
  
  return eslOK;
}

/*****************************************************************
 * 1. allld6
 *****************************************************************/

static int 
grammar_sample_edist_allld6(ESL_RANDOMNESS *rng, GRAMMAR *G, char *errbuf, int verbose)
{
  ESL_MIXDCHLET *d = NULL;
  LDIST         *ldist;
  int            K = 4;
  int            l;
  int            qused;
  int            i;
  int            status;

  /* Create a two-component mixture Dirichlet for testing */
  if ((d = esl_mixdchlet_Create(2, K)) == NULL) 
    ESL_XFAIL(eslFAIL, errbuf, "mixdchlet failed.");   

  d->q[0] = 0.8;
  d->q[1] = 0.2;
  
  d->alpha[0][0] = 30;
  d->alpha[0][1] = 10;
  d->alpha[0][2] = 10;
  d->alpha[0][3] = 20;
  
  d->alpha[1][0] = 10;
  d->alpha[1][1] = 10;
  d->alpha[1][2] = 10;
  d->alpha[1][3] = 10;
  
  for (l = 0; l < G->nld; l++) {
    ldist = &(G->ldist[l]);

    qused = esl_rnd_DChoose(rng, d->q, d->Q); /* sample a component */
    esl_dirichlet_DSample(rng, d->alpha[qused], d->K, ldist->ep);

    printf("Component %2d: p[] = ", qused);
    for (i = 0; i < d->K; i++) printf("%.3f ", ldist->ep[i]);
    printf("\n");
    
  }

  if (d != NULL) esl_mixdchlet_Destroy(d);
  return eslOK;

 ERROR:
  if (d != NULL) esl_mixdchlet_Destroy(d);
  return status;
}

static int 
grammar_sample_ldist_allld6(ESL_RANDOMNESS *rng, GRAMMAR *G, int *L, char *errbuf, int verbose)
{
  LDIST  *ldist;
  double  alpha;      /* the area used by trained points */
  double  bernoulli;  /* geometric parameter for the fitted part */
  double  mu;
  double  tau;
  double  lambda;
  double  len;
  double  meanL;
  double  targetL;
  double  lextra;
  float   roll;
  int     l;
  int     status;
  
  /* this set ldist->targetL to some adhoc values set elsewhere */
  Grammar_Ldist_SetTargetL(G, errbuf);

  /* assign to the actual ldists */
  if (1||verbose) printf("#<l> <min> <fit> <alpha> <benoulli> <mean>\n");    
  for (l = 0; l < G->nld; l++) {
    ldist = &(G->ldist[l]);

    /* sample targetL conservatively around adhoc values */
    mu      = ldist->min;
    tau     = 8.0;
    lambda  = 1.0/(ldist->targetL-ldist->min);
    targetL = esl_wei_Sample(rng, mu, lambda, tau);
    Grammar_LdistSetFitToTargetL(ldist, targetL, NULL, errbuf);

    /* sample bernoulli */
    mu     = 0.0;
    tau    = 8.0;
    lambda = 2.0;
    len    = esl_wei_Sample(rng, mu, lambda, tau);
    bernoulli = len/(len+1.);
    
    /* sample alpha */
    mu     = 0.0;
    tau    = 8.0;
    lambda = 1.0;
    lextra = esl_wei_Sample(rng, mu, lambda, tau);
    alpha  = 1.0 - lextra/(len+ldist->fit); 
    
    if ((status = Grammar_LdistConstructFromCounts(ldist, ldist->fit, alpha, bernoulli, &meanL, errbuf, verbose)) != eslOK) goto ERROR;
    if (1||verbose) printf("%d %d %d %f %f %f\n", l, ldist->min, ldist->fit, ldist->alpha, ldist->bernoulli, meanL);    
  }

  return eslOK;

 ERROR:
  return status;
}

static int 
grammar_sample_tdist_allld6(ESL_RANDOMNESS *rng, GRAMMAR *G, int *L, char *errbuf, int verbose)
{
  TDIST  *tdS;
  TDIST  *tdP;
  TDIST  *tdM;
  double  nI;                        /* expected number of independent structures */
  double  nm;                        /* expected number of branches in a multiloop */
  double  nS;                        /* expected number of stems in an ind. structure */
  double  mu_nI, tau_nI, lambda_nI;  /* weibull distribution parameters for nI */
  double  mu_nm, tau_nm, lambda_nm;  /* weibull distribution parameters for nm */
  double  mu_nS, tau_nS, lambda_nS;  /* weibull distribution parameters for nS */
  float   roll;
  double  th, tb, tbl, tbr, ti, t2, tmr;
  double  tmr_max;
  double  len;
  double  tol = 0.001;
  int     status;
  
  /* tdist we need to sample from */
  tdS = &(G->tdist[0]);
  tdP = &(G->tdist[3]); 
  tdM = &(G->tdist[4]);
  
#if 0
  /* sample nI */
  if (L != NULL) len = *L;
  else           len = 200; /* a generic size RNA sq */
  mu_nI     = 1.0;
  tau_nI    = 3.7;
  lambda_nI = (len<=150)? 1.0 : 150.0/len;
  nI = esl_wei_Sample(rng, mu_nI, lambda_nI, tau_nI);
  
  /* reconstitute S transitions */
  tdS->tp[1] = 1.0 / (1.0 + nI);  /* S --> m..m l6 transition */
  tdS->tp[0] = 1.0 - tdS->tp[1];  /* S --> LS      transition */
  if (esl_vec_DValidate(tdS->tp, tdS->tn, tol, errbuf) != eslOK)
    ESL_XFAIL(eslFAIL, errbuf, "Bad normalization of tdist %s", tdS->tname);   

  /* sample nm */
  mu_nm     = 3.0;
  tau_nm    = 2.7;
  lambda_nm = 1.0/1.25;
  nm = esl_wei_Sample(rng, mu_nm, lambda_nm, tau_nm);
  
  /* reconstitute M transitions */
  tdM->tp[1] = 1.0 / (nm - 2.0);  /* M --> H   transition */
  tdM->tp[0] = 1.0 - tdM->tp[1];  /* M --> H M transition */
  if (esl_vec_DValidate(tdM->tp, tdM->tn, tol, errbuf) != eslOK)
    ESL_XFAIL(eslFAIL, errbuf, "Bad normalization of tdist %s", tdM->tname);   
#endif

  /* sample nS */
  mu_nS     = 1.0;
  tau_nS    = 2.0;
  lambda_nS = 0.1;
  nS = esl_wei_Sample(rng, mu_nS, lambda_nS, tau_nS);

  /* sample tMR */
  nm = 2.0 + 1.0 / tdM->tp[1];
  tmr_max  = 1.0 - 1.0/nS;
  tmr_max /= nm - 1.0;
  roll = esl_random(rng);
  tmr = roll * tmr_max;
  th  = 1/nS + tmr*(nm-2.0);

  /* sample tb/ti */
  roll = esl_random(rng);
  t2 = 1.0 - th - tmr;
  tb = roll*t2;
  ti = (1.0-roll)*t2;

#if 0
  /* sample tbl/tbr */
  roll = esl_random(rng);
  tbl = roll*tb;
  tbr = (1.0-roll)*tb;
#else
  tbl = 0.5*tb;
  tbr = 0.5*tb;
#endif

  tdP->tp[0] = th;
  tdP->tp[1] = tbl;
  tdP->tp[2] = tbr;
  tdP->tp[3] = ti;
  tdP->tp[4] = tmr;
  if (esl_vec_DValidate(tdP->tp, tdP->tn, tol, errbuf) != eslOK)
    ESL_XFAIL(eslFAIL, errbuf, "Bad normalization of tdist %s", tdP->tname);   

  if (1||verbose) { 
    printf("#<th> <tb> <ti> <tmr> <nm> <nI> <nS> <ni*ns>\n"); 
    printf("%f %f %f %f %f %f %f %f\n", 
	   tdP->tp[0], tdP->tp[1]+tdP->tp[2], tdP->tp[3], tdP->tp[4], 2.0+1.0/tdM->tp[1], 
	   tdS->tp[0]/tdS->tp[1], 1.0/(tdP->tp[0]-tdP->tp[4]/tdM->tp[1]), tdS->tp[0]/tdS->tp[1]*1.0/(tdP->tp[0]-tdP->tp[4]/tdM->tp[1]));
  }
  
  return eslOK;
  
 ERROR:
  return status;
}

static int 
grammar_sample_tldist_allld6(ESL_RANDOMNESS *rng, GRAMMAR *G, int *L, char *errbuf, int verbose)
{
  TDIST  *tdS;
  TDIST  *tdP;
  TDIST  *tdM;
  LDIST  *ldist;
  double  nI;                        /* expected number of independent structures */
  double  nm;                        /* expected number of branches in a multiloop */
  double  nS;                        /* expected number of stems in an ind. structure */
  double  mu_nI, tau_nI, lambda_nI;  /* weibull distribution parameters for nI */
  double  mu_nm, tau_nm, lambda_nm;  /* weibull distribution parameters for nm */
  double  mu_nS, tau_nS, lambda_nS;  /* weibull distribution parameters for nS */
  float   roll;
  double  th, tb, tbl, tbr, ti, t2, tmr;
  double  tmr_max;
  double  alpha;      /* the area used by trained points */
  double  bernoulli;  /* geometric parameter for the fitted part */
  double  s1, s2, s3, s4, s5, s6, ss;
  double  factor;
  double  mu;
  double  tau;
  double  lambda;
  double  targetL;
  double  lextra;
  double  meanL;
  double  len;
  double  tol = 0.001;
  int     l;
  int     status;
  
  grammar_sample_ldist_allld6(rng, G, L, errbuf, verbose);

  /* sample the expected fraction of seq used by the different types of structures */
  s1 =  8.0 + 12.0 * esl_random(rng);
  s2 =  1.0 +  2.0 * esl_random(rng);
  s3 =  2.0 +  6.0 * esl_random(rng);
  s4 = 14.0 + 12.0 * esl_random(rng);
  s5 = 52.0 + 12.0 * esl_random(rng);
  s6 =  4.0 +  8.0 * esl_random(rng);
  ss = s1+s2+s3+s4+s5+s6;
  s1 /= ss;
  s2 /= ss;
  s3 /= ss;
  s4 /= ss;
  s5 /= ss;
  s6 /= ss;
  printf("s1=%f s2=%f s3=%f s4=%f s5=%f s6=%f\n", s1, s2, s3, s4, s5, s6);

  /* tdist we need to sample from */
  tdS = &(G->tdist[0]);
  tdP = &(G->tdist[3]); 
  tdM = &(G->tdist[4]);
  
#if 1
  /* sample nI */
  if (L != NULL) len = *L; 
  else           len = 200; 
  mu_nI     = 1.0;
  tau_nI    = 3.7;
  lambda_nI = (len<=150)? 1.0 : 150.0/len;
  nI = esl_wei_Sample(rng, mu_nI, lambda_nI, tau_nI);

  /* reconstitute S transitions */
  tdS->tp[1] = 1.0 / (1.0 + nI);  /* S --> m..m l6 transition */
  tdS->tp[0] = 1.0 - tdS->tp[1];  /* S --> LS      transition */
  if (esl_vec_DValidate(tdS->tp, tdS->tn, tol, errbuf) != eslOK)
    ESL_XFAIL(eslFAIL, errbuf, "Bad normalization of tdist %s", tdS->tname);   

  /* sample nm */
  mu_nm     = 3.0;
  tau_nm    = 2.7;
  lambda_nm = 1.0/1.25;
  nm = esl_wei_Sample(rng, mu_nm, lambda_nm, tau_nm);
  
  /* reconstitute M transitions */
  tdM->tp[1] = 1.0 / (nm - 2.0);  /* M --> H   transition */
  tdM->tp[0] = 1.0 - tdM->tp[1];  /* M --> H M transition */
  if (esl_vec_DValidate(tdM->tp, tdM->tn, tol, errbuf) != eslOK)
    ESL_XFAIL(eslFAIL, errbuf, "Bad normalization of tdist %s", tdM->tname);   
#endif

  /* sample nS */
  mu_nS     = 1.0;
  tau_nS    = 2.0;
  lambda_nS = 0.1;
  nS = esl_wei_Sample(rng, mu_nS, lambda_nS, tau_nS);

  /* sample tMR */
  nm = 2.0 + 1.0 / tdM->tp[1];
  tmr_max  = 1.0 - 1.0/nS;
  tmr_max /= nm - 1.0;
  roll = esl_random(rng);
  tmr = roll * tmr_max;
  th  = 1/nS + tmr*(nm-2.0);

  /* sample tb/ti */
  roll = esl_random(rng);
  t2 = 1.0 - th - tmr;
  tb = roll*t2;
  ti = (1.0-roll)*t2;

  /* sample tbl/tbr */
  roll = esl_random(rng);
  tbl = roll*tb;
  tbr = (1.0-roll)*tb;
  tbl = 0.5*tb;
  tbr = 0.5*tb;

  tdP->tp[0] = th;
  tdP->tp[1] = tbl;
  tdP->tp[2] = tbr;
  tdP->tp[3] = ti;
  tdP->tp[4] = tmr;
  if (esl_vec_DValidate(tdP->tp, tdP->tn, tol, errbuf) != eslOK)
    ESL_XFAIL(eslFAIL, errbuf, "Bad normalization of tdist %s", tdP->tname);   

  factor  = len;
  factor /= nS;
  factor /= nI;

  if (1||verbose) { 
    printf("#<th> <tb> <ti> <tmr> <nm> <nI> <nS> <ni*ns> <L/ni*ns>\n"); 
    printf("%f %f %f %f %f %f %f %f %f\n", 
	   tdP->tp[0], tdP->tp[1]+tdP->tp[2], tdP->tp[3], tdP->tp[4], 2.0+1.0/tdM->tp[1], 
	   tdS->tp[0]/tdS->tp[1], 1.0/(tdP->tp[0]-tdP->tp[4]/tdM->tp[1]), tdS->tp[0]/tdS->tp[1]*1.0/(tdP->tp[0]-tdP->tp[4]/tdM->tp[1]), factor);
  }
   

  return eslOK;
  
 ERROR:
  return status;
}
```
