## Supplementary material for "What does it take to learn the rules of RNA base pairing? A lot less than you may think": grm_paramsample.h

```
#ifndef TORNADO_PARAMSAMPLE_INCLUDED
#define TORNADO_PARAMSAMPLE_INCLUDED

#include <stdio.h>

#include "easel.h"
#include "esl_random.h"

#include "grammar.h"

extern enum dist_e MC_EncodeDistype(char *string);
extern int         Grammar_Sample(ESL_RANDOMNESS *rng, GRAMMAR *G, int *L, enum dist_e disttype, char *errbuf, int verbose);

#endif /* TORNADO_PARAMSAMPLE_INCLUDED */
```
