## Supplementary material for "What does it take to learn the rules of RNA base pairing? A lot less than you may think": grm_parsegrammar.h

```
/* grm_parsegrammar.h
 * header file for SCFG compiler support functions for the TORNADO project
 * ER, Thu Aug  2 17:13:30 EDT 2007
 *
 */

#ifndef GRM_PARSEGRAMMAR_INCLUDED
#define GRM_PARSEGRAMMAR_INCLUDED

#include <stdio.h>
#include <stdlib.h>
#include <string.h>
#include <math.h>

#include "grammar.h"


#define NPARAM 5000
#define NFUNC  6
#define MAXFUNCVAL 5


struct lexeme_s {
  int  l;
  char lex[MAXSTR][MAXSTR];
};

extern struct param_s {
  char     name[MAXSPARAM];
  double   value;
  int      used;
} param[NPARAM];


struct yyparse_s {
  GRAMMAR *Gr;
  int      verbose;
};

/* yacc-req'd declarations */
extern int  yyparse(void *yyparse_param);
//extern int  yyparse();
extern int  yylex();
extern void yyerror(void *yyparse_param, char const *s);
extern int  yywrap();

/* my declarations */
extern GRAMMAR *Grammar_Parse(FILE *fp, char *grmfile, 
			      enum param_e paramtype, int nparamfile, char **paramfile, double *cweight,
			      int backrules, int force_min_loop, int force_min_stem,
			      int force_wccomp, char *errbuf, int verbose);

#endif /* GRM_PARSEGRAMMAR_INCLUDED */
```
