## Supplementary material for "What does it take to learn the rules of RNA base pairing? A lot less than you may think": grm_parsegrammar.lex

```
/* grm_parsegrammar.lex
 * lex source to produce scanner for stochastic CFGs
 *
 * ER, Thu Aug  2 09:20:58 EDT 2007
 *    starting from on Ray Lang's grampiler.lex
 *
 */

%{
  /* list any needed C libraries here */
#include <math.h>
#include <stdio.h>
#include <string.h>
#include <math.h>
  
#include "grm_parsegrammar.tab.h"
  
#include <easel.h>
  
#include "grammar.h"
#include "grm_config.h"
#include "grm_parsegrammar.h"
#include "grm_util.h"
  
  extern char              *stringlook();
  extern char              *stringlhs();
  extern struct param_s    *paramlook();
%}

/* REGULAR DEFINITIONS */
lc_letter  [a-z]
uc_letter  [A-Z]
letter     {uc_letter}|{lc_letter}
delim      [ \t\n]
whitespace {delim}+

/* numbers */
nzdigit  [1-9]
digit    [0]|{nzdigit}
/*natural  {digit}|{nzdigit}{digit}+*/
natural  {digit}+ 
integer  {natural}
real     {integer}(\.{natural})?(E[+-]?{natural})?

/* expressions */
gets      {whitespace}?"="{whitespace}?
plus      {whitespace}?"+"{whitespace}?
minus     {whitespace}?"-"{whitespace}?
multiply  {whitespace}?"*"{whitespace}?
divide    {whitespace}?"/"{whitespace}?
sqrt      {whitespace}?"sqrt"{whitespace}?
log       {whitespace}?"log"{whitespace}?
exp       {whitespace}?"exp"{whitespace}?
max       {whitespace}?"MAX"{whitespace}?
min       {whitespace}?"MIN"{whitespace}?
maxcond   {whitespace}?"MAXCOND"{whitespace}?
mincond   {whitespace}?"MINCOND"{whitespace}?
sin       {whitespace}?"SIN"{whitespace}?
cos       {whitespace}?"COS"{whitespace}?
greater   {whitespace}?">"{whitespace}?
less      {whitespace}?"<"{whitespace}?
adds      {plus}{gets}

/* perl or c++ style comments allowed */
comment "#".*|"//".*

xvar  {whitespace}?"x"{whitespace}?
or    {whitespace}?"|"{whitespace}?
and   {whitespace}?"&"{whitespace}?
sep   {whitespace}?":"{whitespace}?
comma {whitespace}?","{whitespace}?
open  {whitespace}?"("{whitespace}?
close {whitespace}?")"{whitespace}?

/* NONTERMINAL
 *
 * A nonterminal can be any upper case letter.
 *
 * nonterminals can be followed by one number: F0, F1, ...
 * and/or lowercase letters: F0mm, Fmm, F0m, Fm,...
 *
 * A nonterminal can have a "^" mark indicating that  
 * it is a context-dependent nonterminal.
 *
 *    T^{-k_1,...,-k_n,k_{n+1},...,k_{n+m}}
 *
 *       - Indicates a NT with (n+m) contexts, with n >= 0 and m >= 0 and n+m > 0
 *       - Each k_i has to be a nonzero positive integer (1,2,3,..) 
 *       - negative numbers indicate contexts based on COORD_I
 *       - positive numbers indicate contexts based on COORD_J
 *       - numbers have to be ordered (although not necessarily sequencial),
 *               for instance: T^{-2,-1,2} is ok, but T^{-1,2,-2} is not.
 *       - This NT has contexts at positions:
 *             i-k_1,..., i-k_n, and j+k_{n+1},...,j+k_{n+m}
 *
 *
 * A nonterminal can indicate a noncanonical basepair by using _pairtype:
 *
 *    a T a' :           a cannonical basepair 
 *    a T_WW a' :        same as above
 *    a T_ww a' :        a trans wc-wc basepair
 *    a T_sh a' :        a trans sugar_edge-hogsteen basepair
 *    a T^{-1,1}_WS a' : a cis   wc-sugar_edge basepair
 * 
 */
v {uc_letter}|{uc_letter}{digit}+
nt {v}|{v}{wedge}"{"{lc_letter}+"}"          
wedge "^"
plusorminus "+"|"-"
context {wedge}"{"{plusorminus}?{integer}(","{plusorminus}?{integer})*"}"
underscore "_"
typeofbp "WW"|"WH"|"WS"|"HW"|"HH"|"HS"|"SW"|"SH"|"SS"|"ww"|"wh"|"ws"|"hw"|"hh"|"hs"|"sw"|"sh"|"ss"
pairtype {underscore}{typeofbp}
lenghtdependent "[L]"|"[l]"|"[length]"|"[len]"
nonterm {nt}|{nt}{context}|{nt}{pairtype}|{nt}{lenghtdependent}|{nt}{lenghtdependent}{context}|{nt}{lenghtdependent}{pairtype}|{nt}{lenghtdependent}{context}{pairtype}|{nt}{context}{pairtype}

nontermldisegment {nonterm}".."|{nonterm}"..."
nontermrdisegment ".."{nonterm}|"..."{nonterm}

/* TERMINAL
 *
 * A terminal can be almost any low case letter 
 * but: e, i, j, k, l.
 *
 * The "e" character is reserved for the empty string.
 * A character with the "'" mark is associated as emitted jointly with
 *   the corresponding unmarked character.
 *
 * characters i,j,k,l are reserved for coordenate base
 *
 * monosegment:
 *                       m...m
 *
 * disegments: 
 *                       d...   (left disegment)
 *                       ...d   (right disegment)
 *
 * for a tied emisssion of the two parts of the disegments:
 *                       d...    (left disegment)
 *                       ...d'   (right disegment)
 *
 */
epsilon "e"                     
sigma [abcdfghmnopqrstuvwxyz]    
ispair "'"
emission {sigma}|{sigma}{ispair} 

monosegment "m...m"|"m..m"                  
ldisegment  "d.."|"d..."               
rdisegment  "..d"|"...d"|"..d'"|"...d'"                 

coordbase "i"|"j"|"k"|"l"

/* PARMATERS (declaration of paramters)
 *
 *  def : param_name : param_val
 */
metaletter {letter}|{underscore}|{digit}
param_name "p-"{metaletter}+

/* EMISSION DISTRIBUTION
 *
 * one can specify particular emission distributions using two different
 * expressions
 * 
 *    edist : n : c : nbasepairs : name (e1,e2,...etc)             [ if we are just declaring a distribution to be used ]
 * 
 *    edist : n : c : nbasepairs : name (e1,e2,...etc) : edist_idx [ if in addition to declaring, we are also going to expecify scores for a particular distribution ]
 * 
 *  n = number of residues emitted
 *  c = number of context dependencies
 *  name is of the form e{DIGIT} :
 *  0 <= edist_idx < 4^{c}
 *
 *  such that e0 are the default edist
 *
 * the actual distributions will have names
 *  e0_n_c_0
 *  e0_m_c_1
 *   ...
 *  e0_m_c_4^c-1
 *
 * In addition, if nbasepairs == 1, and n > 2, 
 * we also need to expecify which of the
 * n possible coordinates are actually basepaired.
 * We do that using the following formats:
 *
 * (for n=2 and nbasepairs == 1)
 * 
 *    edist : n : c : nbasepairs : basepairtype : name (e1,e2,...etc)             
 * 
 *    edist : n : c : nbasepairs : basepairtype : name (e1,e2,...etc) : edist_idx 
 *
 *
 * (for n>2 and nbasepairs == 1)
 * 
 *    edist : n : c : nbasepairs : basepairtype : basepair_coordl_idx : basepair_coordr_idx : name (e1,e2,...etc)             
 * 
 *    edist : n : c : nbasepairs : basepairtype : basepair_coordl_idx : basepair_coordr_idx :  name (e1,e2,...etc) : edist_idx 
 *
 * (for n>2 and nbasepairs == 2)
 * 
 *    edist : n : c : nbasepairs : basepairtype1 : basepair1_coordl_idx : basepair1_coordr_idx : basepairtype2 :  basepair2_coordl_idx : basepair2_coordr_idx : name (e1,e2,...etc)             
 * 
 *    edist : n : c : nbasepairs : basepairtype1 : basepair1_coordl_idx : basepair1_coordr_idx : basepairtype2 : basepair2_coordl_idx : basepair2_coordr_idx : name (e1,e2,...etc) : edist_idx 
 *
 *
 * 
 * when one wants to use one of this particular edist, the name of the
 * edist has to be added with a space at the end of the grammar rule
 *
 *    S --> a | a s1
 *
 * here one emits a character with either the default edist for singlest (es0), or
 * with the specific es1 edist.
 *
 * An edist with context needs to be associated to the corresponding 
 * context dependent nonterminal. Example,
 *
 * given the emission distributions:
 *
 * edist : 1 : 0 : 0 : e1 : 0  (one distribution e1_1_0)
 * edist : 2 : 0 : 1 : e1 : 0  (one distribution e1_2_0)
 * edist : 2 : 0 : 1 : e2 : 0  (one distribution e2_2_0)
 *
 * edist : 2 : 2 : 1 : e1 : 0  (these are 16 distributions e1_2_2_0,...,e1_2_2_15)
 *  ...
 * edist : 2 : 2 : 1 : e1 : 15 (these are 16 distributions e1_2_2_0,...,e1_2_2_15)
 *
 *   S   --> a S      e1    is correct (will search for edist: e1_1_0)
 *   S   --> a P   a' e1    is correct (will search for edist: e1_2_0)
 *   S   --> a P^2 a' e2    is correct (will search for edist: e2_2_0)
 *   S   --> a P^2    e1    is correct (will search for edist: e1_2_0)
 *   P^2 --> a P a'   e1    is correct (will search for edist: e1_2_2)
 * 
 *   P^2 --> a S            is correct   (will create default edist: e0_1_2)
 *   P^2 --> a S e1         is incorrect (will search for edist:     e1_1_2)
 *  
 *   S   --> a P^2          is incorrect 
 *      
 */
edist_name "e"{natural}+|"e"{natural}+"_"{natural}"_"{natural}|"e"{natural}+"_"{natural}"_"{natural}"_"{natural}

/* Specific emission distributions.
 *
 * For instance, a +1 canonical basepairs grammar is especified as
 *
 * edist : 2 : 0 : 1 : e1 : 0
 * NN = -99999999
 * AU = 1
 * CG = 1
 * GC = 1
 * UA = 1
 *
 * the default case (NN) has to come first and it is compulsory if other specific values are added
 *
 * correct:
 * --------
 * edist : 2 : 0 : 1 : e1 : 0
 * NN = -99999999
 *
 * correct:
 * -------
 * edist : 2 : 0 : 1 : e1 : 0 
 * NN = -99999999
 * AU = 1
 *
 * correct:
 * -------
 * edist : 2 : 0 : 1 : e1 : 0 
 *
 * correct:
 * -------
 * edist : 2 : 0 : 1 : e1 : 0 
 * NN = -99999999
 * AA = 1
 * AC = 1
 * AG = 1
 * AU = 1
 * CA = 1
 * CC = 1
 * CG = 1
 * CU = 1
 * GA = 1
 * GC = 1
 * GG = 1
 * GU = 1
 * UA = 1
 * UC = 1
 * UG = 1
 * UU = 1
 *
 *
 * incorrect:
 *----------
 * edist : 2 : 0 : 1 : e1  : 0
 * AU = 1
 * CG = 1
 * GC = 1
 * UA = 1
 *
 * incorrect:
 *---------
 * edist : 2 : 0 : 1 : e1  : 0
 * AU = 1
 * CG = 1
 * GC = 1
 * UA = 1
 * NN = -99999999
 *
 */
singlebase    [ACGUT]
emit          {singlebase}+
default_sb    "N"
default_emit  {default_sb}+
bptype        {underscore}{typeofbp}{underscore}
forcewc       "wccomp"
edist_declare "edist"
edist_silent  "silent"
etied         "tied"
/* different type of edist tying */
joint         "joint"
bayes         "bayes"
marginal      "marginal"
conditional   "conditional"
condmarg      "condmarg"
rotate        "rotate"

/* LENGTH DISTRIBUTION
 * 
 *            ldist : min : max : name (l1, l2, ...etc)
 *            ld = -99999999
 *            23 = -20
 *
 *  min = minimum number of residues emitted
 *  max = maximum number of residues emitted
 *  name is of the form l{DIGIT}
 *
 *  such that l0 is the default edist
 *
 * when one wants to use one of this particular ldist, the name of the
 * ldist has to be added with a space at the end of the grammar rule
 */
/* Specific  length distributions */
ldist_declare "ldist"|"ldist-di"|"ldist-semi"
ldist_name "l"{digit}
default_ldist "ld"
default_ldist_sum "ldsum"
default_ldist_dif "lddif"
sum_ldist "lsum"
dif_ldist "ldif"
sym_ldist "lsym"

dist_name {edist_name}|{ldist_name}

/* FUNCTIONS (for length distributions) 
 *
 *  fit : function_name : val1 : .. : valn
 */
fit    {whitespace}?"fit"{whitespace}?
affine {whitespace}?"affine"{whitespace}?
linear {whitespace}?"linear"{whitespace}?


/* TRANSITION DISTRIBUTION 
 * 
 *            tdist : nrules : name (t-[A-Z]+)
 *            0 = -1
 *            1 = -2
 *            2 = -20
 *
 *            nrules-1 = -9
 *
 *  nrules = is the number of rules emited
 *
 */
tdist_name "t-"{nonterm}
default_tdist "td"
ttied "tie"
tdist_declare "tdist"

/* REWRITE */
rewrite "-"+">" 

/* LEFT HAND SIDE (LHS)
 *
 * A LHS consist of a nonterminal followed by a rewrite arrow.
 * (All spaces are optional, and used just for clarity.)
 *
 * A given nonterminal can have more than one rewrite line
 * For instance,
 *
 *              S --> e | a S | S a | S S
 *  
 *   is the same as
 * 
 *              S --> e | a S
 *              S --> S a | S S 
 *
 * If we are specifying a particular tdist:
 *
 *            S --> t-S e | a S | S a | S S
 *
 */
lhs {nonterm}" "*{rewrite}

%% /* RULES */
{xvar}                   { return XVARIABLE; }
{or}                     { return OR; }
{and}                    { return AND; }
{comma}                  { return COMMA; }
{sep}                    { return SEP; }
{gets}                   { return GETS; }
{adds}                   { return ADDS; }
{open}                   { return OPEN; }
{close}                  { return CLOSE; }
{etied}                  { return ETIED; }
{ttied}                  { return TTIED; }
{plus}                   { return PLUS; }
{minus}                  { return MINUS; }
{multiply}               { return MULTIPLY; }
{divide}                 { return DIVIDE; }
{sqrt}                   { return SQRT; }
{log}                    { return LOG; }
{exp}                    { return EXP; }
{max}                    { return MAX; }
{min}                    { return MIN; }
{maxcond}                { return MAXCOND; }
{mincond}                { return MINCOND; }
{sin}                    { return SIN; }
{cos}                    { return COS; }
{greater}                { return GREATER; }
{less}                   { return LESS; }
{fit}                    { return FIT; }
{rewrite}                { return REWRITE; }
"def"                    { return PARAM_DECL; }
{edist_declare}          { return EDIST_DECL; }
{tdist_declare}          { return TDIST_DECL; }
{ldist_declare}          { yylval.string = stringlook();                return LDIST_DECL; }
{joint}                  { yylval.string = stringlook();                return JOINT; }
{bayes}                  { yylval.string = stringlook();                return BAYES; }
{marginal}               { yylval.string = stringlook();                return MARGINAL; }
{conditional}            { yylval.string = stringlook();                return CONDITIONAL; }
{condmarg}               { yylval.string = stringlook();                return CONDMARG; }
{rotate}                 { yylval.string = stringlook();                return ROTATE; }
{default_emit}           { yylval.string = stringlook();                return DEFAULT_EMIT; }
{default_ldist}          { yylval.string = stringlook();                return DEFAULT_LDIST; }
{default_ldist_sum}      { yylval.string = stringlook();                return DEFAULT_LDIST_SUM; }
{default_ldist_dif}      { yylval.string = stringlook();                return DEFAULT_LDIST_DIF; }
{sum_ldist}              { yylval.string = stringlook();                return SUM_LDIST; }
{dif_ldist}              { yylval.string = stringlook();                return DIF_LDIST; }
{sym_ldist}              { yylval.string = stringlook();                return SYM_LDIST; }
{default_tdist}          { yylval.string = stringlook();                return DEFAULT_TDIST; }
{integer}                { yylval.string = stringlook();                return INTEGER; }
{real}                   { yylval.string = stringlook();                return REAL; }
{emit}                   { yylval.string = stringlook();                return EMIT; }
{bptype}                 { yylval.string = stringlook();                return BPTYPE; }
{forcewc}                { yylval.string = stringlook();                return FORCEWC; }
{edist_silent}           { yylval.string = stringlook();                return EDIST_SILENT; }
{epsilon}                { yylval.string = stringlook();                return EPSILON; }
{emission}               { yylval.string = stringlook();                return EMISSION; }
{monosegment}            { yylval.string = stringlook();                return MONOSEGMENT; }
{ldisegment}             { yylval.string = stringlook();                return LDISEGMENT; }
{rdisegment}             { yylval.string = stringlook();                return RDISEGMENT; }
{dist_name}              { yylval.string = stringlook();                return DIST_NAME; }
{tdist_name}             { yylval.string = stringlook();                return TDIST_NAME; }
{nonterm}                { yylval.string = stringlook();                return NONTERM; }
{nontermldisegment}      { yylval.string = stringlook();                return NONTERMLDISEGMENT; }
{nontermrdisegment}      { yylval.string = stringlook();                return NONTERMRDISEGMENT; }

{lhs}                    { yylval.string = stringlhs();                 return LHS; }
{coordbase}              { yylval.string = stringlook();                return COORDBASE; }
{affine}                 { yylval.string = stringlook();                return AFFINE; }
{linear}                 { yylval.string = stringlook();                return LINEAR; }
{param_name}             { yylval.param  = paramlook();                 return PARAM_NAME; }
{comment}                { /* comment: no action and no return */ }
{whitespace}             { /* whitespace: no action and no return */ }
.                        { grammar_fatal("grm_parsegrammar: lexical error: %s\n", yytext); /* if you got here something was not correct */ }

%%  /* USER CODE */

char *stringlook() {
  char *lexeme = strdup(strtok(yytext," "));
  return lexeme;
}

char *stringlhs() {
  char *s = strdup(strtok(yytext," "));
  char *lexeme = NULL;
  char *buf;
  char  end;
  int   n;
  
  buf = s;  
  esl_strtok_adv(&buf, "}", &s, &n, &end);

  if (end == '\0') {
    lexeme = strdup(strtok(yytext,"-"));
  }
  else {
    lexeme = strdup(strtok(yytext," "));
  }
  
  free(s);
  return lexeme;
}

struct param_s *paramlook()
{
  struct param_s *sp = NULL;
  
  for (sp = param; sp < &param[NPARAM]; sp ++)
    {
      if (!esl_strcmp(sp->name, yytext))
	return sp;
  
      if (*sp->name == '\0') {
	strcpy(sp->name, yytext);
	sp->value = eslNaN; /* undefined for now */
	return sp;
      }
    }
  
  grammar_fatal("grm_parsegrammar: lexical error %s", yytext);
  exit(1);
}
```
