## Supplementary material for "What does it take to learn the rules of RNA base pairing? A lot less than you may think": grm_parsegrammar.tab.c.bck

```
/* A Bison parser, made by GNU Bison 2.3.  */

/* Skeleton implementation for Bison's Yacc-like parsers in C

   Copyright (C) 1984, 1989, 1990, 2000, 2001, 2002, 2003, 2004, 2005, 2006
   Free Software Foundation, Inc.

   This program is free software; you can redistribute it and/or modify
   it under the terms of the GNU General Public License as published by
   the Free Software Foundation; either version 2, or (at your option)
   any later version.

   This program is distributed in the hope that it will be useful,
   but WITHOUT ANY WARRANTY; without even the implied warranty of
   MERCHANTABILITY or FITNESS FOR A PARTICULAR PURPOSE.  See the
   GNU General Public License for more details.

   You should have received a copy of the GNU General Public License
   along with this program; if not, write to the Free Software
   Foundation, Inc., 51 Franklin Street, Fifth Floor,
   Boston, MA 02110-1301, USA.  */

/* As a special exception, you may create a larger work that contains
   part or all of the Bison parser skeleton and distribute that work
   under terms of your choice, so long as that work isn't itself a
   parser generator using the skeleton or a modified version thereof
   as a parser skeleton.  Alternatively, if you modify or redistribute
   the parser skeleton itself, you may (at your option) remove this
   special exception, which will cause the skeleton and the resulting
   Bison output files to be licensed under the GNU General Public
   License without this special exception.

   This special exception was added by the Free Software Foundation in
   version 2.2 of Bison.  */

/* C LALR(1) parser skeleton written by Richard Stallman, by
   simplifying the original so-called "semantic" parser.  */

/* All symbols defined below should begin with yy or YY, to avoid
   infringing on user name space.  This should be done even for local
   variables, as they might otherwise be expanded by user macros.
   There are some unavoidable exceptions within include files to
   define necessary library symbols; they are noted "INFRINGES ON
   USER NAME SPACE" below.  */

/* Identify Bison output.  */
#define YYBISON 1

/* Bison version.  */
#define YYBISON_VERSION "2.3"

/* Skeleton name.  */
#define YYSKELETON_NAME "yacc.c"

/* Pure parsers.  */
#define YYPURE 0

/* Using locations.  */
#define YYLSP_NEEDED 0


/* Tokens.  */
#ifndef YYTOKENTYPE
# define YYTOKENTYPE
   /* Put the tokens into the symbol table, so that GDB and other debuggers
      know about them.  */
   enum yytokentype {
     INTEGER = 258,
     REAL = 259,
     PLUS = 260,
     MINUS = 261,
     SQRT = 262,
     LOG = 263,
     EXP = 264,
     MULTIPLY = 265,
     DIVIDE = 266,
     MAX = 267,
     MIN = 268,
     MAXCOND = 269,
     MINCOND = 270,
     SIN = 271,
     COS = 272,
     OR = 273,
     AND = 274,
     GETS = 275,
     ADDS = 276,
     SEP = 277,
     COMMA = 278,
     GREATER = 279,
     LESS = 280,
     OPEN = 281,
     CLOSE = 282,
     XVARIABLE = 283,
     LHS = 284,
     REWRITE = 285,
     NONTERM = 286,
     NONTERMLDISEGMENT = 287,
     NONTERMRDISEGMENT = 288,
     EMISSION = 289,
     EPSILON = 290,
     EMIT = 291,
     DEFAULT_EMIT = 292,
     BPTYPE = 293,
     FORCEWC = 294,
     EDIST_SILENT = 295,
     PARAM_DECL = 296,
     EDIST_DECL = 297,
     LDIST_DECL = 298,
     DEFAULT_LDIST = 299,
     DEFAULT_LDIST_SUM = 300,
     DEFAULT_LDIST_DIF = 301,
     SUM_LDIST = 302,
     DIF_LDIST = 303,
     SYM_LDIST = 304,
     TDIST_DECL = 305,
     DEFAULT_TDIST = 306,
     DIST_NAME = 307,
     TDIST_NAME = 308,
     TTIED = 309,
     ETIED = 310,
     JOINT = 311,
     BAYES = 312,
     MARGINAL = 313,
     CONDITIONAL = 314,
     ROTATE = 315,
     CONDMARG = 316,
     MONOSEGMENT = 317,
     LDISEGMENT = 318,
     RDISEGMENT = 319,
     COORDBASE = 320,
     FIT = 321,
     AFFINE = 322,
     LINEAR = 323,
     PARAM_NAME = 324,
     UMINUS = 325
   };
#endif
/* Tokens.  */
#define INTEGER 258
#define REAL 259
#define PLUS 260
#define MINUS 261
#define SQRT 262
#define LOG 263
#define EXP 264
#define MULTIPLY 265
#define DIVIDE 266
#define MAX 267
#define MIN 268
#define MAXCOND 269
#define MINCOND 270
#define SIN 271
#define COS 272
#define OR 273
#define AND 274
#define GETS 275
#define ADDS 276
#define SEP 277
#define COMMA 278
#define GREATER 279
#define LESS 280
#define OPEN 281
#define CLOSE 282
#define XVARIABLE 283
#define LHS 284
#define REWRITE 285
#define NONTERM 286
#define NONTERMLDISEGMENT 287
#define NONTERMRDISEGMENT 288
#define EMISSION 289
#define EPSILON 290
#define EMIT 291
#define DEFAULT_EMIT 292
#define BPTYPE 293
#define FORCEWC 294
#define EDIST_SILENT 295
#define PARAM_DECL 296
#define EDIST_DECL 297
#define LDIST_DECL 298
#define DEFAULT_LDIST 299
#define DEFAULT_LDIST_SUM 300
#define DEFAULT_LDIST_DIF 301
#define SUM_LDIST 302
#define DIF_LDIST 303
#define SYM_LDIST 304
#define TDIST_DECL 305
#define DEFAULT_TDIST 306
#define DIST_NAME 307
#define TDIST_NAME 308
#define TTIED 309
#define ETIED 310
#define JOINT 311
#define BAYES 312
#define MARGINAL 313
#define CONDITIONAL 314
#define ROTATE 315
#define CONDMARG 316
#define MONOSEGMENT 317
#define LDISEGMENT 318
#define RDISEGMENT 319
#define COORDBASE 320
#define FIT 321
#define AFFINE 322
#define LINEAR 323
#define PARAM_NAME 324
#define UMINUS 325


/* Copy the first part of user declarations.  */
#line 1 "grm_parsegrammar.y"

  /* grm_parsegrammar.y
   * yacc source file for SCFG compiler (TORNADO) 
   *
   * er, Thu Aug  2 09:20:58 EDT 2007
   *    starting from Ray Lang's grampiler.y
   */
#include <stdio.h>
#include <ctype.h>
#include <string.h>
#include <limits.h>
#include <assert.h>
#include <math.h>
  

 /* argument to pass yyparse() */
#define YYPARSE_PARAM yyparse_param     /* the RNA grammar */

#include <esl_config.h>
#include <easel.h>
#include <esl_alphabet.h>
#include <esl_regexp.h>
#include <esl_vectorops.h>

#include "grammar.h"
#include "grm_config.h"
#include "grm_io.h"
#include "grm_gmx.h"
#include "grm_parsegrammar.h" 
#include "grm_util.h"
   
 /* static variables */
  static char              errbuf[eslERRBUFSIZE]; 
  static struct lexeme_s   lexeme;      /* lexeme at hand */
  static ATOM              iatom;       /* incomplete atom */
  static int               rnr = 0;     /* total number of rules in the rna_grammar */
  static int               ynr = 0;     /* total number of rules in the yacc_grammar */
  static int               nt_idx;      /* index of NT at work */
  static int               is_new_rule; /* TRUE if starting a new rule */
  static int               ntied = 0;
  static int               nparam = 0;
  static int               p;
  static int               tied[MAXRULES];

  /* static functions */
  static int             add_coord(ATOM *iatom, char *coord, int offset, int verbose);
  static int             add_context(ATOM *iatom, char *context, int offset, int verbose);
  static enum basepair_e get_basepairtype(char *bptype);
  static int             is_base_pair(char *s1, char *s2); 
  static int             is_default_score (int L, ESL_DSQ *dsq); 
  static int             rna_atom_add_to_rule(int r, int w, ATOM *iatom, GRAMMAR *G, struct lexeme_s lexeme, int verbose); 
  static int             rna_atom_add_to_rule_emission(int r, int w, ATOM iatom, GRAMMAR *G, struct lexeme_s lexeme); 
  static int             rna_atom_add_to_rule_nonterminal(int r, int w, ATOM iatom, GRAMMAR *G, struct lexeme_s lexeme); 
  static int             rna_atom_add_to_rule_nonterminal_di(int r, int w, ATOM iatom, GRAMMAR *G, struct lexeme_s lexeme); 
  static int             rna_atom_add_to_rule_monosegment(int r, int w, ATOM iatom, GRAMMAR *G, struct lexeme_s lexeme); 
  static int             rna_atom_add_to_rule_disegment(int r, int w, ATOM iatom, GRAMMAR *G, struct lexeme_s lexeme); 
  static int             rna_atom_add_to_rule_disegment_tied(NT *nt, RULE *r, ATOM *A, GRAMMAR *G, struct lexeme_s lexeme); 
  static int             rna_atom_add_to_rule_disegment_untied(NT *nt, RULE *r, ATOM *A, GRAMMAR *G, struct lexeme_s lexeme); 
  static enum basepair_e rna_atom_basepairtype(ATOM *A, char *ntname); 
  static void            rna_atom_clear(ATOM *A); 
  static void            atom_qsort(int *v, int *coord, int *offset, int left, int right);  
  static int             rna_atom_write(ATOM *A, RULE *R, GRAMMAR *G, int add_ntcontext, int verbose); 
  static int             rna_atom_write_disegment(ATOM *A, RULE *R, GRAMMAR *G, int verbose); 
  static int             rna_atom_write_edist_emission(ATOM *A, RULE *R, GRAMMAR *G, int verbose); 
  static int             rna_atom_write_edist_tieddisegment(ATOM *A, RULE *R, GRAMMAR *G, int verbose); 
  static int             rna_atom_write_emission(ATOM *A, RULE *R, GRAMMAR *G, int add_ntcontext, int verbose); 
  static int             rna_atom_write_emission_context(ATOM *A, GRAMMAR *G, int add_ntcontext); 
  static int             rna_atom_write_epsilon(ATOM *A, GRAMMAR *G); 
  static int             rna_atom_write_monosegment(ATOM *A, GRAMMAR *G, int verbose); 
  static int             rna_atom_write_nonterminal(ATOM *A, GRAMMAR *G); 
  static int             rna_atom_write_segment_ldist(ATOM *A, GRAMMAR *G, int verbose); 
  static int             rna_edist_add_edist(GRAMMAR *G, char *atom, char *edistname, int c1, int c2, int add); 
  static int             rna_edist_add_score(GRAMMAR *G, char *lexeme, SCVAL sc, int add); 
  static int             rna_edist_assign (EDIST *edist, ATOM *A, GRAMMAR *G); 
  static int             rna_edist_assign_tieddisegment(int idx, EDIST *edist, ATOM *A, GRAMMAR *G); 
  static int             rna_edist_check_name(EDIST *edist); 
  static void            rna_edist_declare(GRAMMAR *G, char *ename, int nemist,  
					   int ncontexts, int nbasepairs, 
					   char *basepairtype1, int basepair1_coordl_idx, int basepair1_coordr_idx, int force_wccomp1,  
					   char *basepairtype2, int basepair2_coordl_idx, int basepair2_coordr_idx, int force_wccomp2, int verbose); 
  static void            rna_edist_declare_one(GRAMMAR *G, char *ename, int nemist, int ncontexts, int nbasepairs, int silent,  
					       char *basepairtype1, int basepair1_coordl_idx, int basepair1_coordr_idx, int force_wccomp1,   
					       char *basepairtype2, int basepair2_coordl_idx, int basepair2_coordr_idx, int force_wccomp2,   
					       int edist_idx, int verbose); 
  static void            rna_edist_declare_tied_joint(GRAMMAR *G, char *tename1, int nbp1, char *tename2, int nbp2, char *tiedtype, int verbose); 
  static void            rna_edist_declare_tied_bayes(GRAMMAR *G, char *tename1, int nbp1, char *tename2, int nbp2, char *tiedtype, int verbose); 
  static void            rna_edist_declare_tied_marginal(GRAMMAR *G, char *tename, int nbp, int coord, char *tiedtype, int verbose); 
  static void            rna_edist_declare_tied_conditional(GRAMMAR *G, char *tename1, int nbp1, int coord, char *tename2, int nbp2, char *tiedtype, int verbose); 
  static void            rna_edist_declare_tied_condmarg(GRAMMAR *G, char *tename1, int nbp1, char *tename2, int nbp2, char *tiedtype, int verbose); 
  static void            rna_edist_declare_tied_rotate_simple(GRAMMAR *G, char *tename, int nbp, char *tiedtype, int rc, int verbose); 
  static void            rna_edist_declare_tied_rotate_context(GRAMMAR *G, char *tename1, int nbp1, char *tename2, int nbp2, char *tename3, int nbp3,  
							       char *tiedtype, int rc1, int rc2, int verbose); 
  static int             rna_edist_write(EDIST *edist, GRAMMAR *G, int edist_idx, int verbose); 
  static int             rna_ldist_add_score_mono(GRAMMAR *G, char *l, SCVAL sc, int add, int verbose); 
  static int             rna_ldist_add_score_di(GRAMMAR *G, char *l, char *m, SCVAL sc, int add, int verbose); 
  static int             rna_ldist_add_score_di_sum(GRAMMAR *G, char *l, SCVAL sc, int add, int verbose); 
  static int             rna_ldist_add_score_di_dif(GRAMMAR *G, char *l, SCVAL sc, int add, int verbose); 
  static int             rna_ldist_add_score_di_sym(GRAMMAR *G, char *l, SCVAL sc, int add, int verbose); 
  static int             rna_ldist_add_affine_score(GRAMMAR *G, double a, double b, double c, double d, int verbose); 
  static int             rna_ldist_add_linear_score(GRAMMAR *G, double a, double b, int verbose); 
  static int             rna_ldist_assign (ATOM *A, GRAMMAR *G); 
  static void            rna_ldist_declare(GRAMMAR *G, char *ldecl, char *lname, int min, int fit, int max, int minL, int minR, int verbose); 
  static int             rna_ldist_write(GRAMMAR *G, char *ldecl, char *lname, int min, int fit, int max, int minL, int minR, int verbose); 
  static int             rna_lhs_write(GRAMMAR *G, struct lexeme_s lexeme, char *errbuf, int *ret_nt_idx, int verbose); 
  static int             rna_nonterminal_context(NT *nt); 
  static int             rna_nonterminal_get_context(int *ret_nct, int *ct_tag, char *ntname); 
  static int             rna_rule_atomlist_write(int rnr, int w, GRAMMAR *G); 
  static int             rna_rule_enum_write(int rnr, int ynr, int w, GRAMMAR *G, struct lexeme_s lexeme, int verbose);  
  static void            rna_rule_print(int w, GRAMMAR *G); 
  static void            rna_rule_syntax(RULE *R, struct lexeme_s lexeme); 
  static void            rna_rule_syntax_add(RULE *R, char *atomsyntax); 
  static int             rna_tdist_add_score(GRAMMAR *G, int t, SCVAL sc, int add); 
  static int             rna_tdist_add_score_default(GRAMMAR *G, SCVAL sc); 
  static int             rna_tdist_assign(NT *nt, GRAMMAR *G, char *tdist_name); 
  static void            rna_tdist_declare(GRAMMAR *G, char *ntname, int nrules, int verbose); 
  static int             rna_tdist_tie(int ntied, int *tied, GRAMMAR *G, int verbose); 
  static int             rna_tdist_write(GRAMMAR *G, char *tdist_name, int nrules, int verbose); 
  static int   yacc_rule1        (RULE *R, struct lexeme_s lexeme, GRAMMAR *G, int verbose);  
  static int   yacc_rule2        (RULE *R, struct lexeme_s lexeme, GRAMMAR *G, int verbose);  
  static int   yacc_rule3        (RULE *R, struct lexeme_s lexeme, GRAMMAR *G, int verbose);  
  static int   yacc_rule4        (RULE *R, struct lexeme_s lexeme, GRAMMAR *G, int verbose);  
  static int   yacc_rule5        (RULE *R, struct lexeme_s lexeme, GRAMMAR *G, int verbose);  
  static int   yacc_rule6        (RULE *R, struct lexeme_s lexeme, GRAMMAR *G, int verbose);  
  static int   yacc_rule7        (RULE *R, struct lexeme_s lexeme, GRAMMAR *G, int verbose);  
  static int   yacc_rule8        (RULE *R, struct lexeme_s lexeme, GRAMMAR *G, int verbose);  
  static int   yacc_rule9        (RULE *R, struct lexeme_s lexeme, GRAMMAR *G, int verbose);  
  static int   yacc_rule10       (RULE *R, struct lexeme_s lexeme, GRAMMAR *G, int verbose);  
  static int   yacc_rule11       (RULE *R, struct lexeme_s lexeme, GRAMMAR *G, int verbose);  
  static int   yacc_rule12       (RULE *R, struct lexeme_s lexeme, GRAMMAR *G, int verbose);  
  static int   yacc_rule12_2at   (RULE *R, struct lexeme_s lexeme, GRAMMAR *G, int verbose);  
  static int   yacc_rule12_3at   (RULE *R, struct lexeme_s lexeme, GRAMMAR *G, int verbose);  
  static int   yacc_rule13       (RULE *R, struct lexeme_s lexeme, GRAMMAR *G, int verbose);  
  static int   yacc_rule13_2at   (RULE *R, struct lexeme_s lexeme, GRAMMAR *G, int verbose);  
  static int   yacc_rule13_3at   (RULE *R, struct lexeme_s lexeme, GRAMMAR *G, int verbose);  
  static int   yacc_rule14       (RULE *R, struct lexeme_s lexeme, GRAMMAR *G, int verbose);  
  static int   yacc_rule14_2at   (RULE *R, struct lexeme_s lexeme, GRAMMAR *G, int verbose);  
  static int   yacc_rule14_3at   (RULE *R, struct lexeme_s lexeme, GRAMMAR *G, int verbose);  
  static int   yacc_rule15       (RULE *R, struct lexeme_s lexeme, GRAMMAR *G, int verbose);  
  static int   yacc_rule16       (RULE *R, struct lexeme_s lexeme, GRAMMAR *G, int verbose);  
  static int   yacc_rule16_3at   (RULE *R, struct lexeme_s lexeme, GRAMMAR *G, int verbose);  
  static int   yacc_rule16_4at   (RULE *R, struct lexeme_s lexeme, GRAMMAR *G, int verbose);  
  static int   yacc_rule17       (RULE *R, struct lexeme_s lexeme, GRAMMAR *G, int verbose);  
  static int   yacc_rule17_3at   (RULE *R, struct lexeme_s lexeme, GRAMMAR *G, int verbose);  
  static int   yacc_rule17_4at   (RULE *R, struct lexeme_s lexeme, GRAMMAR *G, int verbose);  
  static int   yacc_rule18       (RULE *R, struct lexeme_s lexeme, GRAMMAR *G, int verbose);  
  static int   yacc_rule18_3at   (RULE *R, struct lexeme_s lexeme, GRAMMAR *G, int verbose);  
  static int   yacc_rule18_4at   (RULE *R, struct lexeme_s lexeme, GRAMMAR *G, int verbose);  
  static int   yacc_rule19       (RULE *R, struct lexeme_s lexeme, GRAMMAR *G, int verbose);  
  static int   yacc_rule19_3at   (RULE *R, struct lexeme_s lexeme, GRAMMAR *G, int verbose);  
  static int   yacc_rule20       (RULE *R, struct lexeme_s lexeme, GRAMMAR *G, int verbose);  
  static int   yacc_rule20_3at   (RULE *R, struct lexeme_s lexeme, GRAMMAR *G, int verbose);  
  static int   yacc_rule21       (RULE *R, struct lexeme_s lexeme, GRAMMAR *G, int verbose);  
  static int   yacc_rule21_3at   (RULE *R, struct lexeme_s lexeme, GRAMMAR *G, int verbose);  
  static int   yacc_rule22       (RULE *R, struct lexeme_s lexeme, GRAMMAR *G, int verbose);  
  static int   yacc_rule22_4at   (RULE *R, struct lexeme_s lexeme, GRAMMAR *G, int verbose);  
  static int   yacc_rule22_5at   (RULE *R, struct lexeme_s lexeme, GRAMMAR *G, int verbose);  
  static int   yacc_rule23       (RULE *R, struct lexeme_s lexeme, GRAMMAR *G, int verbose);  
  static int   yacc_rule23_2at   (RULE *R, struct lexeme_s lexeme, GRAMMAR *G, int verbose);  
  static int   yacc_rule24       (RULE *R, struct lexeme_s lexeme, GRAMMAR *G, int verbose);  
  static int   yacc_rule24_2at   (RULE *R, struct lexeme_s lexeme, GRAMMAR *G, int verbose);  
  static int   yacc_rule25       (RULE *R, struct lexeme_s lexeme, GRAMMAR *G, int verbose);  
  static int   yacc_rule25_2at   (RULE *R, struct lexeme_s lexeme, GRAMMAR *G, int verbose);  
  static int   yacc_rule26       (RULE *R, struct lexeme_s lexeme, GRAMMAR *G, int verbose);  
  static int   yacc_rule26_3at   (RULE *R, struct lexeme_s lexeme, GRAMMAR *G, int verbose);  
  static int   yacc_rule27       (RULE *R, struct lexeme_s lexeme, GRAMMAR *G, int verbose);  
  static int   yacc_rule27_3at   (RULE *R, struct lexeme_s lexeme, GRAMMAR *G, int verbose);  
  static int   yacc_rule28       (RULE *R, struct lexeme_s lexeme, GRAMMAR *G, int verbose);  
  static int   yacc_rule29       (RULE *R, struct lexeme_s lexeme, GRAMMAR *G, int verbose);  
  static int   yacc_rule30       (RULE *R, struct lexeme_s lexeme, GRAMMAR *G, int verbose); 
  static int   yacc_rule31       (RULE *R, struct lexeme_s lexeme, GRAMMAR *G, int verbose);  
  static int   yacc_rule31_tied  (RULE *R, struct lexeme_s lexeme, GRAMMAR *G, int verbose);  
  static int   yacc_rule31_tied_context  (RULE *R, struct lexeme_s lexeme, GRAMMAR *G, int verbose);  
  static int   yacc_rule31_tied_nocontext (RULE *R, struct lexeme_s lexeme, GRAMMAR *G, int verbose);  
  static int   yacc_rule31_untied(RULE *R, struct lexeme_s lexeme, GRAMMAR *G, int verbose);  
  static int   yacc_rule32       (RULE *R, struct lexeme_s lexeme, GRAMMAR *G, int verbose);  
  static int   yacc_rule33       (RULE *R, struct lexeme_s lexeme, GRAMMAR *G, int verbose);  
  static int   yacc_rule34       (RULE *R, struct lexeme_s lexeme, GRAMMAR *G, int verbose);  
  static int   yacc_rule35       (RULE *R, struct lexeme_s lexeme, GRAMMAR *G, int verbose);  
  static int   yacc_rule35_2at   (RULE *R, struct lexeme_s lexeme, GRAMMAR *G, int verbose);  
  static int   yacc_rule35_3at   (RULE *R, struct lexeme_s lexeme, GRAMMAR *G, int verbose);  
  static int   yacc_rule36       (RULE *R, struct lexeme_s lexeme, GRAMMAR *G, int verbose);  
  static int   yacc_rule36_3at   (RULE *R, struct lexeme_s lexeme, GRAMMAR *G, int verbose);  
  static int   yacc_rule36_4at   (RULE *R, struct lexeme_s lexeme, GRAMMAR *G, int verbose);  
  static int   yacc_rule37       (RULE *R, struct lexeme_s lexeme, GRAMMAR *G, int verbose);  
  static int   yacc_rule37_3at   (RULE *R, struct lexeme_s lexeme, GRAMMAR *G, int verbose);  
  static int   yacc_rule37_4at   (RULE *R, struct lexeme_s lexeme, GRAMMAR *G, int verbose);  
  static int   yacc_rule38       (RULE *R, struct lexeme_s lexeme, GRAMMAR *G, int verbose);  
  static int   yacc_rule38_3at   (RULE *R, struct lexeme_s lexeme, GRAMMAR *G, int verbose);  
  static int   yacc_rule38_4at   (RULE *R, struct lexeme_s lexeme, GRAMMAR *G, int verbose);  
  static int   yacc_rule39       (RULE *R, struct lexeme_s lexeme, GRAMMAR *G, int verbose);  
  static int   yacc_rule39_3at   (RULE *R, struct lexeme_s lexeme, GRAMMAR *G, int verbose);  
  static int   yacc_rule39_4at   (RULE *R, struct lexeme_s lexeme, GRAMMAR *G, int verbose);  
  static int   yacc_rule40       (RULE *R, struct lexeme_s lexeme, GRAMMAR *G, int verbose);  
  static int   yacc_rule40_3at   (RULE *R, struct lexeme_s lexeme, GRAMMAR *G, int verbose);  
  static int   yacc_rule40_4at   (RULE *R, struct lexeme_s lexeme, GRAMMAR *G, int verbose);  
  static int   yacc_rule41       (RULE *R, struct lexeme_s lexeme, GRAMMAR *G, int verbose);  
  static int   yacc_rule41_3at   (RULE *R, struct lexeme_s lexeme, GRAMMAR *G, int verbose);  
  static int   yacc_rule42       (RULE *R, struct lexeme_s lexeme, GRAMMAR *G, int verbose);  
  static int   yacc_rule42_3at   (RULE *R, struct lexeme_s lexeme, GRAMMAR *G, int verbose);  
  static int   yacc_rule43       (RULE *R, struct lexeme_s lexeme, GRAMMAR *G, int verbose);  
  static int   yacc_rule43_3at   (RULE *R, struct lexeme_s lexeme, GRAMMAR *G, int verbose);  
  static int   yacc_rule44       (RULE *R, struct lexeme_s lexeme, GRAMMAR *G, int verbose);  
  static int   yacc_rule44_3at   (RULE *R, struct lexeme_s lexeme, GRAMMAR *G, int verbose);  
  static int   yacc_rule45       (RULE *R, struct lexeme_s lexeme, GRAMMAR *G, int verbose);  
  static int   yacc_rule45_3at   (RULE *R, struct lexeme_s lexeme, GRAMMAR *G, int verbose);  
  static int   yacc_rule46       (RULE *R, struct lexeme_s lexeme, GRAMMAR *G, int verbose);  
  static int   yacc_rule46_3at   (RULE *R, struct lexeme_s lexeme, GRAMMAR *G, int verbose);  
  static int   yacc_rule47       (RULE *R, struct lexeme_s lexeme, GRAMMAR *G, int verbose);  
  static int   yacc_rule47_3at   (RULE *R, struct lexeme_s lexeme, GRAMMAR *G, int verbose);  
  static int   yacc_rule48       (RULE *R, struct lexeme_s lexeme, GRAMMAR *G, int verbose);  
  static int   yacc_rule48_3at   (RULE *R, struct lexeme_s lexeme, GRAMMAR *G, int verbose);  
  

/* Enabling traces.  */
#ifndef YYDEBUG
# define YYDEBUG 0
#endif

/* Enabling verbose error messages.  */
#ifdef YYERROR_VERBOSE
# undef YYERROR_VERBOSE
# define YYERROR_VERBOSE 1
#else
# define YYERROR_VERBOSE 0
#endif

/* Enabling the token table.  */
#ifndef YYTOKEN_TABLE
# define YYTOKEN_TABLE 0
#endif

#if ! defined YYSTYPE && ! defined YYSTYPE_IS_DECLARED
typedef union YYSTYPE
#line 216 "grm_parsegrammar.y"
{ 
  char              *string; 
  double             dval; 
  struct param_s    *param; 
}
/* Line 193 of yacc.c.  */
#line 455 "grm_parsegrammar.tab.c"
	YYSTYPE;
# define yystype YYSTYPE /* obsolescent; will be withdrawn */
# define YYSTYPE_IS_DECLARED 1
# define YYSTYPE_IS_TRIVIAL 1
#endif


/* Copy the second part of user declarations.  */


/* Line 216 of yacc.c.  */
#line 468 "grm_parsegrammar.tab.c"

#ifdef short
# undef short
#endif

#ifdef YYTYPE_UINT8
typedef YYTYPE_UINT8 yytype_uint8;
#else
typedef unsigned char yytype_uint8;
#endif

#ifdef YYTYPE_INT8
typedef YYTYPE_INT8 yytype_int8;
#elif (defined __STDC__ || defined __C99__FUNC__ \
     || defined __cplusplus || defined _MSC_VER)
typedef signed char yytype_int8;
#else
typedef short int yytype_int8;
#endif

#ifdef YYTYPE_UINT16
typedef YYTYPE_UINT16 yytype_uint16;
#else
typedef unsigned short int yytype_uint16;
#endif

#ifdef YYTYPE_INT16
typedef YYTYPE_INT16 yytype_int16;
#else
typedef short int yytype_int16;
#endif

#ifndef YYSIZE_T
# ifdef __SIZE_TYPE__
#  define YYSIZE_T __SIZE_TYPE__
# elif defined size_t
#  define YYSIZE_T size_t
# elif ! defined YYSIZE_T && (defined __STDC__ || defined __C99__FUNC__ \
     || defined __cplusplus || defined _MSC_VER)
#  include <stddef.h> /* INFRINGES ON USER NAME SPACE */
#  define YYSIZE_T size_t
# else
#  define YYSIZE_T unsigned int
# endif
#endif

#define YYSIZE_MAXIMUM ((YYSIZE_T) -1)

#ifndef YY_
# if defined YYENABLE_NLS && YYENABLE_NLS
#  if ENABLE_NLS
#   include <libintl.h> /* INFRINGES ON USER NAME SPACE */
#   define YY_(msgid) dgettext ("bison-runtime", msgid)
#  endif
# endif
# ifndef YY_
#  define YY_(msgid) msgid
# endif
#endif

/* Suppress unused-variable warnings by "using" E.  */
#if ! defined lint || defined __GNUC__
# define YYUSE(e) ((void) (e))
#else
# define YYUSE(e) /* empty */
#endif

/* Identity function, used to suppress warnings about constant conditions.  */
#ifndef lint
# define YYID(n) (n)
#else
#if (defined __STDC__ || defined __C99__FUNC__ \
     || defined __cplusplus || defined _MSC_VER)
static int
YYID (int i)
#else
static int
YYID (i)
    int i;
#endif
{
  return i;
}
#endif

#if ! defined yyoverflow || YYERROR_VERBOSE

/* The parser invokes alloca or malloc; define the necessary symbols.  */

# ifdef YYSTACK_USE_ALLOCA
#  if YYSTACK_USE_ALLOCA
#   ifdef __GNUC__
#    define YYSTACK_ALLOC __builtin_alloca
#   elif defined __BUILTIN_VA_ARG_INCR
#    include <alloca.h> /* INFRINGES ON USER NAME SPACE */
#   elif defined _AIX
#    define YYSTACK_ALLOC __alloca
#   elif defined _MSC_VER
#    include <malloc.h> /* INFRINGES ON USER NAME SPACE */
#    define alloca _alloca
#   else
#    define YYSTACK_ALLOC alloca
#    if ! defined _ALLOCA_H && ! defined _STDLIB_H && (defined __STDC__ || defined __C99__FUNC__ \
     || defined __cplusplus || defined _MSC_VER)
#     include <stdlib.h> /* INFRINGES ON USER NAME SPACE */
#     ifndef _STDLIB_H
#      define _STDLIB_H 1
#     endif
#    endif
#   endif
#  endif
# endif

# ifdef YYSTACK_ALLOC
   /* Pacify GCC's `empty if-body' warning.  */
#  define YYSTACK_FREE(Ptr) do { /* empty */; } while (YYID (0))
#  ifndef YYSTACK_ALLOC_MAXIMUM
    /* The OS might guarantee only one guard page at the bottom of the stack,
       and a page size can be as small as 4096 bytes.  So we cannot safely
       invoke alloca (N) if N exceeds 4096.  Use a slightly smaller number
       to allow for a few compiler-allocated temporary stack slots.  */
#   define YYSTACK_ALLOC_MAXIMUM 4032 /* reasonable circa 2006 */
#  endif
# else
#  define YYSTACK_ALLOC YYMALLOC
#  define YYSTACK_FREE YYFREE
#  ifndef YYSTACK_ALLOC_MAXIMUM
#   define YYSTACK_ALLOC_MAXIMUM YYSIZE_MAXIMUM
#  endif
#  if (defined __cplusplus && ! defined _STDLIB_H \
       && ! ((defined YYMALLOC || defined malloc) \
	     && (defined YYFREE || defined free)))
#   include <stdlib.h> /* INFRINGES ON USER NAME SPACE */
#   ifndef _STDLIB_H
#    define _STDLIB_H 1
#   endif
#  endif
#  ifndef YYMALLOC
#   define YYMALLOC malloc
#   if ! defined malloc && ! defined _STDLIB_H && (defined __STDC__ || defined __C99__FUNC__ \
     || defined __cplusplus || defined _MSC_VER)
void *malloc (YYSIZE_T); /* INFRINGES ON USER NAME SPACE */
#   endif
#  endif
#  ifndef YYFREE
#   define YYFREE free
#   if ! defined free && ! defined _STDLIB_H && (defined __STDC__ || defined __C99__FUNC__ \
     || defined __cplusplus || defined _MSC_VER)
void free (void *); /* INFRINGES ON USER NAME SPACE */
#   endif
#  endif
# endif
#endif /* ! defined yyoverflow || YYERROR_VERBOSE */


#if (! defined yyoverflow \
     && (! defined __cplusplus \
	 || (defined YYSTYPE_IS_TRIVIAL && YYSTYPE_IS_TRIVIAL)))

/* A type that is properly aligned for any stack member.  */
union yyalloc
{
  yytype_int16 yyss;
  YYSTYPE yyvs;
  };

/* The size of the maximum gap between one aligned stack and the next.  */
# define YYSTACK_GAP_MAXIMUM (sizeof (union yyalloc) - 1)

/* The size of an array large to enough to hold all stacks, each with
   N elements.  */
# define YYSTACK_BYTES(N) \
     ((N) * (sizeof (yytype_int16) + sizeof (YYSTYPE)) \
      + YYSTACK_GAP_MAXIMUM)

/* Copy COUNT objects from FROM to TO.  The source and destination do
   not overlap.  */
# ifndef YYCOPY
#  if defined __GNUC__ && 1 < __GNUC__
#   define YYCOPY(To, From, Count) \
      __builtin_memcpy (To, From, (Count) * sizeof (*(From)))
#  else
#   define YYCOPY(To, From, Count)		\
      do					\
	{					\
	  YYSIZE_T yyi;				\
	  for (yyi = 0; yyi < (Count); yyi++)	\
	    (To)[yyi] = (From)[yyi];		\
	}					\
      while (YYID (0))
#  endif
# endif

/* Relocate STACK from its old location to the new one.  The
   local variables YYSIZE and YYSTACKSIZE give the old and new number of
   elements in the stack, and YYPTR gives the new location of the
   stack.  Advance YYPTR to a properly aligned location for the next
   stack.  */
# define YYSTACK_RELOCATE(Stack)					\
    do									\
      {									\
	YYSIZE_T yynewbytes;						\
	YYCOPY (&yyptr->Stack, Stack, yysize);				\
	Stack = &yyptr->Stack;						\
	yynewbytes = yystacksize * sizeof (*Stack) + YYSTACK_GAP_MAXIMUM; \
	yyptr += yynewbytes / sizeof (*yyptr);				\
      }									\
    while (YYID (0))

#endif

/* YYFINAL -- State number of the termination state.  */
#define YYFINAL  3
/* YYLAST -- Last index in YYTABLE.  */
#define YYLAST   757

/* YYNTOKENS -- Number of terminals.  */
#define YYNTOKENS  71
/* YYNNTS -- Number of nonterminals.  */
#define YYNNTS  86
/* YYNRULES -- Number of rules.  */
#define YYNRULES  335
/* YYNRULES -- Number of states.  */
#define YYNSTATES  611

/* YYTRANSLATE(YYLEX) -- Bison symbol number corresponding to YYLEX.  */
#define YYUNDEFTOK  2
#define YYMAXUTOK   325

#define YYTRANSLATE(YYX)						\
  ((unsigned int) (YYX) <= YYMAXUTOK ? yytranslate[YYX] : YYUNDEFTOK)

/* YYTRANSLATE[YYLEX] -- Bison symbol number corresponding to YYLEX.  */
static const yytype_uint8 yytranslate[] =
{
       0,     2,     2,     2,     2,     2,     2,     2,     2,     2,
       2,     2,     2,     2,     2,     2,     2,     2,     2,     2,
       2,     2,     2,     2,     2,     2,     2,     2,     2,     2,
       2,     2,     2,     2,     2,     2,     2,     2,     2,     2,
       2,     2,     2,     2,     2,     2,     2,     2,     2,     2,
       2,     2,     2,     2,     2,     2,     2,     2,     2,     2,
       2,     2,     2,     2,     2,     2,     2,     2,     2,     2,
       2,     2,     2,     2,     2,     2,     2,     2,     2,     2,
       2,     2,     2,     2,     2,     2,     2,     2,     2,     2,
       2,     2,     2,     2,     2,     2,     2,     2,     2,     2,
       2,     2,     2,     2,     2,     2,     2,     2,     2,     2,
       2,     2,     2,     2,     2,     2,     2,     2,     2,     2,
       2,     2,     2,     2,     2,     2,     2,     2,     2,     2,
       2,     2,     2,     2,     2,     2,     2,     2,     2,     2,
       2,     2,     2,     2,     2,     2,     2,     2,     2,     2,
       2,     2,     2,     2,     2,     2,     2,     2,     2,     2,
       2,     2,     2,     2,     2,     2,     2,     2,     2,     2,
       2,     2,     2,     2,     2,     2,     2,     2,     2,     2,
       2,     2,     2,     2,     2,     2,     2,     2,     2,     2,
       2,     2,     2,     2,     2,     2,     2,     2,     2,     2,
       2,     2,     2,     2,     2,     2,     2,     2,     2,     2,
       2,     2,     2,     2,     2,     2,     2,     2,     2,     2,
       2,     2,     2,     2,     2,     2,     2,     2,     2,     2,
       2,     2,     2,     2,     2,     2,     2,     2,     2,     2,
       2,     2,     2,     2,     2,     2,     2,     2,     2,     2,
       2,     2,     2,     2,     2,     2,     1,     2,     3,     4,
       5,     6,     7,     8,     9,    10,    11,    12,    13,    14,
      15,    16,    17,    18,    19,    20,    21,    22,    23,    24,
      25,    26,    27,    28,    29,    30,    31,    32,    33,    34,
      35,    36,    37,    38,    39,    40,    41,    42,    43,    44,
      45,    46,    47,    48,    49,    50,    51,    52,    53,    54,
      55,    56,    57,    58,    59,    60,    61,    62,    63,    64,
      65,    66,    67,    68,    69,    70
};

#if YYDEBUG
/* YYPRHS[YYN] -- Index of the first RHS symbol of rule number YYN in
   YYRHS.  */
static const yytype_uint16 yyprhs[] =
{
       0,     0,     3,     4,     7,     8,    11,    12,    14,    16,
      19,    21,    24,    30,    34,    38,    42,    46,    49,    53,
      58,    63,    68,    73,    78,    80,    82,    89,    96,   107,
     118,   120,   122,   124,   126,   129,   132,   135,   139,   141,
     144,   146,   149,   151,   154,   156,   158,   160,   162,   164,
     166,   168,   178,   190,   204,   220,   238,   260,   286,   287,
     299,   300,   314,   315,   331,   332,   350,   351,   371,   372,
     396,   397,   425,   437,   449,   459,   473,   485,   495,   511,
     529,   549,   557,   567,   579,   593,   599,   600,   614,   615,
     631,   632,   648,   649,   667,   668,   686,   687,   707,   708,
     728,   729,   751,   752,   774,   775,   799,   800,   826,   827,
     857,   858,   886,   887,   919,   922,   923,   931,   933,   935,
     938,   940,   943,   947,   951,   955,   957,   960,   963,   966,
     967,   970,   971,   974,   975,   978,   982,   986,   990,   994,
    1000,  1006,  1014,  1022,  1026,  1032,  1034,  1036,  1039,  1042,
    1046,  1050,  1054,  1061,  1065,  1069,  1073,  1077,  1083,  1089,
    1095,  1101,  1107,  1113,  1119,  1125,  1129,  1139,  1145,  1149,
    1153,  1160,  1167,  1169,  1172,  1173,  1177,  1178,  1183,  1185,
    1189,  1191,  1193,  1195,  1198,  1200,  1202,  1204,  1206,  1210,
    1215,  1220,  1225,  1231,  1240,  1250,  1261,  1273,  1275,  1279,
    1281,  1283,  1287,  1291,  1295,  1301,  1303,  1305,  1309,  1313,
    1317,  1321,  1323,  1326,  1330,  1334,  1336,  1339,  1343,  1347,
    1349,  1351,  1354,  1356,  1359,  1363,  1366,  1370,  1373,  1377,
    1380,  1384,  1389,  1393,  1398,  1402,  1407,  1411,  1416,  1420,
    1425,  1431,  1435,  1440,  1446,  1450,  1455,  1461,  1466,  1472,
    1477,  1483,  1490,  1495,  1501,  1508,  1513,  1519,  1526,  1532,
    1539,  1545,  1552,  1558,  1565,  1571,  1578,  1586,  1591,  1597,
    1602,  1608,  1614,  1621,  1628,  1636,  1644,  1653,  1655,  1658,
    1661,  1665,  1668,  1672,  1676,  1681,  1687,  1694,  1699,  1705,
    1712,  1717,  1723,  1730,  1736,  1743,  1751,  1755,  1760,  1766,
    1773,  1778,  1784,  1791,  1799,  1804,  1810,  1817,  1825,  1830,
    1836,  1843,  1851,  1856,  1862,  1869,  1877,  1883,  1890,  1898,
    1907,  1913,  1920,  1926,  1933,  1940,  1948,  1955,  1963,  1970,
    1978,  1985,  1993,  2001,  2010,  2018
};

/* YYRHS -- A `-1'-separated list of the rules' RHS.  */
static const yytype_int16 yyrhs[] =
{
      72,     0,    -1,    -1,    73,    74,    -1,    -1,    75,   136,
      -1,    -1,    76,    -1,    79,    -1,    76,    79,    -1,    77,
      -1,    76,    77,    -1,    41,    22,    69,    22,    78,    -1,
      78,     5,    78,    -1,    78,     6,    78,    -1,    78,    10,
      78,    -1,    78,    11,    78,    -1,     6,    78,    -1,    26,
      78,    27,    -1,     7,    26,    78,    27,    -1,     8,    26,
      78,    27,    -1,     9,    26,    78,    27,    -1,    16,    26,
      78,    27,    -1,    17,    26,    78,    27,    -1,     3,    -1,
       4,    -1,    12,    26,    78,    23,    78,    27,    -1,    13,
      26,    78,    23,    78,    27,    -1,    14,    26,    78,    23,
      78,    23,    78,    23,    78,    27,    -1,    15,    26,    78,
      23,    78,    23,    78,    23,    78,    27,    -1,    69,    -1,
      82,    -1,    80,    -1,    81,    -1,    82,    80,    -1,    82,
      81,    -1,    80,    81,    -1,    82,    80,    81,    -1,    83,
      -1,    80,    83,    -1,    84,    -1,    81,    84,    -1,    85,
      -1,    82,    85,    -1,    98,    -1,    87,    -1,    86,    -1,
     113,    -1,    96,    -1,   114,    -1,    97,    -1,    42,    22,
       3,    22,     3,    22,     3,    22,    52,    -1,    42,    22,
       3,    22,     3,    22,     3,    22,    38,    22,    52,    -1,
      42,    22,     3,    22,     3,    22,     3,    22,    38,    22,
      39,    22,    52,    -1,    42,    22,     3,    22,     3,    22,
       3,    22,    38,    22,     3,    22,     3,    22,    52,    -1,
      42,    22,     3,    22,     3,    22,     3,    22,    38,    22,
       3,    22,     3,    22,    39,    22,    52,    -1,    42,    22,
       3,    22,     3,    22,     3,    22,    38,    22,     3,    22,
       3,    22,    38,    22,     3,    22,     3,    22,    52,    -1,
      42,    22,     3,    22,     3,    22,     3,    22,    38,    22,
       3,    22,     3,    22,    39,    22,    38,    22,     3,    22,
       3,    22,    39,    22,    52,    -1,    -1,    42,    22,     3,
      22,     3,    22,     3,    22,    52,    88,    95,    -1,    -1,
      42,    22,     3,    22,     3,    22,     3,    22,    38,    22,
      52,    89,    95,    -1,    -1,    42,    22,     3,    22,     3,
      22,     3,    22,    38,    22,    39,    22,    52,    90,    95,
      -1,    -1,    42,    22,     3,    22,     3,    22,     3,    22,
      38,    22,     3,    22,     3,    22,    52,    91,    95,    -1,
      -1,    42,    22,     3,    22,     3,    22,     3,    22,    38,
      22,     3,    22,     3,    22,    39,    22,    52,    92,    95,
      -1,    -1,    42,    22,     3,    22,     3,    22,     3,    22,
      38,    22,     3,    22,     3,    22,    38,    22,     3,    22,
       3,    22,    52,    93,    95,    -1,    -1,    42,    22,     3,
      22,     3,    22,     3,    22,    38,    22,     3,    22,     3,
      22,    39,    22,    38,    22,     3,    22,     3,    22,    39,
      22,    52,    94,    95,    -1,    55,    22,    52,    22,     3,
      22,    52,    22,     3,    22,    56,    -1,    55,    22,    52,
      22,     3,    22,    52,    22,     3,    22,    57,    -1,    55,
      22,    52,    22,     3,    22,     3,    22,    58,    -1,    55,
      22,    52,    22,     3,    22,     3,    22,    52,    22,     3,
      22,    59,    -1,    55,    22,    52,    22,     3,    22,    52,
      22,     3,    22,    61,    -1,    55,    22,    52,    22,     3,
      22,    60,    22,     3,    -1,    55,    22,    52,    22,     3,
      22,    52,    22,     3,    22,    52,    22,     3,    22,    60,
      -1,    55,    22,    52,    22,     3,    22,    52,    22,     3,
      22,    52,    22,     3,    22,    60,    22,     3,    -1,    55,
      22,    52,    22,     3,    22,    52,    22,     3,    22,    52,
      22,     3,    22,    60,    22,     3,    22,     3,    -1,    43,
      22,    78,    22,    78,    22,    52,    -1,    43,    22,    78,
      22,    78,    22,    78,    22,    52,    -1,    43,    22,    78,
      22,    78,    22,    78,    22,    78,    22,    52,    -1,    43,
      22,    78,    22,    78,    22,    78,    22,    78,    22,    78,
      22,    52,    -1,    50,    22,    78,    22,    53,    -1,    -1,
      42,    22,     3,    22,     3,    22,     3,    22,    52,    22,
       3,    99,   121,    -1,    -1,    42,    22,     3,    22,     3,
      22,     3,    22,    52,    22,     3,    22,    40,   100,   121,
      -1,    -1,    42,    22,     3,    22,     3,    22,     3,    22,
      38,    22,    52,    22,     3,   101,   121,    -1,    -1,    42,
      22,     3,    22,     3,    22,     3,    22,    38,    22,    39,
      22,    52,    22,     3,   102,   121,    -1,    -1,    42,    22,
       3,    22,     3,    22,     3,    22,    38,    22,    52,    22,
       3,    22,    40,   103,   121,    -1,    -1,    42,    22,     3,
      22,     3,    22,     3,    22,    38,    22,    39,    22,    52,
      22,     3,    22,    40,   104,   121,    -1,    -1,    42,    22,
       3,    22,     3,    22,     3,    22,    38,    22,     3,    22,
       3,    22,    52,    22,     3,   105,   121,    -1,    -1,    42,
      22,     3,    22,     3,    22,     3,    22,    38,    22,     3,
      22,     3,    22,    39,    22,    52,    22,     3,   106,   121,
      -1,    -1,    42,    22,     3,    22,     3,    22,     3,    22,
      38,    22,     3,    22,     3,    22,    52,    22,     3,    22,
      40,   107,   121,    -1,    -1,    42,    22,     3,    22,     3,
      22,     3,    22,    38,    22,     3,    22,     3,    22,    39,
      22,    52,    22,     3,    22,    40,   108,   121,    -1,    -1,
      42,    22,     3,    22,     3,    22,     3,    22,    38,    22,
       3,    22,     3,    22,    38,    22,     3,    22,     3,    22,
      52,    22,     3,   109,   121,    -1,    -1,    42,    22,     3,
      22,     3,    22,     3,    22,    38,    22,     3,    22,     3,
      22,    39,    22,    38,    22,     3,    22,     3,    22,    39,
      22,    52,    22,     3,   110,   121,    -1,    -1,    42,    22,
       3,    22,     3,    22,     3,    22,    38,    22,     3,    22,
       3,    22,    38,    22,     3,    22,     3,    22,    52,    22,
       3,    22,    40,   111,   121,    -1,    -1,    42,    22,     3,
      22,     3,    22,     3,    22,    38,    22,     3,    22,     3,
      22,    39,    22,    38,    22,     3,    22,     3,    22,    39,
      22,    52,    22,     3,    22,    40,   112,   121,    -1,    96,
     122,    -1,    -1,    50,    22,    78,    22,    53,   115,   116,
      -1,   117,    -1,   123,    -1,   117,   123,    -1,   118,    -1,
     117,   118,    -1,    54,    22,   119,    -1,   120,    22,   120,
      -1,   119,    22,   120,    -1,     3,    -1,   127,   124,    -1,
     128,   125,    -1,   131,   126,    -1,    -1,   124,   132,    -1,
      -1,   125,   133,    -1,    -1,   126,   135,    -1,    37,    20,
      78,    -1,    37,    21,    78,    -1,    37,    20,    52,    -1,
      37,    21,    52,    -1,    37,    20,    52,    22,     3,    -1,
      37,    21,    52,    22,     3,    -1,    37,    20,    52,    22,
       3,    22,     3,    -1,    37,    21,    52,    22,     3,    22,
       3,    -1,    44,    20,    78,    -1,    44,    23,    44,    20,
      78,    -1,   129,    -1,   130,    -1,   129,   130,    -1,   130,
     129,    -1,    45,    20,    78,    -1,    46,    20,    78,    -1,
      51,    20,    78,    -1,    51,    26,    28,    27,    20,    78,
      -1,    36,    20,    78,    -1,    36,    21,    78,    -1,     3,
      20,    78,    -1,     3,    21,    78,    -1,     3,    23,     3,
      20,    78,    -1,     3,    23,     3,    21,    78,    -1,    47,
      20,     3,    20,    78,    -1,    47,    20,     3,    21,    78,
      -1,    48,    20,     3,    20,    78,    -1,    48,    20,     3,
      21,    78,    -1,    49,    20,     3,    20,    78,    -1,    49,
      20,     3,    21,    78,    -1,    66,    22,   134,    -1,    67,
      22,    78,    22,    78,    22,    78,    22,    78,    -1,    68,
      22,    78,    22,    78,    -1,     3,    20,    78,    -1,     3,
      21,    78,    -1,     3,    26,    28,    27,    20,    78,    -1,
       3,    26,    28,    27,    21,    78,    -1,   137,    -1,   136,
     137,    -1,    -1,    29,   138,   140,    -1,    -1,    29,    53,
     139,   140,    -1,   141,    -1,   140,    18,   141,    -1,   142,
      -1,   156,    -1,   143,    -1,   142,   143,    -1,   144,    -1,
     145,    -1,   146,    -1,   147,    -1,    34,    22,   148,    -1,
      34,    22,   148,    52,    -1,    31,    26,   150,    27,    -1,
      62,    26,   150,    27,    -1,    62,    26,   150,    27,    52,
      -1,    63,    26,   150,    27,    64,    26,   150,    27,    -1,
      63,    26,   150,    27,    64,    26,   150,    27,    52,    -1,
      63,    26,   150,    27,    64,    26,   150,    27,    52,    52,
      -1,    63,    26,   150,    27,    64,    26,   150,    27,    52,
      52,    52,    -1,   149,    -1,   149,    22,   151,    -1,   154,
      -1,   152,    -1,   149,    23,   154,    -1,   149,    23,   152,
      -1,   154,    23,   154,    -1,   154,    23,   154,    22,   151,
      -1,   155,    -1,   153,    -1,   151,    23,   155,    -1,   151,
      23,   153,    -1,   154,    19,   154,    -1,   155,    19,   155,
      -1,    65,    -1,    65,     3,    -1,    65,     5,     3,    -1,
      65,     6,     3,    -1,    65,    -1,    65,     3,    -1,    65,
       5,     3,    -1,    65,     6,     3,    -1,    35,    -1,    34,
      -1,    34,    52,    -1,    31,    -1,    34,    34,    -1,    34,
      34,    52,    -1,    34,    31,    -1,    34,    31,    52,    -1,
      31,    34,    -1,    31,    34,    52,    -1,    31,    31,    -1,
      34,    34,    34,    -1,    34,    34,    34,    52,    -1,    31,
      31,    34,    -1,    31,    31,    34,    52,    -1,    34,    31,
      31,    -1,    34,    31,    31,    52,    -1,    31,    34,    31,
      -1,    31,    34,    31,    52,    -1,    34,    31,    34,    -1,
      34,    31,    34,    52,    -1,    34,    31,    34,    52,    52,
      -1,    31,    34,    34,    -1,    31,    34,    34,    52,    -1,
      31,    34,    34,    52,    52,    -1,    34,    34,    31,    -1,
      34,    34,    31,    52,    -1,    34,    34,    31,    52,    52,
      -1,    34,    34,    34,    34,    -1,    34,    34,    34,    34,
      52,    -1,    34,    31,    31,    34,    -1,    34,    31,    31,
      34,    52,    -1,    34,    31,    31,    34,    52,    52,    -1,
      34,    31,    34,    31,    -1,    34,    31,    34,    31,    52,
      -1,    34,    31,    34,    31,    52,    52,    -1,    31,    34,
      31,    34,    -1,    31,    34,    31,    34,    52,    -1,    31,
      34,    31,    34,    52,    52,    -1,    34,    31,    34,    31,
      34,    -1,    34,    31,    34,    31,    34,    52,    -1,    34,
      31,    34,    34,    31,    -1,    34,    31,    34,    34,    31,
      52,    -1,    31,    34,    34,    31,    34,    -1,    31,    34,
      34,    31,    34,    52,    -1,    31,    34,    31,    34,    31,
      -1,    31,    34,    31,    34,    31,    52,    -1,    31,    34,
      31,    34,    31,    52,    52,    -1,    34,    31,    34,    34,
      -1,    34,    31,    34,    34,    52,    -1,    34,    34,    31,
      34,    -1,    34,    34,    31,    34,    52,    -1,    34,    34,
      31,    34,    34,    -1,    34,    34,    31,    34,    34,    52,
      -1,    34,    31,    34,    34,    31,    34,    -1,    34,    31,
      34,    34,    31,    34,    52,    -1,    34,    31,    34,    34,
      34,    31,    34,    -1,    34,    31,    34,    34,    34,    31,
      34,    52,    -1,    62,    -1,    62,    52,    -1,    62,    31,
      -1,    62,    31,    52,    -1,    31,    62,    -1,    31,    62,
      52,    -1,    63,    31,    64,    -1,    63,    31,    64,    52,
      -1,    63,    31,    64,    52,    52,    -1,    63,    31,    64,
      52,    52,    52,    -1,    62,    34,    31,    34,    -1,    62,
      34,    31,    34,    52,    -1,    62,    34,    31,    34,    52,
      52,    -1,    34,    31,    34,    62,    -1,    34,    31,    34,
      62,    52,    -1,    34,    31,    34,    62,    52,    52,    -1,
      63,    34,    31,    34,    64,    -1,    63,    34,    31,    34,
      64,    52,    -1,    63,    34,    31,    34,    64,    52,    52,
      -1,    34,    62,    34,    -1,    34,    62,    34,    52,    -1,
      34,    62,    34,    52,    52,    -1,    34,    62,    34,    52,
      52,    52,    -1,    34,    62,    31,    34,    -1,    34,    62,
      31,    34,    52,    -1,    34,    62,    31,    34,    52,    52,
      -1,    34,    62,    31,    34,    52,    52,    52,    -1,    34,
      31,    62,    34,    -1,    34,    31,    62,    34,    52,    -1,
      34,    31,    62,    34,    52,    52,    -1,    34,    31,    62,
      34,    52,    52,    52,    -1,    34,    62,    34,    31,    -1,
      34,    62,    34,    31,    52,    -1,    34,    62,    34,    31,
      52,    52,    -1,    34,    62,    34,    31,    52,    52,    52,
      -1,    31,    34,    62,    34,    -1,    31,    34,    62,    34,
      52,    -1,    31,    34,    62,    34,    52,    52,    -1,    31,
      34,    62,    34,    52,    52,    52,    -1,    34,    63,    31,
      64,    34,    -1,    34,    63,    31,    64,    34,    52,    -1,
      34,    63,    31,    64,    34,    52,    52,    -1,    34,    63,
      31,    64,    34,    52,    52,    52,    -1,    34,    34,    31,
      34,    31,    -1,    34,    34,    31,    34,    31,    52,    -1,
      31,    34,    31,    34,    34,    -1,    31,    34,    31,    34,
      34,    52,    -1,    34,    34,    31,    34,    31,    34,    -1,
      34,    34,    31,    34,    31,    34,    52,    -1,    34,    31,
      34,    31,    34,    34,    -1,    34,    31,    34,    31,    34,
      34,    52,    -1,    34,    34,    31,    34,    34,    31,    -1,
      34,    34,    31,    34,    34,    31,    52,    -1,    31,    34,
      34,    31,    34,    34,    -1,    31,    34,    34,    31,    34,
      34,    52,    -1,    34,    34,    31,    34,    34,    31,    34,
      -1,    34,    34,    31,    34,    34,    31,    34,    52,    -1,
      34,    31,    34,    34,    31,    34,    34,    -1,    34,    31,
      34,    34,    31,    34,    34,    52,    -1
};

/* YYRLINE[YYN] -- source line where rule number YYN was defined.  */
static const yytype_uint16 yyrline[] =
{
       0,   276,   276,   276,   295,   296,   301,   302,   303,   304,
     309,   310,   313,   327,   328,   329,   330,   331,   332,   333,
     334,   335,   336,   337,   338,   339,   340,   341,   342,   343,
     344,   350,   351,   352,   353,   354,   355,   356,   359,   360,
     362,   363,   365,   366,   369,   370,   371,   373,   374,   376,
     377,   382,   388,   394,   400,   406,   412,   418,   428,   427,
     435,   434,   442,   441,   449,   448,   456,   455,   463,   462,
     470,   469,   482,   491,   506,   514,   520,   526,   532,   538,
     544,   552,   557,   562,   567,   573,   582,   581,   589,   588,
     596,   595,   603,   602,   610,   609,   617,   616,   624,   623,
     631,   630,   638,   637,   645,   644,   652,   651,   659,   658,
     666,   665,   673,   672,   680,   684,   683,   690,   691,   692,
     695,   695,   697,   703,   703,   705,   709,   711,   713,   716,
     716,   718,   718,   720,   720,   724,   730,   736,   742,   750,
     756,   764,   770,   778,   783,   788,   789,   790,   791,   794,
     800,   806,   813,   823,   829,   837,   842,   847,   852,   857,
     862,   867,   872,   877,   882,   887,   891,   897,   904,   912,
     919,   927,   937,   938,   943,   942,   952,   951,   963,   968,
     976,   980,   984,   988,   995,   996,   997,   998,  1001,  1011,
    1025,  1037,  1046,  1059,  1070,  1082,  1095,  1111,  1111,  1114,
    1115,  1116,  1117,  1121,  1122,  1126,  1127,  1128,  1129,  1132,
    1141,  1150,  1154,  1158,  1162,  1169,  1173,  1177,  1181,  1189,
    1197,  1205,  1214,  1222,  1231,  1241,  1250,  1260,  1269,  1279,
    1288,  1298,  1309,  1319,  1330,  1340,  1351,  1361,  1372,  1381,
    1392,  1404,  1414,  1425,  1437,  1447,  1459,  1471,  1482,  1494,
    1505,  1517,  1530,  1541,  1553,  1566,  1577,  1589,  1602,  1614,
    1627,  1639,  1652,  1664,  1677,  1689,  1702,  1716,  1727,  1739,
    1750,  1762,  1774,  1787,  1800,  1814,  1828,  1843,  1851,  1860,
    1869,  1879,  1888,  1898,  1908,  1919,  1931,  1944,  1955,  1967,
    1980,  1991,  2003,  2016,  2028,  2041,  2055,  2065,  2076,  2088,
    2101,  2112,  2124,  2137,  2151,  2162,  2174,  2187,  2201,  2212,
    2224,  2237,  2251,  2262,  2274,  2287,  2301,  2313,  2326,  2340,
    2355,  2367,  2380,  2392,  2405,  2418,  2432,  2445,  2459,  2472,
    2486,  2499,  2513,  2527,  2542,  2556
};
#endif

#if YYDEBUG || YYERROR_VERBOSE || YYTOKEN_TABLE
/* YYTNAME[SYMBOL-NUM] -- String name of the symbol SYMBOL-NUM.
   First, the terminals, then, starting at YYNTOKENS, nonterminals.  */
static const char *const yytname[] =
{
  "$end", "error", "$undefined", "INTEGER", "REAL", "PLUS", "MINUS",
  "SQRT", "LOG", "EXP", "MULTIPLY", "DIVIDE", "MAX", "MIN", "MAXCOND",
  "MINCOND", "SIN", "COS", "OR", "AND", "GETS", "ADDS", "SEP", "COMMA",
  "GREATER", "LESS", "OPEN", "CLOSE", "XVARIABLE", "LHS", "REWRITE",
  "NONTERM", "NONTERMLDISEGMENT", "NONTERMRDISEGMENT", "EMISSION",
  "EPSILON", "EMIT", "DEFAULT_EMIT", "BPTYPE", "FORCEWC", "EDIST_SILENT",
  "PARAM_DECL", "EDIST_DECL", "LDIST_DECL", "DEFAULT_LDIST",
  "DEFAULT_LDIST_SUM", "DEFAULT_LDIST_DIF", "SUM_LDIST", "DIF_LDIST",
  "SYM_LDIST", "TDIST_DECL", "DEFAULT_TDIST", "DIST_NAME", "TDIST_NAME",
  "TTIED", "ETIED", "JOINT", "BAYES", "MARGINAL", "CONDITIONAL", "ROTATE",
  "CONDMARG", "MONOSEGMENT", "LDISEGMENT", "RDISEGMENT", "COORDBASE",
  "FIT", "AFFINE", "LINEAR", "PARAM_NAME", "UMINUS", "$accept", "start",
  "@1", "rna_grammar", "decls", "param_decls", "param_decl", "expression",
  "dist_decls", "edist_decls", "ldist_decls", "tdist_decls", "edist_decl",
  "ldist_decl", "tdist_decl", "edist_decl_only", "edist_decl_tied", "@2",
  "@3", "@4", "@5", "@6", "@7", "@8", "edist_tied", "ldist_decl_only",
  "tdist_decl_only", "edist_decl_with_scores", "@9", "@10", "@11", "@12",
  "@13", "@14", "@15", "@16", "@17", "@18", "@19", "@20", "@21", "@22",
  "ldist_decl_with_scores", "tdist_decl_with_scores", "@23", "tdefine",
  "ttied", "ttied_one", "ttied_one_rhs", "ttied_idx", "escores", "lscores",
  "tscores", "other_escores", "other_lscores", "other_tscores",
  "default_escore", "default_lscore", "default_lscore_sum",
  "default_lscore_dif", "default_tscore", "one_escore", "one_lscore",
  "function", "one_tscore", "rewrites", "rewrite", "@24", "@25",
  "rhs_list", "rule", "rule_atomlist", "atom", "emission_atom",
  "nonterm_atom", "monoseg_atom", "diseg_atom", "list", "coordlist",
  "coordrange", "contextlist", "paircoord", "paircontext", "coord",
  "context", "rule_enum", 0
};
#endif

# ifdef YYPRINT
/* YYTOKNUM[YYLEX-NUM] -- Internal token number corresponding to
   token YYLEX-NUM.  */
static const yytype_uint16 yytoknum[] =
{
       0,   256,   257,   258,   259,   260,   261,   262,   263,   264,
     265,   266,   267,   268,   269,   270,   271,   272,   273,   274,
     275,   276,   277,   278,   279,   280,   281,   282,   283,   284,
     285,   286,   287,   288,   289,   290,   291,   292,   293,   294,
     295,   296,   297,   298,   299,   300,   301,   302,   303,   304,
     305,   306,   307,   308,   309,   310,   311,   312,   313,   314,
     315,   316,   317,   318,   319,   320,   321,   322,   323,   324,
     325
};
# endif

/* YYR1[YYN] -- Symbol number of symbol that rule YYN derives.  */
static const yytype_uint8 yyr1[] =
{
       0,    71,    73,    72,    74,    74,    75,    75,    75,    75,
      76,    76,    77,    78,    78,    78,    78,    78,    78,    78,
      78,    78,    78,    78,    78,    78,    78,    78,    78,    78,
      78,    79,    79,    79,    79,    79,    79,    79,    80,    80,
      81,    81,    82,    82,    83,    83,    83,    84,    84,    85,
      85,    86,    86,    86,    86,    86,    86,    86,    88,    87,
      89,    87,    90,    87,    91,    87,    92,    87,    93,    87,
      94,    87,    95,    95,    95,    95,    95,    95,    95,    95,
      95,    96,    96,    96,    96,    97,    99,    98,   100,    98,
     101,    98,   102,    98,   103,    98,   104,    98,   105,    98,
     106,    98,   107,    98,   108,    98,   109,    98,   110,    98,
     111,    98,   112,    98,   113,   115,   114,   116,   116,   116,
     117,   117,   118,   119,   119,   120,   121,   122,   123,   124,
     124,   125,   125,   126,   126,   127,   127,   127,   127,   127,
     127,   127,   127,   128,   128,   128,   128,   128,   128,   129,
     130,   131,   131,   132,   132,   133,   133,   133,   133,   133,
     133,   133,   133,   133,   133,   133,   134,   134,   135,   135,
     135,   135,   136,   136,   138,   137,   139,   137,   140,   140,
     141,   141,   142,   142,   143,   143,   143,   143,   144,   144,
     145,   146,   146,   147,   147,   147,   147,   148,   148,   149,
     149,   149,   149,   150,   150,   151,   151,   151,   151,   152,
     153,   154,   154,   154,   154,   155,   155,   155,   155,   156,
     156,   156,   156,   156,   156,   156,   156,   156,   156,   156,
     156,   156,   156,   156,   156,   156,   156,   156,   156,   156,
     156,   156,   156,   156,   156,   156,   156,   156,   156,   156,
     156,   156,   156,   156,   156,   156,   156,   156,   156,   156,
     156,   156,   156,   156,   156,   156,   156,   156,   156,   156,
     156,   156,   156,   156,   156,   156,   156,   156,   156,   156,
     156,   156,   156,   156,   156,   156,   156,   156,   156,   156,
     156,   156,   156,   156,   156,   156,   156,   156,   156,   156,
     156,   156,   156,   156,   156,   156,   156,   156,   156,   156,
     156,   156,   156,   156,   156,   156,   156,   156,   156,   156,
     156,   156,   156,   156,   156,   156,   156,   156,   156,   156,
     156,   156,   156,   156,   156,   156
};

/* YYR2[YYN] -- Number of symbols composing right hand side of rule YYN.  */
static const yytype_uint8 yyr2[] =
{
       0,     2,     0,     2,     0,     2,     0,     1,     1,     2,
       1,     2,     5,     3,     3,     3,     3,     2,     3,     4,
       4,     4,     4,     4,     1,     1,     6,     6,    10,    10,
       1,     1,     1,     1,     2,     2,     2,     3,     1,     2,
       1,     2,     1,     2,     1,     1,     1,     1,     1,     1,
       1,     9,    11,    13,    15,    17,    21,    25,     0,    11,
       0,    13,     0,    15,     0,    17,     0,    19,     0,    23,
       0,    27,    11,    11,     9,    13,    11,     9,    15,    17,
      19,     7,     9,    11,    13,     5,     0,    13,     0,    15,
       0,    15,     0,    17,     0,    17,     0,    19,     0,    19,
       0,    21,     0,    21,     0,    23,     0,    25,     0,    29,
       0,    27,     0,    31,     2,     0,     7,     1,     1,     2,
       1,     2,     3,     3,     3,     1,     2,     2,     2,     0,
       2,     0,     2,     0,     2,     3,     3,     3,     3,     5,
       5,     7,     7,     3,     5,     1,     1,     2,     2,     3,
       3,     3,     6,     3,     3,     3,     3,     5,     5,     5,
       5,     5,     5,     5,     5,     3,     9,     5,     3,     3,
       6,     6,     1,     2,     0,     3,     0,     4,     1,     3,
       1,     1,     1,     2,     1,     1,     1,     1,     3,     4,
       4,     4,     5,     8,     9,    10,    11,     1,     3,     1,
       1,     3,     3,     3,     5,     1,     1,     3,     3,     3,
       3,     1,     2,     3,     3,     1,     2,     3,     3,     1,
       1,     2,     1,     2,     3,     2,     3,     2,     3,     2,
       3,     4,     3,     4,     3,     4,     3,     4,     3,     4,
       5,     3,     4,     5,     3,     4,     5,     4,     5,     4,
       5,     6,     4,     5,     6,     4,     5,     6,     5,     6,
       5,     6,     5,     6,     5,     6,     7,     4,     5,     4,
       5,     5,     6,     6,     7,     7,     8,     1,     2,     2,
       3,     2,     3,     3,     4,     5,     6,     4,     5,     6,
       4,     5,     6,     5,     6,     7,     3,     4,     5,     6,
       4,     5,     6,     7,     4,     5,     6,     7,     4,     5,
       6,     7,     4,     5,     6,     7,     5,     6,     7,     8,
       5,     6,     5,     6,     6,     7,     6,     7,     6,     7,
       6,     7,     7,     8,     7,     8
};

/* YYDEFACT[STATE-NAME] -- Default rule to reduce with in state
   STATE-NUM when YYTABLE doesn't specify something else to do.  Zero
   means the default is an error.  */
static const yytype_uint16 yydefact[] =
{
       2,     0,     4,     1,     0,     0,     0,     0,     3,     0,
       7,    10,     8,    32,    33,    31,    38,    40,    42,    46,
      45,    48,    50,    44,    47,    49,     0,     0,     0,     0,
     174,     5,   172,    11,     9,    36,    39,    41,    34,    35,
      43,     0,     0,     0,   114,   131,   145,   146,     0,     0,
      24,    25,     0,     0,     0,     0,     0,     0,     0,     0,
       0,     0,     0,    30,     0,     0,   176,     0,   173,    37,
       0,     0,     0,     0,   127,   147,   148,     0,     0,    17,
       0,     0,     0,     0,     0,     0,     0,     0,     0,     0,
       0,     0,     0,     0,     0,     0,     0,   222,   220,   219,
     277,     0,   175,   178,   180,   182,   184,   185,   186,   187,
     181,   143,     0,   149,   150,     0,     0,     0,     0,     0,
     132,    12,     0,     0,     0,     0,     0,     0,     0,     0,
       0,     0,    18,    13,    14,    15,    16,     0,    85,   177,
       0,   229,   227,   281,     0,   225,   223,   221,     0,     0,
       0,   279,     0,   278,     0,     0,     0,     0,     0,     0,
       0,     0,   183,     0,     0,     0,     0,     0,     0,     0,
       0,     0,    19,    20,    21,     0,     0,     0,     0,    22,
      23,     0,     0,   211,     0,     0,   232,   236,   241,   228,
       0,   282,   188,   197,   200,   199,   234,   238,   226,     0,
     244,   230,   224,     0,   296,     0,     0,   280,     0,     0,
     283,     0,   179,   144,   155,   156,     0,     0,     0,     0,
       0,     0,   165,     0,     0,     0,     0,     0,    81,     0,
       0,     0,   116,   117,   120,   118,   133,   212,     0,     0,
     190,     0,   233,   255,   237,     0,   242,   312,   189,     0,
       0,     0,   249,   235,   252,   267,   239,   290,   304,   269,
     245,   247,   231,   300,   308,   297,     0,   191,   287,     0,
     284,     0,     0,     0,     0,     0,     0,     0,     0,     0,
       0,     0,     0,    26,    27,     0,     0,     0,     0,     0,
       0,   121,   119,   128,   213,   214,   203,   264,   322,   256,
     262,   243,   313,   215,   198,   206,   205,   202,   201,   209,
     250,   258,   253,   260,     0,   268,   240,   291,   305,   320,
     271,   270,   246,   248,   301,   309,   298,   316,   192,   288,
       0,   285,   293,   157,   158,   159,   160,   161,   162,   163,
     164,     0,     0,     0,    51,     0,     0,    82,     0,   151,
       0,   125,   122,     0,     0,   134,     0,   265,   323,   257,
     330,   263,   314,   216,     0,     0,     0,     0,   251,   326,
     259,   254,   273,   261,     0,   292,   306,   324,   321,   328,
     272,   302,   310,   299,   317,   289,     0,   286,   294,     0,
       0,     0,     0,     0,     0,     0,     0,     0,     0,     0,
       0,     0,     0,   204,   266,   331,   315,   217,   218,   208,
     207,   210,   327,   334,   274,   275,   307,   325,   332,   329,
     303,   311,   318,     0,   295,     0,   167,     0,     0,    52,
      86,     0,    59,     0,     0,    83,     0,     0,   124,   123,
     168,   169,     0,   335,   276,   333,   319,   193,     0,     0,
       0,     0,     0,     0,     0,     0,    28,    29,     0,   152,
       0,   194,     0,     0,    53,    90,    61,    88,     0,    87,
     129,     0,    84,     0,     0,   195,     0,     0,     0,     0,
       0,     0,     0,     0,     0,   126,     0,   170,   171,   196,
     166,     0,     0,    54,    92,    63,    94,    91,    89,   137,
     135,   138,   136,     0,   130,     0,     0,     0,     0,     0,
       0,     0,     0,     0,     0,     0,     0,     0,     0,     0,
      55,    98,    65,    96,    93,    95,   139,   140,   153,   154,
       0,     0,     0,     0,     0,     0,     0,     0,     0,     0,
       0,     0,     0,     0,     0,     0,     0,   100,    67,   102,
      99,    97,   141,   142,     0,    74,     0,    77,     0,     0,
       0,     0,     0,     0,     0,    56,     0,   104,   101,   103,
       0,     0,    72,    73,    76,     0,     0,     0,     0,     0,
       0,   106,    69,     0,   105,    75,     0,     0,     0,     0,
       0,   110,   107,    57,    78,     0,     0,     0,     0,   111,
     108,    71,    79,     0,     0,     0,   112,   109,    80,     0,
     113
};

/* YYDEFGOTO[NTERM-NUM].  */
static const yytype_int16 yydefgoto[] =
{
      -1,     1,     2,     8,     9,    10,    11,    64,    12,    13,
      14,    15,    16,    17,    18,    19,    20,   393,   452,   479,
     509,   536,   576,   597,   432,    21,    22,    23,   454,   482,
     481,   511,   512,   539,   538,   561,   562,   578,   588,   604,
     595,   609,    24,    25,   182,   232,   233,   234,   352,   353,
     469,    44,   235,   485,    74,   293,   470,    45,    46,    47,
     236,   504,   120,   222,   355,    31,    32,    67,    96,   102,
     103,   104,   105,   106,   107,   108,   109,   192,   193,   184,
     304,   194,   305,   185,   306,   110
};

/* YYPACT[STATE-NUM] -- Index in YYTABLE of the portion describing
   STATE-NUM.  */
#define YYPACT_NINF -467
static const yytype_int16 yypact[] =
{
    -467,    32,   289,  -467,    20,    48,    70,   135,  -467,   148,
     472,  -467,  -467,   302,   143,   477,  -467,  -467,  -467,  -467,
    -467,   185,  -467,  -467,  -467,  -467,   121,   206,   199,   199,
     209,   148,  -467,  -467,  -467,   143,  -467,  -467,   302,   143,
    -467,   108,   221,   234,  -467,  -467,   231,   222,   275,   279,
    -467,  -467,   199,   290,   314,   338,   362,   377,   387,   413,
     417,   427,   199,  -467,   426,   446,  -467,   160,  -467,   143,
     199,   291,   199,   199,    66,  -467,  -467,   199,   366,  -467,
     199,   199,   199,   199,   199,   199,   199,   199,   199,   100,
     199,   199,   199,   199,   199,   354,   160,   -13,   165,  -467,
     265,   436,   458,  -467,   259,  -467,  -467,  -467,  -467,  -467,
    -467,   519,   462,   519,   519,   130,   465,   475,   485,   487,
    -467,   519,   499,   115,   228,   300,   370,   372,   379,   381,
     309,   323,  -467,     9,     9,  -467,  -467,   453,   134,   458,
     461,   489,   110,   491,   461,   158,    67,  -467,   399,   514,
     461,   492,   516,  -467,   461,   482,   518,   160,   522,   528,
     525,   526,  -467,   199,   199,   199,   550,   551,   552,   553,
     331,   554,  -467,  -467,  -467,   199,   199,   199,   199,  -467,
    -467,    71,   147,   391,   531,   536,   508,   -27,   -23,  -467,
     527,  -467,   510,   412,  -467,   544,   111,   261,  -467,   530,
     190,   248,  -467,   532,    50,   501,   540,  -467,   534,   542,
     520,   537,  -467,   519,   519,   519,   429,   460,   483,   511,
     548,   555,  -467,   556,   332,   341,   395,   404,  -467,   455,
       4,   557,  -467,   147,  -467,  -467,  -467,  -467,   570,   571,
    -467,   461,  -467,   166,  -467,   541,   524,   529,  -467,   521,
     461,   461,   533,  -467,   260,   201,   535,   538,   539,   273,
     543,   545,  -467,   546,   547,   549,   558,   559,   560,   561,
     562,   563,   199,   199,   199,   199,   199,   199,   199,   199,
     199,   199,    52,  -467,  -467,   199,   199,   152,   199,   565,
     577,  -467,  -467,   579,  -467,  -467,   566,   564,   567,   568,
     321,  -467,   569,   466,   573,  -467,   575,  -467,   544,  -467,
     572,   322,   574,   388,   576,  -467,  -467,   578,   580,   389,
      87,  -467,  -467,  -467,   581,   582,   583,   584,  -467,   585,
     587,   586,   588,   519,   519,   519,   519,   519,   519,   519,
     519,   468,   478,   593,   -18,   406,   415,  -467,   486,   519,
     590,  -467,   596,   600,   282,  -467,   521,   589,  -467,  -467,
     591,  -467,   592,  -467,   597,   599,   521,   521,  -467,   594,
    -467,  -467,   390,  -467,   595,  -467,   598,   601,  -467,   394,
    -467,   602,   603,  -467,   604,  -467,   461,  -467,   605,   199,
     199,    37,   606,   607,   199,   199,   167,   608,   577,   577,
     199,   199,   611,   573,  -467,  -467,  -467,  -467,  -467,  -467,
     575,  -467,  -467,   609,  -467,   612,  -467,  -467,   613,  -467,
    -467,  -467,   614,   615,  -467,   488,   519,   623,   625,   -16,
     626,   627,  -467,   343,   352,  -467,   496,   199,  -467,  -467,
     519,   519,   624,  -467,  -467,  -467,  -467,   616,   199,   620,
     617,   628,   607,   618,   622,   619,  -467,  -467,   621,   519,
     513,   629,   506,   630,    -8,   638,  -467,  -467,   515,  -467,
    -467,   641,  -467,   199,   199,   631,   199,    78,   664,   607,
     632,   622,   622,   257,   272,   634,   671,   519,   519,  -467,
     519,   653,   654,    -5,   655,  -467,  -467,  -467,  -467,   656,
     519,   657,   519,   517,  -467,   658,   679,   188,   681,   607,
     645,   622,   622,   683,   684,   199,   199,     8,   666,   667,
      12,   668,  -467,  -467,  -467,  -467,   669,   670,   519,   519,
     672,   673,   674,   690,   694,   695,   607,   659,   622,   622,
     697,   698,    42,   699,   700,   682,   685,   686,  -467,  -467,
    -467,  -467,  -467,  -467,   687,  -467,   688,  -467,   660,   702,
     675,   622,   622,   703,   -30,    16,   689,  -467,  -467,  -467,
     691,   692,  -467,  -467,  -467,   713,   607,   678,   622,   661,
     715,   701,  -467,   704,  -467,  -467,   705,   693,   622,   676,
     523,  -467,  -467,    69,   707,   622,   716,   607,   718,  -467,
     708,  -467,   709,   696,   622,   719,  -467,  -467,  -467,   622,
    -467
};

/* YYPGOTO[NTERM-NUM].  */
static const yytype_int16 yypgoto[] =
{
    -467,  -467,  -467,  -467,  -467,  -467,   714,   -29,   722,   710,
      -3,  -467,   -10,    68,   720,  -467,  -467,  -467,  -467,  -467,
    -467,  -467,  -467,  -467,  -443,  -467,  -467,  -467,  -467,  -467,
    -467,  -467,  -467,  -467,  -467,  -467,  -467,  -467,  -467,  -467,
    -467,  -467,  -467,  -467,  -467,  -467,  -467,   351,  -467,   141,
    -466,  -467,   356,  -467,  -467,  -467,  -467,  -467,   706,   711,
    -467,  -467,  -467,  -467,  -467,  -467,   712,  -467,  -467,   507,
     447,  -467,   502,  -467,  -467,  -467,  -467,  -467,  -467,  -149,
     249,   358,   244,  -142,   175,  -467
};

/* YYTABLE[YYPACT[STATE-NUM]].  What to do in state STATE-NUM.  If
   positive, shift that token.  If negative, reduce the rule which
   number is the opposite.  If zero, do what YYDEFACT says.
   If YYTABLE_NINF, syntax error.  */
#define YYTABLE_NINF -116
static const yytype_int16 yytable[] =
{
      65,   206,   195,    36,   392,   209,   451,   243,   245,   466,
      35,   530,    39,   140,   478,   497,   498,   508,   141,    92,
      93,   142,   571,    79,   288,   244,   572,   573,    36,   246,
     289,   574,     3,    89,   535,    69,   495,   -58,   575,   -60,
     427,   111,    26,   113,   114,   524,   525,   -62,   121,   143,
     -64,   123,   124,   125,   126,   127,   128,   129,   130,   131,
     531,   133,   134,   135,   136,   137,   522,   -66,   532,   115,
      27,   -68,   550,   551,    50,    51,   428,    52,    53,    54,
      55,   264,    37,    56,    57,    58,    59,    60,    61,   429,
     343,   596,    28,   548,   554,   568,   569,    62,   200,   296,
     555,   201,   265,    37,   344,    90,    91,    37,   308,   309,
      92,    93,   584,   116,   117,   118,   491,   492,   379,   202,
      90,    91,   592,   228,   -70,    92,    93,   132,    70,   599,
     493,    71,   119,   582,   213,   214,   215,    37,   607,   380,
      63,   187,   172,   610,   188,   252,   224,   225,   226,   227,
     164,   165,   229,   166,   601,    50,    51,    29,    52,    53,
      54,    55,   189,   253,    56,    57,    58,    59,    60,    61,
      50,    51,   190,    52,    53,    54,    55,    30,    62,    56,
      57,    58,    59,    60,    61,  -115,     6,   144,  -115,   196,
      48,    97,   197,    62,    98,    99,   145,   297,   230,   146,
     298,   231,    50,    51,   347,    52,    53,    54,    55,    49,
     198,    56,    57,    58,    59,    60,    61,   147,   299,   435,
     199,    63,   100,   101,   259,    62,   519,   148,   149,    41,
      42,    43,   313,    90,    91,   314,    63,   423,    92,    93,
     520,    72,   260,   333,   334,   335,   336,   337,   338,   339,
     340,   341,   342,   315,    73,   173,   345,   346,   348,   349,
      50,    51,    66,    52,    53,    54,    55,    42,    63,    56,
      57,    58,    59,    60,    61,    50,    51,    43,    52,    53,
      54,    55,   261,    62,    56,    57,    58,    59,    60,    61,
     158,   150,   254,   159,   311,   255,   151,    77,    62,   152,
     262,    78,   400,   401,   319,    90,    91,   320,   402,   499,
      92,    93,   312,   256,    90,    91,    80,   153,    -6,    92,
      93,   160,   161,   257,   501,   321,    63,   174,    90,    91,
       4,     5,     6,    92,    93,   112,   179,    90,    91,     7,
      81,    63,    92,    93,     5,     6,    90,    91,    90,    91,
     180,    92,    93,    92,    93,   360,   369,    90,    91,   283,
     425,   426,    92,    93,    82,   433,   434,   436,   284,   122,
     456,   440,   441,   361,   370,    90,    91,    90,    91,   457,
      92,    93,    92,    93,    90,    91,    90,    91,    83,    92,
      93,    92,    93,   175,   237,   176,   238,   239,   220,   221,
      90,    91,   177,    84,   178,    92,    93,   138,   459,    90,
      91,    90,    91,    85,    92,    93,    92,    93,   285,   462,
      90,    91,   372,   377,   413,    92,    93,   286,   418,   394,
     203,    90,    91,   204,   249,   250,    92,    93,   395,    86,
     373,   378,   414,    87,   487,   488,   419,   490,    94,   272,
     273,    90,    91,    88,   500,   502,    92,    93,    90,    91,
      90,    91,   154,    92,    93,    92,    93,   155,    95,   363,
     156,   364,   365,    90,    91,   181,   157,   287,    92,    93,
     274,   275,   163,    90,    91,   167,   528,   529,    92,    93,
     389,    90,    91,    90,    91,   168,    92,    93,    92,    93,
     390,    90,    91,   276,   277,   169,    92,    93,   396,   170,
     448,    90,    91,     4,     5,     6,    92,    93,   458,     5,
       6,   171,     7,   186,    90,    91,   183,     7,   476,    92,
      93,   278,   279,   473,   474,   483,   484,   515,   516,   438,
     439,   410,   411,   191,   207,   205,   210,   208,   140,   211,
     144,   150,   154,   216,   217,   218,   219,   223,   240,   241,
     242,   247,   248,   251,   258,   266,   263,   267,   268,   269,
     280,   271,   270,   294,   295,   300,   301,   281,   282,   290,
     351,   302,   354,   594,   291,   310,   303,   316,   356,   292,
     317,   318,   327,   350,   367,   322,   366,   323,   324,   325,
     407,   326,   408,   139,   212,   403,   162,   374,   307,   430,
     409,   328,   329,   386,   331,   391,   357,   397,   398,   358,
     359,   362,   399,   463,   368,   330,   371,   332,   437,   415,
     375,   465,   376,   381,   382,   383,   384,   385,   387,   442,
     388,   404,   447,   405,   406,   449,   412,   450,   453,   455,
     416,   460,   477,   417,   420,   421,   422,   424,   467,   468,
     480,   443,   431,   486,   444,   445,   446,   494,   461,   464,
     503,   471,   496,   472,   505,   506,   507,   510,   513,   514,
     517,   475,   518,   489,   521,   523,   526,   527,   533,   534,
     537,   540,   541,   545,   542,   543,   544,   546,   547,   549,
     552,   553,   556,   557,   558,   566,   570,   559,   560,   563,
     564,   577,   565,   579,   580,   567,   581,   583,   586,   600,
     585,   602,   608,   587,    33,    38,   589,   590,   593,   598,
     603,   605,    34,   591,     0,    40,   606,     0,     0,     0,
       0,     0,     0,    68,     0,     0,     0,     0,     0,     0,
       0,     0,     0,    76,     0,     0,     0,    75
};

static const yytype_int16 yycheck[] =
{
      29,   150,   144,    13,    22,   154,    22,    34,    31,   452,
      13,     3,    15,    26,    22,   481,   482,    22,    31,    10,
      11,    34,    52,    52,    20,    52,    56,    57,    38,    52,
      26,    61,     0,    62,    22,    38,   479,    55,    22,    55,
       3,    70,    22,    72,    73,   511,   512,    55,    77,    62,
      55,    80,    81,    82,    83,    84,    85,    86,    87,    88,
      52,    90,    91,    92,    93,    94,   509,    55,    60,     3,
      22,    55,   538,   539,     3,     4,    39,     6,     7,     8,
       9,    31,    14,    12,    13,    14,    15,    16,    17,    52,
      38,    22,    22,   536,    52,   561,   562,    26,    31,   241,
      58,    34,    52,    35,    52,     5,     6,    39,   250,   251,
      10,    11,   578,    47,    48,    49,    38,    39,    31,    52,
       5,     6,   588,    52,    55,    10,    11,    27,    20,   595,
      52,    23,    66,   576,   163,   164,   165,    69,   604,    52,
      69,    31,    27,   609,    34,    34,   175,   176,   177,   178,
      20,    21,   181,    23,   597,     3,     4,    22,     6,     7,
       8,     9,    52,    52,    12,    13,    14,    15,    16,    17,
       3,     4,    62,     6,     7,     8,     9,    29,    26,    12,
      13,    14,    15,    16,    17,    51,    43,    22,    54,    31,
      69,    31,    34,    26,    34,    35,    31,    31,    51,    34,
      34,    54,     3,     4,    52,     6,     7,     8,     9,     3,
      52,    12,    13,    14,    15,    16,    17,    52,    52,    52,
      62,    69,    62,    63,    34,    26,    38,    62,    63,    44,
      45,    46,    31,     5,     6,    34,    69,   386,    10,    11,
      52,    20,    52,   272,   273,   274,   275,   276,   277,   278,
     279,   280,   281,    52,    20,    27,   285,   286,   287,   288,
       3,     4,    53,     6,     7,     8,     9,    45,    69,    12,
      13,    14,    15,    16,    17,     3,     4,    46,     6,     7,
       8,     9,    34,    26,    12,    13,    14,    15,    16,    17,
      31,    26,    31,    34,    34,    34,    31,    22,    26,    34,
      52,    22,    20,    21,    31,     5,     6,    34,    26,    52,
      10,    11,    52,    52,     5,     6,    26,    52,    29,    10,
      11,    62,    63,    62,    52,    52,    69,    27,     5,     6,
      41,    42,    43,    10,    11,    44,    27,     5,     6,    50,
      26,    69,    10,    11,    42,    43,     5,     6,     5,     6,
      27,    10,    11,    10,    11,    34,    34,     5,     6,    27,
     389,   390,    10,    11,    26,   394,   395,   396,    27,     3,
      27,   400,   401,    52,    52,     5,     6,     5,     6,    27,
      10,    11,    10,    11,     5,     6,     5,     6,    26,    10,
      11,    10,    11,    23,     3,    23,     5,     6,    67,    68,
       5,     6,    23,    26,    23,    10,    11,    53,   437,     5,
       6,     5,     6,    26,    10,    11,    10,    11,    23,   448,
       5,     6,    34,    34,    34,    10,    11,    23,    34,    23,
      31,     5,     6,    34,    22,    23,    10,    11,    23,    26,
      52,    52,    52,    26,   473,   474,    52,   476,    22,    20,
      21,     5,     6,    26,   483,   484,    10,    11,     5,     6,
       5,     6,    26,    10,    11,    10,    11,    31,    22,     3,
      34,     5,     6,     5,     6,    22,    18,    22,    10,    11,
      20,    21,    20,     5,     6,    20,   515,   516,    10,    11,
      22,     5,     6,     5,     6,    20,    10,    11,    10,    11,
      22,     5,     6,    20,    21,    20,    10,    11,    22,    22,
      22,     5,     6,    41,    42,    43,    10,    11,    22,    42,
      43,    22,    50,    34,     5,     6,    65,    50,    22,    10,
      11,    20,    21,    20,    21,    20,    21,    20,    21,   398,
     399,   366,   367,    52,    52,    31,    64,    31,    26,    31,
      22,    26,    26,     3,     3,     3,     3,     3,    27,    23,
      52,    34,    52,    19,    34,    64,    34,    27,    34,    27,
      22,    34,    52,     3,     3,    34,    52,    22,    22,    22,
       3,    52,     3,    60,   233,    52,    65,    52,    22,   233,
      52,    52,    34,    28,    19,    52,    23,    52,    52,    52,
       3,    52,     3,    96,   157,   356,   104,    31,   250,     3,
     366,    52,    52,    26,    52,    22,    52,    27,    22,    52,
      52,    52,    22,     3,    52,    64,    52,    64,    20,    34,
      52,     3,    52,    52,    52,    52,    52,    52,    52,    28,
      52,    52,    27,    52,    52,    22,    52,    22,    22,    22,
      52,    27,    22,    52,    52,    52,    52,    52,    40,    37,
      22,    52,    55,    22,    52,    52,    52,     3,    52,    52,
      36,    52,    40,    52,     3,    22,    22,    22,    22,    22,
      22,    52,     3,    52,     3,    40,     3,     3,    22,    22,
      22,    22,    22,     3,    22,    22,    22,     3,     3,    40,
       3,     3,     3,     3,    22,     3,     3,    22,    22,    22,
      22,    22,    52,    22,    22,    40,     3,    39,     3,     3,
      59,     3,     3,    22,    10,    15,    22,    22,    52,    22,
      22,    22,    10,    40,    -1,    15,    40,    -1,    -1,    -1,
      -1,    -1,    -1,    31,    -1,    -1,    -1,    -1,    -1,    -1,
      -1,    -1,    -1,    47,    -1,    -1,    -1,    46
};

/* YYSTOS[STATE-NUM] -- The (internal number of the) accessing
   symbol of state STATE-NUM.  */
static const yytype_uint8 yystos[] =
{
       0,    72,    73,     0,    41,    42,    43,    50,    74,    75,
      76,    77,    79,    80,    81,    82,    83,    84,    85,    86,
      87,    96,    97,    98,   113,   114,    22,    22,    22,    22,
      29,   136,   137,    77,    79,    81,    83,    84,    80,    81,
      85,    44,    45,    46,   122,   128,   129,   130,    69,     3,
       3,     4,     6,     7,     8,     9,    12,    13,    14,    15,
      16,    17,    26,    69,    78,    78,    53,   138,   137,    81,
      20,    23,    20,    20,   125,   130,   129,    22,    22,    78,
      26,    26,    26,    26,    26,    26,    26,    26,    26,    78,
       5,     6,    10,    11,    22,    22,   139,    31,    34,    35,
      62,    63,   140,   141,   142,   143,   144,   145,   146,   147,
     156,    78,    44,    78,    78,     3,    47,    48,    49,    66,
     133,    78,     3,    78,    78,    78,    78,    78,    78,    78,
      78,    78,    27,    78,    78,    78,    78,    78,    53,   140,
      26,    31,    34,    62,    22,    31,    34,    52,    62,    63,
      26,    31,    34,    52,    26,    31,    34,    18,    31,    34,
      62,    63,   143,    20,    20,    21,    23,    20,    20,    20,
      22,    22,    27,    27,    27,    23,    23,    23,    23,    27,
      27,    22,   115,    65,   150,   154,    34,    31,    34,    52,
      62,    52,   148,   149,   152,   154,    31,    34,    52,    62,
      31,    34,    52,    31,    34,    31,   150,    52,    31,   150,
      64,    31,   141,    78,    78,    78,     3,     3,     3,     3,
      67,    68,   134,     3,    78,    78,    78,    78,    52,    78,
      51,    54,   116,   117,   118,   123,   131,     3,     5,     6,
      27,    23,    52,    34,    52,    31,    52,    34,    52,    22,
      23,    19,    34,    52,    31,    34,    52,    62,    34,    34,
      52,    34,    52,    34,    31,    52,    64,    27,    34,    27,
      52,    34,    20,    21,    20,    21,    20,    21,    20,    21,
      22,    22,    22,    27,    27,    23,    23,    22,    20,    26,
      22,   118,   123,   126,     3,     3,   154,    31,    34,    52,
      34,    52,    52,    65,   151,   153,   155,   152,   154,   154,
      52,    34,    52,    31,    34,    52,    52,    52,    52,    31,
      34,    52,    52,    52,    52,    52,    52,    34,    52,    52,
      64,    52,    64,    78,    78,    78,    78,    78,    78,    78,
      78,    78,    78,    38,    52,    78,    78,    52,    78,    78,
      28,     3,   119,   120,     3,   135,    22,    52,    52,    52,
      34,    52,    52,     3,     5,     6,    23,    19,    52,    34,
      52,    52,    34,    52,    31,    52,    52,    34,    52,    31,
      52,    52,    52,    52,    52,    52,    26,    52,    52,    22,
      22,    22,    22,    88,    23,    23,    22,    27,    22,    22,
      20,    21,    26,   151,    52,    52,    52,     3,     3,   153,
     155,   155,    52,    34,    52,    34,    52,    52,    34,    52,
      52,    52,    52,   150,    52,    78,    78,     3,    39,    52,
       3,    55,    95,    78,    78,    52,    78,    20,   120,   120,
      78,    78,    28,    52,    52,    52,    52,    27,    22,    22,
      22,    22,    89,    22,    99,    22,    27,    27,    22,    78,
      27,    52,    78,     3,    52,     3,    95,    40,    37,   121,
     127,    52,    52,    20,    21,    52,    22,    22,    22,    90,
      22,   101,   100,    20,    21,   124,    22,    78,    78,    52,
      78,    38,    39,    52,     3,    95,    40,   121,   121,    52,
      78,    52,    78,    36,   132,     3,    22,    22,    22,    91,
      22,   102,   103,    22,    22,    20,    21,    22,     3,    38,
      52,     3,    95,    40,   121,   121,     3,     3,    78,    78,
       3,    52,    60,    22,    22,    22,    92,    22,   105,   104,
      22,    22,    22,    22,    22,     3,     3,     3,    95,    40,
     121,   121,     3,     3,    52,    58,     3,     3,    22,    22,
      22,   106,   107,    22,    22,    52,     3,    40,   121,   121,
       3,    52,    56,    57,    61,    22,    93,    22,   108,    22,
      22,     3,    95,    39,   121,    59,     3,    22,   109,    22,
      22,    40,   121,    52,    60,   111,    22,    94,    22,   121,
       3,    95,     3,    22,   110,    22,    40,   121,     3,   112,
     121
};

#define yyerrok		(yyerrstatus = 0)
#define yyclearin	(yychar = YYEMPTY)
#define YYEMPTY		(-2)
#define YYEOF		0

#define YYACCEPT	goto yyacceptlab
#define YYABORT		goto yyabortlab
#define YYERROR		goto yyerrorlab


/* Like YYERROR except do call yyerror.  This remains here temporarily
   to ease the transition to the new meaning of YYERROR, for GCC.
   Once GCC version 2 has supplanted version 1, this can go.  */

#define YYFAIL		goto yyerrlab

#define YYRECOVERING()  (!!yyerrstatus)

#define YYBACKUP(Token, Value)					\
do								\
  if (yychar == YYEMPTY && yylen == 1)				\
    {								\
      yychar = (Token);						\
      yylval = (Value);						\
      yytoken = YYTRANSLATE (yychar);				\
      YYPOPSTACK (1);						\
      goto yybackup;						\
    }								\
  else								\
    {								\
      yyerror (YY_("syntax error: cannot back up")); \
      YYERROR;							\
    }								\
while (YYID (0))


#define YYTERROR	1
#define YYERRCODE	256


/* YYLLOC_DEFAULT -- Set CURRENT to span from RHS[1] to RHS[N].
   If N is 0, then set CURRENT to the empty location which ends
   the previous symbol: RHS[0] (always defined).  */

#define YYRHSLOC(Rhs, K) ((Rhs)[K])
#ifndef YYLLOC_DEFAULT
# define YYLLOC_DEFAULT(Current, Rhs, N)				\
    do									\
      if (YYID (N))                                                    \
	{								\
	  (Current).first_line   = YYRHSLOC (Rhs, 1).first_line;	\
	  (Current).first_column = YYRHSLOC (Rhs, 1).first_column;	\
	  (Current).last_line    = YYRHSLOC (Rhs, N).last_line;		\
	  (Current).last_column  = YYRHSLOC (Rhs, N).last_column;	\
	}								\
      else								\
	{								\
	  (Current).first_line   = (Current).last_line   =		\
	    YYRHSLOC (Rhs, 0).last_line;				\
	  (Current).first_column = (Current).last_column =		\
	    YYRHSLOC (Rhs, 0).last_column;				\
	}								\
    while (YYID (0))
#endif


/* YY_LOCATION_PRINT -- Print the location on the stream.
   This macro was not mandated originally: define only if we know
   we won't break user code: when these are the locations we know.  */

#ifndef YY_LOCATION_PRINT
# if defined YYLTYPE_IS_TRIVIAL && YYLTYPE_IS_TRIVIAL
#  define YY_LOCATION_PRINT(File, Loc)			\
     fprintf (File, "%d.%d-%d.%d",			\
	      (Loc).first_line, (Loc).first_column,	\
	      (Loc).last_line,  (Loc).last_column)
# else
#  define YY_LOCATION_PRINT(File, Loc) ((void) 0)
# endif
#endif


/* YYLEX -- calling `yylex' with the right arguments.  */

#ifdef YYLEX_PARAM
# define YYLEX yylex (YYLEX_PARAM)
#else
# define YYLEX yylex ()
#endif

/* Enable debugging if requested.  */
#if YYDEBUG

# ifndef YYFPRINTF
#  include <stdio.h> /* INFRINGES ON USER NAME SPACE */
#  define YYFPRINTF fprintf
# endif

# define YYDPRINTF(Args)			\
do {						\
  if (yydebug)					\
    YYFPRINTF Args;				\
} while (YYID (0))

# define YY_SYMBOL_PRINT(Title, Type, Value, Location)			  \
do {									  \
  if (yydebug)								  \
    {									  \
      YYFPRINTF (stderr, "%s ", Title);					  \
      yy_symbol_print (stderr,						  \
		  Type, Value); \
      YYFPRINTF (stderr, "\n");						  \
    }									  \
} while (YYID (0))


/*--------------------------------.
| Print this symbol on YYOUTPUT.  |
`--------------------------------*/

/*ARGSUSED*/
#if (defined __STDC__ || defined __C99__FUNC__ \
     || defined __cplusplus || defined _MSC_VER)
static void
yy_symbol_value_print (FILE *yyoutput, int yytype, YYSTYPE const * const yyvaluep)
#else
static void
yy_symbol_value_print (yyoutput, yytype, yyvaluep)
    FILE *yyoutput;
    int yytype;
    YYSTYPE const * const yyvaluep;
#endif
{
  if (!yyvaluep)
    return;
# ifdef YYPRINT
  if (yytype < YYNTOKENS)
    YYPRINT (yyoutput, yytoknum[yytype], *yyvaluep);
# else
  YYUSE (yyoutput);
# endif
  switch (yytype)
    {
      default:
	break;
    }
}


/*--------------------------------.
| Print this symbol on YYOUTPUT.  |
`--------------------------------*/

#if (defined __STDC__ || defined __C99__FUNC__ \
     || defined __cplusplus || defined _MSC_VER)
static void
yy_symbol_print (FILE *yyoutput, int yytype, YYSTYPE const * const yyvaluep)
#else
static void
yy_symbol_print (yyoutput, yytype, yyvaluep)
    FILE *yyoutput;
    int yytype;
    YYSTYPE const * const yyvaluep;
#endif
{
  if (yytype < YYNTOKENS)
    YYFPRINTF (yyoutput, "token %s (", yytname[yytype]);
  else
    YYFPRINTF (yyoutput, "nterm %s (", yytname[yytype]);

  yy_symbol_value_print (yyoutput, yytype, yyvaluep);
  YYFPRINTF (yyoutput, ")");
}

/*------------------------------------------------------------------.
| yy_stack_print -- Print the state stack from its BOTTOM up to its |
| TOP (included).                                                   |
`------------------------------------------------------------------*/

#if (defined __STDC__ || defined __C99__FUNC__ \
     || defined __cplusplus || defined _MSC_VER)
static void
yy_stack_print (yytype_int16 *bottom, yytype_int16 *top)
#else
static void
yy_stack_print (bottom, top)
    yytype_int16 *bottom;
    yytype_int16 *top;
#endif
{
  YYFPRINTF (stderr, "Stack now");
  for (; bottom <= top; ++bottom)
    YYFPRINTF (stderr, " %d", *bottom);
  YYFPRINTF (stderr, "\n");
}

# define YY_STACK_PRINT(Bottom, Top)				\
do {								\
  if (yydebug)							\
    yy_stack_print ((Bottom), (Top));				\
} while (YYID (0))


/*------------------------------------------------.
| Report that the YYRULE is going to be reduced.  |
`------------------------------------------------*/

#if (defined __STDC__ || defined __C99__FUNC__ \
     || defined __cplusplus || defined _MSC_VER)
static void
yy_reduce_print (YYSTYPE *yyvsp, int yyrule)
#else
static void
yy_reduce_print (yyvsp, yyrule)
    YYSTYPE *yyvsp;
    int yyrule;
#endif
{
  int yynrhs = yyr2[yyrule];
  int yyi;
  unsigned long int yylno = yyrline[yyrule];
  YYFPRINTF (stderr, "Reducing stack by rule %d (line %lu):\n",
	     yyrule - 1, yylno);
  /* The symbols being reduced.  */
  for (yyi = 0; yyi < yynrhs; yyi++)
    {
      fprintf (stderr, "   $%d = ", yyi + 1);
      yy_symbol_print (stderr, yyrhs[yyprhs[yyrule] + yyi],
		       &(yyvsp[(yyi + 1) - (yynrhs)])
		       		       );
      fprintf (stderr, "\n");
    }
}

# define YY_REDUCE_PRINT(Rule)		\
do {					\
  if (yydebug)				\
    yy_reduce_print (yyvsp, Rule); \
} while (YYID (0))

/* Nonzero means print parse trace.  It is left uninitialized so that
   multiple parsers can coexist.  */
int yydebug;
#else /* !YYDEBUG */
# define YYDPRINTF(Args)
# define YY_SYMBOL_PRINT(Title, Type, Value, Location)
# define YY_STACK_PRINT(Bottom, Top)
# define YY_REDUCE_PRINT(Rule)
#endif /* !YYDEBUG */


/* YYINITDEPTH -- initial size of the parser's stacks.  */
#ifndef	YYINITDEPTH
# define YYINITDEPTH 200
#endif

/* YYMAXDEPTH -- maximum size the stacks can grow to (effective only
   if the built-in stack extension method is used).

   Do not make this value too large; the results are undefined if
   YYSTACK_ALLOC_MAXIMUM < YYSTACK_BYTES (YYMAXDEPTH)
   evaluated with infinite-precision integer arithmetic.  */

#ifndef YYMAXDEPTH
# define YYMAXDEPTH 10000
#endif


#if YYERROR_VERBOSE

# ifndef yystrlen
#  if defined __GLIBC__ && defined _STRING_H
#   define yystrlen strlen
#  else
/* Return the length of YYSTR.  */
#if (defined __STDC__ || defined __C99__FUNC__ \
     || defined __cplusplus || defined _MSC_VER)
static YYSIZE_T
yystrlen (const char *yystr)
#else
static YYSIZE_T
yystrlen (yystr)
    const char *yystr;
#endif
{
  YYSIZE_T yylen;
  for (yylen = 0; yystr[yylen]; yylen++)
    continue;
  return yylen;
}
#  endif
# endif

# ifndef yystpcpy
#  if defined __GLIBC__ && defined _STRING_H && defined _GNU_SOURCE
#   define yystpcpy stpcpy
#  else
/* Copy YYSRC to YYDEST, returning the address of the terminating '\0' in
   YYDEST.  */
#if (defined __STDC__ || defined __C99__FUNC__ \
     || defined __cplusplus || defined _MSC_VER)
static char *
yystpcpy (char *yydest, const char *yysrc)
#else
static char *
yystpcpy (yydest, yysrc)
    char *yydest;
    const char *yysrc;
#endif
{
  char *yyd = yydest;
  const char *yys = yysrc;

  while ((*yyd++ = *yys++) != '\0')
    continue;

  return yyd - 1;
}
#  endif
# endif

# ifndef yytnamerr
/* Copy to YYRES the contents of YYSTR after stripping away unnecessary
   quotes and backslashes, so that it's suitable for yyerror.  The
   heuristic is that double-quoting is unnecessary unless the string
   contains an apostrophe, a comma, or backslash (other than
   backslash-backslash).  YYSTR is taken from yytname.  If YYRES is
   null, do not copy; instead, return the length of what the result
   would have been.  */
static YYSIZE_T
yytnamerr (char *yyres, const char *yystr)
{
  if (*yystr == '"')
    {
      YYSIZE_T yyn = 0;
      char const *yyp = yystr;

      for (;;)
	switch (*++yyp)
	  {
	  case '\'':
	  case ',':
	    goto do_not_strip_quotes;

	  case '\\':
	    if (*++yyp != '\\')
	      goto do_not_strip_quotes;
	    /* Fall through.  */
	  default:
	    if (yyres)
	      yyres[yyn] = *yyp;
	    yyn++;
	    break;

	  case '"':
	    if (yyres)
	      yyres[yyn] = '\0';
	    return yyn;
	  }
    do_not_strip_quotes: ;
    }

  if (! yyres)
    return yystrlen (yystr);

  return yystpcpy (yyres, yystr) - yyres;
}
# endif

/* Copy into YYRESULT an error message about the unexpected token
   YYCHAR while in state YYSTATE.  Return the number of bytes copied,
   including the terminating null byte.  If YYRESULT is null, do not
   copy anything; just return the number of bytes that would be
   copied.  As a special case, return 0 if an ordinary "syntax error"
   message will do.  Return YYSIZE_MAXIMUM if overflow occurs during
   size calculation.  */
static YYSIZE_T
yysyntax_error (char *yyresult, int yystate, int yychar)
{
  int yyn = yypact[yystate];

  if (! (YYPACT_NINF < yyn && yyn <= YYLAST))
    return 0;
  else
    {
      int yytype = YYTRANSLATE (yychar);
      YYSIZE_T yysize0 = yytnamerr (0, yytname[yytype]);
      YYSIZE_T yysize = yysize0;
      YYSIZE_T yysize1;
      int yysize_overflow = 0;
      enum { YYERROR_VERBOSE_ARGS_MAXIMUM = 5 };
      char const *yyarg[YYERROR_VERBOSE_ARGS_MAXIMUM];
      int yyx;

# if 0
      /* This is so xgettext sees the translatable formats that are
	 constructed on the fly.  */
      YY_("syntax error, unexpected %s");
      YY_("syntax error, unexpected %s, expecting %s");
      YY_("syntax error, unexpected %s, expecting %s or %s");
      YY_("syntax error, unexpected %s, expecting %s or %s or %s");
      YY_("syntax error, unexpected %s, expecting %s or %s or %s or %s");
# endif
      char *yyfmt;
      char const *yyf;
      static char const yyunexpected[] = "syntax error, unexpected %s";
      static char const yyexpecting[] = ", expecting %s";
      static char const yyor[] = " or %s";
      char yyformat[sizeof yyunexpected
		    + sizeof yyexpecting - 1
		    + ((YYERROR_VERBOSE_ARGS_MAXIMUM - 2)
		       * (sizeof yyor - 1))];
      char const *yyprefix = yyexpecting;

      /* Start YYX at -YYN if negative to avoid negative indexes in
	 YYCHECK.  */
      int yyxbegin = yyn < 0 ? -yyn : 0;

      /* Stay within bounds of both yycheck and yytname.  */
      int yychecklim = YYLAST - yyn + 1;
      int yyxend = yychecklim < YYNTOKENS ? yychecklim : YYNTOKENS;
      int yycount = 1;

      yyarg[0] = yytname[yytype];
      yyfmt = yystpcpy (yyformat, yyunexpected);

      for (yyx = yyxbegin; yyx < yyxend; ++yyx)
	if (yycheck[yyx + yyn] == yyx && yyx != YYTERROR)
	  {
	    if (yycount == YYERROR_VERBOSE_ARGS_MAXIMUM)
	      {
		yycount = 1;
		yysize = yysize0;
		yyformat[sizeof yyunexpected - 1] = '\0';
		break;
	      }
	    yyarg[yycount++] = yytname[yyx];
	    yysize1 = yysize + yytnamerr (0, yytname[yyx]);
	    yysize_overflow |= (yysize1 < yysize);
	    yysize = yysize1;
	    yyfmt = yystpcpy (yyfmt, yyprefix);
	    yyprefix = yyor;
	  }

      yyf = YY_(yyformat);
      yysize1 = yysize + yystrlen (yyf);
      yysize_overflow |= (yysize1 < yysize);
      yysize = yysize1;

      if (yysize_overflow)
	return YYSIZE_MAXIMUM;

      if (yyresult)
	{
	  /* Avoid sprintf, as that infringes on the user's name space.
	     Don't have undefined behavior even if the translation
	     produced a string with the wrong number of "%s"s.  */
	  char *yyp = yyresult;
	  int yyi = 0;
	  while ((*yyp = *yyf) != '\0')
	    {
	      if (*yyp == '%' && yyf[1] == 's' && yyi < yycount)
		{
		  yyp += yytnamerr (yyp, yyarg[yyi++]);
		  yyf += 2;
		}
	      else
		{
		  yyp++;
		  yyf++;
		}
	    }
	}
      return yysize;
    }
}
#endif /* YYERROR_VERBOSE */


/*-----------------------------------------------.
| Release the memory associated to this symbol.  |
`-----------------------------------------------*/

/*ARGSUSED*/
#if (defined __STDC__ || defined __C99__FUNC__ \
     || defined __cplusplus || defined _MSC_VER)
static void
yydestruct (const char *yymsg, int yytype, YYSTYPE *yyvaluep)
#else
static void
yydestruct (yymsg, yytype, yyvaluep)
    const char *yymsg;
    int yytype;
    YYSTYPE *yyvaluep;
#endif
{
  YYUSE (yyvaluep);

  if (!yymsg)
    yymsg = "Deleting";
  YY_SYMBOL_PRINT (yymsg, yytype, yyvaluep, yylocationp);

  switch (yytype)
    {

      default:
	break;
    }
}


/* Prevent warnings from -Wmissing-prototypes.  */

#ifdef YYPARSE_PARAM
#if defined __STDC__ || defined __cplusplus
int yyparse (void *YYPARSE_PARAM);
#else
int yyparse ();
#endif
#else /* ! YYPARSE_PARAM */
#if defined __STDC__ || defined __cplusplus
int yyparse (void);
#else
int yyparse ();
#endif
#endif /* ! YYPARSE_PARAM */


/* The look-ahead symbol.  */
int yychar;

/* The semantic value of the look-ahead symbol.  */
YYSTYPE yylval;

/* Number of syntax errors so far.  */
int yynerrs;


/*----------.
| yyparse.  |
`----------*/

#ifdef YYPARSE_PARAM
#if (defined __STDC__ || defined __C99__FUNC__ \
     || defined __cplusplus || defined _MSC_VER)
int
yyparse (void *YYPARSE_PARAM)
#else
int
yyparse (YYPARSE_PARAM)
    void *YYPARSE_PARAM;
#endif
#else /* ! YYPARSE_PARAM */
#if (defined __STDC__ || defined __C99__FUNC__ \
     || defined __cplusplus || defined _MSC_VER)
int
yyparse (void)
#else
int
yyparse ()

#endif
#endif
{
  
  int yystate;
  int yyn;
  int yyresult;
  /* Number of tokens to shift before error messages enabled.  */
  int yyerrstatus;
  /* Look-ahead token as an internal (translated) token number.  */
  int yytoken = 0;
#if YYERROR_VERBOSE
  /* Buffer for error messages, and its allocated size.  */
  char yymsgbuf[128];
  char *yymsg = yymsgbuf;
  YYSIZE_T yymsg_alloc = sizeof yymsgbuf;
#endif

  /* Three stacks and their tools:
     `yyss': related to states,
     `yyvs': related to semantic values,
     `yyls': related to locations.

     Refer to the stacks thru separate pointers, to allow yyoverflow
     to reallocate them elsewhere.  */

  /* The state stack.  */
  yytype_int16 yyssa[YYINITDEPTH];
  yytype_int16 *yyss = yyssa;
  yytype_int16 *yyssp;

  /* The semantic value stack.  */
  YYSTYPE yyvsa[YYINITDEPTH];
  YYSTYPE *yyvs = yyvsa;
  YYSTYPE *yyvsp;


#define YYPOPSTACK(N)   (yyvsp -= (N), yyssp -= (N))

  YYSIZE_T yystacksize = YYINITDEPTH;

  /* The variables used to return semantic value and location from the
     action routines.  */
  YYSTYPE yyval;


  /* The number of symbols on the RHS of the reduced rule.
     Keep to zero when no symbol should be popped.  */
  int yylen = 0;

  YYDPRINTF ((stderr, "Starting parse\n"));

  yystate = 0;
  yyerrstatus = 0;
  yynerrs = 0;
  yychar = YYEMPTY;		/* Cause a token to be read.  */

  /* Initialize stack pointers.
     Waste one element of value and location stack
     so that they stay on the same level as the state stack.
     The wasted elements are never initialized.  */

  yyssp = yyss;
  yyvsp = yyvs;

  goto yysetstate;

/*------------------------------------------------------------.
| yynewstate -- Push a new state, which is found in yystate.  |
`------------------------------------------------------------*/
 yynewstate:
  /* In all cases, when you get here, the value and location stacks
     have just been pushed.  So pushing a state here evens the stacks.  */
  yyssp++;

 yysetstate:
  *yyssp = yystate;

  if (yyss + yystacksize - 1 <= yyssp)
    {
      /* Get the current used size of the three stacks, in elements.  */
      YYSIZE_T yysize = yyssp - yyss + 1;

#ifdef yyoverflow
      {
	/* Give user a chance to reallocate the stack.  Use copies of
	   these so that the &'s don't force the real ones into
	   memory.  */
	YYSTYPE *yyvs1 = yyvs;
	yytype_int16 *yyss1 = yyss;


	/* Each stack pointer address is followed by the size of the
	   data in use in that stack, in bytes.  This used to be a
	   conditional around just the two extra args, but that might
	   be undefined if yyoverflow is a macro.  */
	yyoverflow (YY_("memory exhausted"),
		    &yyss1, yysize * sizeof (*yyssp),
		    &yyvs1, yysize * sizeof (*yyvsp),

		    &yystacksize);

	yyss = yyss1;
	yyvs = yyvs1;
      }
#else /* no yyoverflow */
# ifndef YYSTACK_RELOCATE
      goto yyexhaustedlab;
# else
      /* Extend the stack our own way.  */
      if (YYMAXDEPTH <= yystacksize)
	goto yyexhaustedlab;
      yystacksize *= 2;
      if (YYMAXDEPTH < yystacksize)
	yystacksize = YYMAXDEPTH;

      {
	yytype_int16 *yyss1 = yyss;
	union yyalloc *yyptr =
	  (union yyalloc *) YYSTACK_ALLOC (YYSTACK_BYTES (yystacksize));
	if (! yyptr)
	  goto yyexhaustedlab;
	YYSTACK_RELOCATE (yyss);
	YYSTACK_RELOCATE (yyvs);

#  undef YYSTACK_RELOCATE
	if (yyss1 != yyssa)
	  YYSTACK_FREE (yyss1);
      }
# endif
#endif /* no yyoverflow */

      yyssp = yyss + yysize - 1;
      yyvsp = yyvs + yysize - 1;


      YYDPRINTF ((stderr, "Stack size increased to %lu\n",
		  (unsigned long int) yystacksize));

      if (yyss + yystacksize - 1 <= yyssp)
	YYABORT;
    }

  YYDPRINTF ((stderr, "Entering state %d\n", yystate));

  goto yybackup;

/*-----------.
| yybackup.  |
`-----------*/
yybackup:

  /* Do appropriate processing given the current state.  Read a
     look-ahead token if we need one and don't already have one.  */

  /* First try to decide what to do without reference to look-ahead token.  */
  yyn = yypact[yystate];
  if (yyn == YYPACT_NINF)
    goto yydefault;

  /* Not known => get a look-ahead token if don't already have one.  */

  /* YYCHAR is either YYEMPTY or YYEOF or a valid look-ahead symbol.  */
  if (yychar == YYEMPTY)
    {
      YYDPRINTF ((stderr, "Reading a token: "));
      yychar = YYLEX;
    }

  if (yychar <= YYEOF)
    {
      yychar = yytoken = YYEOF;
      YYDPRINTF ((stderr, "Now at end of input.\n"));
    }
  else
    {
      yytoken = YYTRANSLATE (yychar);
      YY_SYMBOL_PRINT ("Next token is", yytoken, &yylval, &yylloc);
    }

  /* If the proper action on seeing token YYTOKEN is to reduce or to
     detect an error, take that action.  */
  yyn += yytoken;
  if (yyn < 0 || YYLAST < yyn || yycheck[yyn] != yytoken)
    goto yydefault;
  yyn = yytable[yyn];
  if (yyn <= 0)
    {
      if (yyn == 0 || yyn == YYTABLE_NINF)
	goto yyerrlab;
      yyn = -yyn;
      goto yyreduce;
    }

  if (yyn == YYFINAL)
    YYACCEPT;

  /* Count tokens shifted since error; after three, turn off error
     status.  */
  if (yyerrstatus)
    yyerrstatus--;

  /* Shift the look-ahead token.  */
  YY_SYMBOL_PRINT ("Shifting", yytoken, &yylval, &yylloc);

  /* Discard the shifted token unless it is eof.  */
  if (yychar != YYEOF)
    yychar = YYEMPTY;

  yystate = yyn;
  *++yyvsp = yylval;

  goto yynewstate;


/*-----------------------------------------------------------.
| yydefault -- do the default action for the current state.  |
`-----------------------------------------------------------*/
yydefault:
  yyn = yydefact[yystate];
  if (yyn == 0)
    goto yyerrlab;
  goto yyreduce;


/*-----------------------------.
| yyreduce -- Do a reduction.  |
`-----------------------------*/
yyreduce:
  /* yyn is the number of a rule to reduce with.  */
  yylen = yyr2[yyn];

  /* If YYLEN is nonzero, implement the default value of the action:
     `$$ = $1'.

     Otherwise, the following line sets YYVAL to garbage.
     This behavior is undocumented and Bison
     users should not rely upon it.  Assigning to YYVAL
     unconditionally makes the parser a bit smaller, and it avoids a
     GCC warning that YYVAL may be used uninitialized.  */
  yyval = yyvsp[1-yylen];


  YY_REDUCE_PRINT (yyn);
  switch (yyn)
    {
        case 2:
#line 276 "grm_parsegrammar.y"
    {  
if (((struct yyparse_s *)yyparse_param)->verbose) printf("\nCREATE GRAMMAR\n");  
;}
    break;

  case 3:
#line 280 "grm_parsegrammar.y"
    {  
  if (((struct yyparse_s *)yyparse_param)->verbose) printf("END_GRAMMAR\n\n"); 
  if (((struct yyparse_s *)yyparse_param)->verbose) printf ("#n-parameters: %d \n", nparam); 
  if (((struct yyparse_s *)yyparse_param)->verbose) { 
    for (p =0; p < nparam; p++) 
      if (param[p].used == FALSE) printf ("#parameter[%d]: %s=%f NOT USED\n", p, param[p].name, param[p].value); 
  } 
;}
    break;

  case 12:
#line 314 "grm_parsegrammar.y"
    { 
  (yyvsp[(3) - (5)].param)->value = (yyvsp[(5) - (5)].dval); 
  (yyvsp[(3) - (5)].param)->used  = FALSE; 
  if (((struct yyparse_s *)yyparse_param)->verbose) printf("param[%d] %s=%f\n", nparam, (yyvsp[(3) - (5)].param)->name, (yyvsp[(3) - (5)].param)->value); 
  nparam ++; 
;}
    break;

  case 13:
#line 327 "grm_parsegrammar.y"
    { (yyval.dval) = (yyvsp[(1) - (3)].dval) + (yyvsp[(3) - (3)].dval);  ;}
    break;

  case 14:
#line 328 "grm_parsegrammar.y"
    { (yyval.dval) = (yyvsp[(1) - (3)].dval) - (yyvsp[(3) - (3)].dval);  ;}
    break;

  case 15:
#line 329 "grm_parsegrammar.y"
    { (yyval.dval) = (yyvsp[(1) - (3)].dval) * (yyvsp[(3) - (3)].dval);  ;}
    break;

  case 16:
#line 330 "grm_parsegrammar.y"
    { if ((yyvsp[(3) - (3)].dval) == 0.0) { grammar_fatal("divide by zero"); } else { (yyval.dval) = (yyvsp[(1) - (3)].dval) / (yyvsp[(3) - (3)].dval); } ;}
    break;

  case 17:
#line 331 "grm_parsegrammar.y"
    { (yyval.dval) = -(yyvsp[(2) - (2)].dval);      ;}
    break;

  case 18:
#line 332 "grm_parsegrammar.y"
    { (yyval.dval) = (yyvsp[(2) - (3)].dval);       ;}
    break;

  case 19:
#line 333 "grm_parsegrammar.y"
    { (yyval.dval) = sqrt((yyvsp[(3) - (4)].dval)); ;}
    break;

  case 20:
#line 334 "grm_parsegrammar.y"
    { (yyval.dval) = log((yyvsp[(3) - (4)].dval));  ;}
    break;

  case 21:
#line 335 "grm_parsegrammar.y"
    { (yyval.dval) = exp((yyvsp[(3) - (4)].dval));  ;}
    break;

  case 22:
#line 336 "grm_parsegrammar.y"
    { (yyval.dval) = sin((yyvsp[(3) - (4)].dval));  ;}
    break;

  case 23:
#line 337 "grm_parsegrammar.y"
    { (yyval.dval) = cos((yyvsp[(3) - (4)].dval));  ;}
    break;

  case 24:
#line 338 "grm_parsegrammar.y"
    { (yyval.dval) = atof((yyvsp[(1) - (1)].string)); ;}
    break;

  case 25:
#line 339 "grm_parsegrammar.y"
    { (yyval.dval) = atof((yyvsp[(1) - (1)].string)); ;}
    break;

  case 26:
#line 340 "grm_parsegrammar.y"
    { (yyval.dval) = ((yyvsp[(3) - (6)].dval) > (yyvsp[(5) - (6)].dval))? (yyvsp[(3) - (6)].dval) : (yyvsp[(5) - (6)].dval); ;}
    break;

  case 27:
#line 341 "grm_parsegrammar.y"
    { (yyval.dval) = ((yyvsp[(3) - (6)].dval) > (yyvsp[(5) - (6)].dval))? (yyvsp[(5) - (6)].dval) : (yyvsp[(3) - (6)].dval); ;}
    break;

  case 28:
#line 342 "grm_parsegrammar.y"
    { (yyval.dval) = ((yyvsp[(3) - (10)].dval) > (yyvsp[(5) - (10)].dval))? (yyvsp[(7) - (10)].dval) : (yyvsp[(9) - (10)].dval); ;}
    break;

  case 29:
#line 343 "grm_parsegrammar.y"
    { (yyval.dval) = ((yyvsp[(3) - (10)].dval) < (yyvsp[(5) - (10)].dval))? (yyvsp[(7) - (10)].dval) : (yyvsp[(9) - (10)].dval); ;}
    break;

  case 30:
#line 344 "grm_parsegrammar.y"
    { if (isnan((yyvsp[(1) - (1)].param)->value)) grammar_fatal("param %s value is nan", (yyvsp[(1) - (1)].param)->name); else { (yyval.dval) = (yyvsp[(1) - (1)].param)->value; (yyvsp[(1) - (1)].param)->used = TRUE; } ;}
    break;

  case 51:
#line 383 "grm_parsegrammar.y"
    { 
  rna_edist_declare(((struct yyparse_s *)yyparse_param)->Gr, (yyvsp[(9) - (9)].string), atoi((yyvsp[(3) - (9)].string)), atoi((yyvsp[(5) - (9)].string)), atoi((yyvsp[(7) - (9)].string)), "", 0, 1, FALSE, "", -1, -1, FALSE, ((struct yyparse_s *)yyparse_param)->verbose);  
;}
    break;

  case 52:
#line 389 "grm_parsegrammar.y"
    { 
  rna_edist_declare(((struct yyparse_s *)yyparse_param)->Gr, (yyvsp[(11) - (11)].string), atoi((yyvsp[(3) - (11)].string)), atoi((yyvsp[(5) - (11)].string)), atoi((yyvsp[(7) - (11)].string)), (yyvsp[(9) - (11)].string), 0, 1, FALSE, "", -1, -1, FALSE, ((struct yyparse_s *)yyparse_param)->verbose);  
;}
    break;

  case 53:
#line 395 "grm_parsegrammar.y"
    { 
  rna_edist_declare(((struct yyparse_s *)yyparse_param)->Gr, (yyvsp[(13) - (13)].string), atoi((yyvsp[(3) - (13)].string)), atoi((yyvsp[(5) - (13)].string)), atoi((yyvsp[(7) - (13)].string)), (yyvsp[(9) - (13)].string), 0, 1, TRUE, "", -1, -1, FALSE, ((struct yyparse_s *)yyparse_param)->verbose);  
;}
    break;

  case 54:
#line 401 "grm_parsegrammar.y"
    { 
  rna_edist_declare(((struct yyparse_s *)yyparse_param)->Gr, (yyvsp[(15) - (15)].string), atoi((yyvsp[(3) - (15)].string)), atoi((yyvsp[(5) - (15)].string)), atoi((yyvsp[(7) - (15)].string)), (yyvsp[(9) - (15)].string), atoi((yyvsp[(11) - (15)].string)), atoi((yyvsp[(13) - (15)].string)), FALSE, "", -1, -1, FALSE, ((struct yyparse_s *)yyparse_param)->verbose);  
;}
    break;

  case 55:
#line 407 "grm_parsegrammar.y"
    { 
  rna_edist_declare(((struct yyparse_s *)yyparse_param)->Gr, (yyvsp[(17) - (17)].string), atoi((yyvsp[(3) - (17)].string)), atoi((yyvsp[(5) - (17)].string)), atoi((yyvsp[(7) - (17)].string)), (yyvsp[(9) - (17)].string), atoi((yyvsp[(11) - (17)].string)), atoi((yyvsp[(13) - (17)].string)), TRUE, "", -1, -1, FALSE, ((struct yyparse_s *)yyparse_param)->verbose);  
;}
    break;

  case 56:
#line 413 "grm_parsegrammar.y"
    { 
  rna_edist_declare(((struct yyparse_s *)yyparse_param)->Gr, (yyvsp[(21) - (21)].string), atoi((yyvsp[(3) - (21)].string)), atoi((yyvsp[(5) - (21)].string)), atoi((yyvsp[(7) - (21)].string)), (yyvsp[(9) - (21)].string), atoi((yyvsp[(11) - (21)].string)), atoi((yyvsp[(13) - (21)].string)), FALSE, (yyvsp[(15) - (21)].string), atoi((yyvsp[(17) - (21)].string)), atoi((yyvsp[(19) - (21)].string)), FALSE, ((struct yyparse_s *)yyparse_param)->verbose);  
;}
    break;

  case 57:
#line 419 "grm_parsegrammar.y"
    { 
  rna_edist_declare(((struct yyparse_s *)yyparse_param)->Gr, (yyvsp[(25) - (25)].string), atoi((yyvsp[(3) - (25)].string)), atoi((yyvsp[(5) - (25)].string)), atoi((yyvsp[(7) - (25)].string)), (yyvsp[(9) - (25)].string), atoi((yyvsp[(11) - (25)].string)), atoi((yyvsp[(13) - (25)].string)), TRUE, (yyvsp[(17) - (25)].string), atoi((yyvsp[(19) - (25)].string)), atoi((yyvsp[(21) - (25)].string)), TRUE, ((struct yyparse_s *)yyparse_param)->verbose);  
;}
    break;

  case 58:
#line 428 "grm_parsegrammar.y"
    { 
  rna_edist_declare(((struct yyparse_s *)yyparse_param)->Gr, (yyvsp[(9) - (9)].string), atoi((yyvsp[(3) - (9)].string)), atoi((yyvsp[(5) - (9)].string)), atoi((yyvsp[(7) - (9)].string)), "", 0, 1, FALSE, "", -1, -1, FALSE, ((struct yyparse_s *)yyparse_param)->verbose);  
;}
    break;

  case 60:
#line 435 "grm_parsegrammar.y"
    { 
  rna_edist_declare(((struct yyparse_s *)yyparse_param)->Gr, (yyvsp[(11) - (11)].string), atoi((yyvsp[(3) - (11)].string)), atoi((yyvsp[(5) - (11)].string)), atoi((yyvsp[(7) - (11)].string)), (yyvsp[(9) - (11)].string), 0, 1, FALSE, "", -1, -1, FALSE, ((struct yyparse_s *)yyparse_param)->verbose);  
;}
    break;

  case 62:
#line 442 "grm_parsegrammar.y"
    { 
  rna_edist_declare(((struct yyparse_s *)yyparse_param)->Gr, (yyvsp[(13) - (13)].string), atoi((yyvsp[(3) - (13)].string)), atoi((yyvsp[(5) - (13)].string)), atoi((yyvsp[(7) - (13)].string)), (yyvsp[(9) - (13)].string), 0, 1, TRUE, "", -1, -1, FALSE, ((struct yyparse_s *)yyparse_param)->verbose);  
;}
    break;

  case 64:
#line 449 "grm_parsegrammar.y"
    { 
  rna_edist_declare(((struct yyparse_s *)yyparse_param)->Gr, (yyvsp[(15) - (15)].string), atoi((yyvsp[(3) - (15)].string)), atoi((yyvsp[(5) - (15)].string)), atoi((yyvsp[(7) - (15)].string)), (yyvsp[(9) - (15)].string), atoi((yyvsp[(11) - (15)].string)), atoi((yyvsp[(13) - (15)].string)), FALSE, "", -1, -1, FALSE, ((struct yyparse_s *)yyparse_param)->verbose);  
;}
    break;

  case 66:
#line 456 "grm_parsegrammar.y"
    { 
  rna_edist_declare(((struct yyparse_s *)yyparse_param)->Gr, (yyvsp[(17) - (17)].string), atoi((yyvsp[(3) - (17)].string)), atoi((yyvsp[(5) - (17)].string)), atoi((yyvsp[(7) - (17)].string)), (yyvsp[(9) - (17)].string), atoi((yyvsp[(11) - (17)].string)), atoi((yyvsp[(13) - (17)].string)), TRUE, "", -1, -1, FALSE, ((struct yyparse_s *)yyparse_param)->verbose);  
;}
    break;

  case 68:
#line 463 "grm_parsegrammar.y"
    { 
  rna_edist_declare(((struct yyparse_s *)yyparse_param)->Gr, (yyvsp[(21) - (21)].string), atoi((yyvsp[(3) - (21)].string)), atoi((yyvsp[(5) - (21)].string)), atoi((yyvsp[(7) - (21)].string)), (yyvsp[(9) - (21)].string), atoi((yyvsp[(11) - (21)].string)), atoi((yyvsp[(13) - (21)].string)), FALSE, (yyvsp[(15) - (21)].string), atoi((yyvsp[(17) - (21)].string)), atoi((yyvsp[(19) - (21)].string)), FALSE, ((struct yyparse_s *)yyparse_param)->verbose);  
;}
    break;

  case 70:
#line 470 "grm_parsegrammar.y"
    { 
  rna_edist_declare(((struct yyparse_s *)yyparse_param)->Gr, (yyvsp[(25) - (25)].string), atoi((yyvsp[(3) - (25)].string)), atoi((yyvsp[(5) - (25)].string)), atoi((yyvsp[(7) - (25)].string)), (yyvsp[(9) - (25)].string), atoi((yyvsp[(11) - (25)].string)), atoi((yyvsp[(13) - (25)].string)), TRUE, (yyvsp[(15) - (25)].string), atoi((yyvsp[(19) - (25)].string)), atoi((yyvsp[(21) - (25)].string)), TRUE, ((struct yyparse_s *)yyparse_param)->verbose);  
;}
    break;

  case 72:
#line 483 "grm_parsegrammar.y"
    {  
  rna_edist_declare_tied_joint(((struct yyparse_s *)yyparse_param)->Gr, (yyvsp[(3) - (11)].string), atoi((yyvsp[(5) - (11)].string)), (yyvsp[(7) - (11)].string), atoi((yyvsp[(9) - (11)].string)), (yyvsp[(11) - (11)].string), ((struct yyparse_s *)yyparse_param)->verbose); 
;}
    break;

  case 73:
#line 492 "grm_parsegrammar.y"
    {  
  rna_edist_declare_tied_bayes(((struct yyparse_s *)yyparse_param)->Gr, (yyvsp[(3) - (11)].string), atoi((yyvsp[(5) - (11)].string)), (yyvsp[(7) - (11)].string), atoi((yyvsp[(9) - (11)].string)), (yyvsp[(11) - (11)].string), ((struct yyparse_s *)yyparse_param)->verbose); 
;}
    break;

  case 74:
#line 507 "grm_parsegrammar.y"
    {  
  rna_edist_declare_tied_marginal(((struct yyparse_s *)yyparse_param)->Gr, (yyvsp[(3) - (9)].string), atoi((yyvsp[(5) - (9)].string)), atoi((yyvsp[(7) - (9)].string)), (yyvsp[(9) - (9)].string), ((struct yyparse_s *)yyparse_param)->verbose); 
;}
    break;

  case 75:
#line 515 "grm_parsegrammar.y"
    {  
  rna_edist_declare_tied_conditional(((struct yyparse_s *)yyparse_param)->Gr, (yyvsp[(3) - (13)].string), atoi((yyvsp[(5) - (13)].string)), atoi((yyvsp[(7) - (13)].string)), (yyvsp[(9) - (13)].string), atoi((yyvsp[(11) - (13)].string)), (yyvsp[(13) - (13)].string), ((struct yyparse_s *)yyparse_param)->verbose); 
;}
    break;

  case 76:
#line 521 "grm_parsegrammar.y"
    {  
  rna_edist_declare_tied_condmarg(((struct yyparse_s *)yyparse_param)->Gr, (yyvsp[(3) - (11)].string), atoi((yyvsp[(5) - (11)].string)), (yyvsp[(7) - (11)].string), atoi((yyvsp[(9) - (11)].string)), (yyvsp[(11) - (11)].string), ((struct yyparse_s *)yyparse_param)->verbose); 
;}
    break;

  case 77:
#line 527 "grm_parsegrammar.y"
    {  
  rna_edist_declare_tied_rotate_simple(((struct yyparse_s *)yyparse_param)->Gr, (yyvsp[(3) - (9)].string), atoi((yyvsp[(5) - (9)].string)), (yyvsp[(7) - (9)].string), atoi((yyvsp[(9) - (9)].string)), ((struct yyparse_s *)yyparse_param)->verbose);
;}
    break;

  case 78:
#line 533 "grm_parsegrammar.y"
    { 
  rna_edist_declare_tied_rotate_context(((struct yyparse_s *)yyparse_param)->Gr, (yyvsp[(3) - (15)].string), atoi((yyvsp[(5) - (15)].string)), (yyvsp[(7) - (15)].string), atoi((yyvsp[(9) - (15)].string)), (yyvsp[(11) - (15)].string), atoi((yyvsp[(13) - (15)].string)), (yyvsp[(15) - (15)].string), -1, -1, ((struct yyparse_s *)yyparse_param)->verbose);
;}
    break;

  case 79:
#line 539 "grm_parsegrammar.y"
    { 
  rna_edist_declare_tied_rotate_context(((struct yyparse_s *)yyparse_param)->Gr, (yyvsp[(3) - (17)].string), atoi((yyvsp[(5) - (17)].string)), (yyvsp[(7) - (17)].string), atoi((yyvsp[(9) - (17)].string)), (yyvsp[(11) - (17)].string), atoi((yyvsp[(13) - (17)].string)), (yyvsp[(15) - (17)].string), atoi((yyvsp[(17) - (17)].string)), -1, ((struct yyparse_s *)yyparse_param)->verbose);
;}
    break;

  case 80:
#line 545 "grm_parsegrammar.y"
    { 
  rna_edist_declare_tied_rotate_context(((struct yyparse_s *)yyparse_param)->Gr, (yyvsp[(3) - (19)].string), atoi((yyvsp[(5) - (19)].string)), (yyvsp[(7) - (19)].string), atoi((yyvsp[(9) - (19)].string)), (yyvsp[(11) - (19)].string), atoi((yyvsp[(13) - (19)].string)), (yyvsp[(15) - (19)].string), atoi((yyvsp[(17) - (19)].string)), atoi((yyvsp[(19) - (19)].string)), ((struct yyparse_s *)yyparse_param)->verbose);
;}
    break;

  case 81:
#line 553 "grm_parsegrammar.y"
    {
  rna_ldist_declare(((struct yyparse_s *)yyparse_param)->Gr, (yyvsp[(1) - (7)].string), (yyvsp[(7) - (7)].string), (int)((yyvsp[(3) - (7)].dval)), (int)((yyvsp[(5) - (7)].dval)), (int)((yyvsp[(5) - (7)].dval)), 0, 0, ((struct yyparse_s *)yyparse_param)->verbose); 
;}
    break;

  case 82:
#line 558 "grm_parsegrammar.y"
    {
  rna_ldist_declare(((struct yyparse_s *)yyparse_param)->Gr, (yyvsp[(1) - (9)].string), (yyvsp[(9) - (9)].string), (int)((yyvsp[(3) - (9)].dval)), (int)((yyvsp[(5) - (9)].dval)), (int)((yyvsp[(7) - (9)].dval)), 0, 0, ((struct yyparse_s *)yyparse_param)->verbose); 
;}
    break;

  case 83:
#line 563 "grm_parsegrammar.y"
    {
  rna_ldist_declare(((struct yyparse_s *)yyparse_param)->Gr, (yyvsp[(1) - (11)].string), (yyvsp[(11) - (11)].string), (int)((yyvsp[(7) - (11)].dval)), (int)((yyvsp[(9) - (11)].dval)), (int)((yyvsp[(9) - (11)].dval)), (int)((yyvsp[(3) - (11)].dval)), (int)((yyvsp[(5) - (11)].dval)), ((struct yyparse_s *)yyparse_param)->verbose); 
;}
    break;

  case 84:
#line 568 "grm_parsegrammar.y"
    {
  rna_ldist_declare(((struct yyparse_s *)yyparse_param)->Gr, (yyvsp[(1) - (13)].string), (yyvsp[(13) - (13)].string), (int)((yyvsp[(7) - (13)].dval)), (int)((yyvsp[(9) - (13)].dval)), (int)((yyvsp[(11) - (13)].dval)), (int)((yyvsp[(3) - (13)].dval)), (int)((yyvsp[(5) - (13)].dval)), ((struct yyparse_s *)yyparse_param)->verbose); 
;}
    break;

  case 85:
#line 574 "grm_parsegrammar.y"
    {
  rna_tdist_declare(((struct yyparse_s *)yyparse_param)->Gr, (yyvsp[(5) - (5)].string), (int)((yyvsp[(3) - (5)].dval)), ((struct yyparse_s *)yyparse_param)->verbose); 
;}
    break;

  case 86:
#line 582 "grm_parsegrammar.y"
    {
  rna_edist_declare_one(((struct yyparse_s *)yyparse_param)->Gr, (yyvsp[(9) - (11)].string), atoi((yyvsp[(3) - (11)].string)), atoi((yyvsp[(5) - (11)].string)), atoi((yyvsp[(7) - (11)].string)), FALSE, "", 0, 1, FALSE, "", -1, -1, FALSE, atoi((yyvsp[(11) - (11)].string)), ((struct yyparse_s *)yyparse_param)->verbose); 
;}
    break;

  case 88:
#line 589 "grm_parsegrammar.y"
    {
  rna_edist_declare_one(((struct yyparse_s *)yyparse_param)->Gr, (yyvsp[(9) - (13)].string), atoi((yyvsp[(3) - (13)].string)), atoi((yyvsp[(5) - (13)].string)), atoi((yyvsp[(7) - (13)].string)), TRUE, "", 0, 1, FALSE, "", -1, -1, FALSE, atoi((yyvsp[(11) - (13)].string)), ((struct yyparse_s *)yyparse_param)->verbose); 
;}
    break;

  case 90:
#line 596 "grm_parsegrammar.y"
    {
  rna_edist_declare_one(((struct yyparse_s *)yyparse_param)->Gr, (yyvsp[(11) - (13)].string), atoi((yyvsp[(3) - (13)].string)), atoi((yyvsp[(5) - (13)].string)), atoi((yyvsp[(7) - (13)].string)), FALSE, (yyvsp[(9) - (13)].string), 0, 1, FALSE, "", -1, -1, FALSE, atoi((yyvsp[(13) - (13)].string)), ((struct yyparse_s *)yyparse_param)->verbose); 
;}
    break;

  case 92:
#line 603 "grm_parsegrammar.y"
    {
  rna_edist_declare_one(((struct yyparse_s *)yyparse_param)->Gr, (yyvsp[(13) - (15)].string), atoi((yyvsp[(3) - (15)].string)), atoi((yyvsp[(5) - (15)].string)), atoi((yyvsp[(7) - (15)].string)), FALSE, (yyvsp[(9) - (15)].string), 0, 1, TRUE, "", -1, -1, FALSE, atoi((yyvsp[(15) - (15)].string)), ((struct yyparse_s *)yyparse_param)->verbose); 
;}
    break;

  case 94:
#line 610 "grm_parsegrammar.y"
    {
  rna_edist_declare_one(((struct yyparse_s *)yyparse_param)->Gr, (yyvsp[(11) - (15)].string), atoi((yyvsp[(3) - (15)].string)), atoi((yyvsp[(5) - (15)].string)), atoi((yyvsp[(7) - (15)].string)), TRUE, (yyvsp[(9) - (15)].string), 0, 1, FALSE, "", -1, -1, FALSE, atoi((yyvsp[(13) - (15)].string)), ((struct yyparse_s *)yyparse_param)->verbose); 
;}
    break;

  case 96:
#line 617 "grm_parsegrammar.y"
    {
  rna_edist_declare_one(((struct yyparse_s *)yyparse_param)->Gr, (yyvsp[(13) - (17)].string), atoi((yyvsp[(3) - (17)].string)), atoi((yyvsp[(5) - (17)].string)), atoi((yyvsp[(7) - (17)].string)), TRUE, (yyvsp[(9) - (17)].string), 0, 1, TRUE, "", -1, -1, FALSE, atoi((yyvsp[(15) - (17)].string)), ((struct yyparse_s *)yyparse_param)->verbose); 
;}
    break;

  case 98:
#line 624 "grm_parsegrammar.y"
    {
  rna_edist_declare_one(((struct yyparse_s *)yyparse_param)->Gr, (yyvsp[(15) - (17)].string), atoi((yyvsp[(3) - (17)].string)), atoi((yyvsp[(5) - (17)].string)), atoi((yyvsp[(7) - (17)].string)), FALSE, (yyvsp[(9) - (17)].string), atoi((yyvsp[(11) - (17)].string)), atoi((yyvsp[(13) - (17)].string)), FALSE, "", -1, -1, FALSE, atoi((yyvsp[(17) - (17)].string)), ((struct yyparse_s *)yyparse_param)->verbose); 
;}
    break;

  case 100:
#line 631 "grm_parsegrammar.y"
    {
  rna_edist_declare_one(((struct yyparse_s *)yyparse_param)->Gr, (yyvsp[(17) - (19)].string), atoi((yyvsp[(3) - (19)].string)), atoi((yyvsp[(5) - (19)].string)), atoi((yyvsp[(7) - (19)].string)), FALSE, (yyvsp[(9) - (19)].string), atoi((yyvsp[(11) - (19)].string)), atoi((yyvsp[(13) - (19)].string)), TRUE, "", -1, -1, FALSE, atoi((yyvsp[(19) - (19)].string)), ((struct yyparse_s *)yyparse_param)->verbose); 
;}
    break;

  case 102:
#line 638 "grm_parsegrammar.y"
    {
  rna_edist_declare_one(((struct yyparse_s *)yyparse_param)->Gr, (yyvsp[(15) - (19)].string), atoi((yyvsp[(3) - (19)].string)), atoi((yyvsp[(5) - (19)].string)), atoi((yyvsp[(7) - (19)].string)), TRUE, (yyvsp[(9) - (19)].string), atoi((yyvsp[(11) - (19)].string)), atoi((yyvsp[(13) - (19)].string)), FALSE, "", -1, -1, FALSE, atoi((yyvsp[(17) - (19)].string)), ((struct yyparse_s *)yyparse_param)->verbose); 
;}
    break;

  case 104:
#line 645 "grm_parsegrammar.y"
    {
  rna_edist_declare_one(((struct yyparse_s *)yyparse_param)->Gr, (yyvsp[(17) - (21)].string), atoi((yyvsp[(3) - (21)].string)), atoi((yyvsp[(5) - (21)].string)), atoi((yyvsp[(7) - (21)].string)), TRUE, (yyvsp[(9) - (21)].string), atoi((yyvsp[(11) - (21)].string)), atoi((yyvsp[(13) - (21)].string)), TRUE, "", -1, -1, FALSE, atoi((yyvsp[(19) - (21)].string)), ((struct yyparse_s *)yyparse_param)->verbose); 
;}
    break;

  case 106:
#line 652 "grm_parsegrammar.y"
    {
  rna_edist_declare_one(((struct yyparse_s *)yyparse_param)->Gr, (yyvsp[(21) - (23)].string), atoi((yyvsp[(3) - (23)].string)), atoi((yyvsp[(5) - (23)].string)), atoi((yyvsp[(7) - (23)].string)), FALSE, (yyvsp[(9) - (23)].string), atoi((yyvsp[(11) - (23)].string)), atoi((yyvsp[(13) - (23)].string)), FALSE, (yyvsp[(15) - (23)].string), atoi((yyvsp[(17) - (23)].string)), atoi((yyvsp[(19) - (23)].string)), FALSE, atoi((yyvsp[(23) - (23)].string)), ((struct yyparse_s *)yyparse_param)->verbose); 
;}
    break;

  case 108:
#line 659 "grm_parsegrammar.y"
    {
  rna_edist_declare_one(((struct yyparse_s *)yyparse_param)->Gr, (yyvsp[(25) - (27)].string), atoi((yyvsp[(3) - (27)].string)), atoi((yyvsp[(5) - (27)].string)), atoi((yyvsp[(7) - (27)].string)), FALSE, (yyvsp[(9) - (27)].string), atoi((yyvsp[(11) - (27)].string)), atoi((yyvsp[(13) - (27)].string)), TRUE, (yyvsp[(17) - (27)].string), atoi((yyvsp[(19) - (27)].string)), atoi((yyvsp[(21) - (27)].string)), TRUE, atoi((yyvsp[(27) - (27)].string)), ((struct yyparse_s *)yyparse_param)->verbose); 
;}
    break;

  case 110:
#line 666 "grm_parsegrammar.y"
    {
  rna_edist_declare_one(((struct yyparse_s *)yyparse_param)->Gr, (yyvsp[(21) - (25)].string), atoi((yyvsp[(3) - (25)].string)), atoi((yyvsp[(5) - (25)].string)), atoi((yyvsp[(7) - (25)].string)), TRUE, (yyvsp[(9) - (25)].string), atoi((yyvsp[(11) - (25)].string)), atoi((yyvsp[(13) - (25)].string)), FALSE, (yyvsp[(15) - (25)].string), atoi((yyvsp[(17) - (25)].string)), atoi((yyvsp[(19) - (25)].string)), FALSE, atoi((yyvsp[(23) - (25)].string)), ((struct yyparse_s *)yyparse_param)->verbose); 
;}
    break;

  case 112:
#line 673 "grm_parsegrammar.y"
    {
  rna_edist_declare_one(((struct yyparse_s *)yyparse_param)->Gr, (yyvsp[(25) - (29)].string), atoi((yyvsp[(3) - (29)].string)), atoi((yyvsp[(5) - (29)].string)), atoi((yyvsp[(7) - (29)].string)), TRUE, (yyvsp[(9) - (29)].string), atoi((yyvsp[(11) - (29)].string)), atoi((yyvsp[(13) - (29)].string)), TRUE, (yyvsp[(17) - (29)].string), atoi((yyvsp[(19) - (29)].string)), atoi((yyvsp[(21) - (29)].string)), TRUE, atoi((yyvsp[(27) - (29)].string)), ((struct yyparse_s *)yyparse_param)->verbose); 
;}
    break;

  case 115:
#line 684 "grm_parsegrammar.y"
    {
  rna_tdist_declare(((struct yyparse_s *)yyparse_param)->Gr, (yyvsp[(5) - (5)].string), (int)((yyvsp[(3) - (5)].dval)), ((struct yyparse_s *)yyparse_param)->verbose); 
;}
    break;

  case 122:
#line 698 "grm_parsegrammar.y"
    { if (rna_tdist_tie(ntied, tied, ((struct yyparse_s *)yyparse_param)->Gr, ((struct yyparse_s *)yyparse_param)->verbose) != eslOK)
    grammar_fatal("coud't tie parameters for tdist");
    ntied = 0; 
;}
    break;

  case 125:
#line 706 "grm_parsegrammar.y"
    { tied[ntied++] = atoi((yyvsp[(1) - (1)].string)); ;}
    break;

  case 135:
#line 725 "grm_parsegrammar.y"
    {  
  if (((struct yyparse_s *)yyparse_param)->verbose) printf("default e-score [%f]\n", (SCVAL)((yyvsp[(3) - (3)].dval)));
  if (rna_edist_add_score(((struct yyparse_s *)yyparse_param)->Gr, (yyvsp[(1) - (3)].string), (SCVAL)((yyvsp[(3) - (3)].dval)), FALSE) != eslOK) 
    grammar_fatal("couldn't set specified emission default score %d for default %s", (SCVAL)((yyvsp[(3) - (3)].dval)), (yyvsp[(1) - (3)].string)); 
;}
    break;

  case 136:
#line 731 "grm_parsegrammar.y"
    {  
  if (rna_edist_add_score(((struct yyparse_s *)yyparse_param)->Gr, (yyvsp[(1) - (3)].string), (SCVAL)((yyvsp[(3) - (3)].dval)), TRUE) != eslOK) 
    grammar_fatal("couldn't add specified emission default score %d for default %s", (SCVAL)((yyvsp[(3) - (3)].dval)), (yyvsp[(1) - (3)].string)); 
;}
    break;

  case 137:
#line 737 "grm_parsegrammar.y"
    {  
  if (((struct yyparse_s *)yyparse_param)->verbose) printf("default e-score [%s]\n", (yyvsp[(3) - (3)].string));
  if (rna_edist_add_edist(((struct yyparse_s *)yyparse_param)->Gr, (yyvsp[(1) - (3)].string), (yyvsp[(3) - (3)].string), -1, -1, FALSE) != eslOK) 
    grammar_fatal("couldn't set pre-specified emission default edist %s for default %s", (yyvsp[(3) - (3)].string), (yyvsp[(1) - (3)].string)); 
;}
    break;

  case 138:
#line 743 "grm_parsegrammar.y"
    {  
  if (rna_edist_add_edist(((struct yyparse_s *)yyparse_param)->Gr, (yyvsp[(1) - (3)].string), (yyvsp[(3) - (3)].string), -1, -1, TRUE) != eslOK) 
    grammar_fatal("couldn't add pre-specified emission default edist %s for default %s", (yyvsp[(3) - (3)].string), (yyvsp[(1) - (3)].string)); 
;}
    break;

  case 139:
#line 751 "grm_parsegrammar.y"
    {  
  if (((struct yyparse_s *)yyparse_param)->verbose) printf("default e-score [%s] : %d \n", (yyvsp[(3) - (5)].string), atoi((yyvsp[(5) - (5)].string)));
  if (rna_edist_add_edist(((struct yyparse_s *)yyparse_param)->Gr, (yyvsp[(1) - (5)].string), (yyvsp[(3) - (5)].string), atoi((yyvsp[(5) - (5)].string)), -1, FALSE) != eslOK) 
    grammar_fatal("couldn't set pre-specified emission default edist %s for default %s", (yyvsp[(3) - (5)].string), (yyvsp[(1) - (5)].string)); 
;}
    break;

  case 140:
#line 757 "grm_parsegrammar.y"
    {  
  if (rna_edist_add_edist(((struct yyparse_s *)yyparse_param)->Gr, (yyvsp[(1) - (5)].string), (yyvsp[(3) - (5)].string), atoi((yyvsp[(5) - (5)].string)), -1, TRUE) != eslOK) 
    grammar_fatal("couldn't add pre-specified emission default edist %s for default %s", (yyvsp[(3) - (5)].string), (yyvsp[(1) - (5)].string)); 
;}
    break;

  case 141:
#line 765 "grm_parsegrammar.y"
    {  
  if (((struct yyparse_s *)yyparse_param)->verbose) printf("default e-score [%s] : %d : %d\n", (yyvsp[(3) - (7)].string), atoi((yyvsp[(5) - (7)].string)), atoi((yyvsp[(7) - (7)].string)));
  if (rna_edist_add_edist(((struct yyparse_s *)yyparse_param)->Gr, (yyvsp[(1) - (7)].string), (yyvsp[(3) - (7)].string), atoi((yyvsp[(5) - (7)].string)), atoi((yyvsp[(7) - (7)].string)), FALSE) != eslOK) 
    grammar_fatal("couldn't set pre-specified emission default edist %s for default %s", (yyvsp[(3) - (7)].string), (yyvsp[(1) - (7)].string)); 
;}
    break;

  case 142:
#line 771 "grm_parsegrammar.y"
    {  
  if (rna_edist_add_edist(((struct yyparse_s *)yyparse_param)->Gr, (yyvsp[(1) - (7)].string), (yyvsp[(3) - (7)].string), atoi((yyvsp[(5) - (7)].string)), atoi((yyvsp[(7) - (7)].string)), TRUE) != eslOK) 
    grammar_fatal("couldn't add pre-specified emission default edist %s for default %s", (yyvsp[(3) - (7)].string), (yyvsp[(1) - (7)].string)); 
;}
    break;

  case 143:
#line 779 "grm_parsegrammar.y"
    {
  if (rna_ldist_add_score_mono(((struct yyparse_s *)yyparse_param)->Gr, (yyvsp[(1) - (3)].string), (SCVAL)((yyvsp[(3) - (3)].dval)), FALSE, ((struct yyparse_s *)yyparse_param)->verbose) != eslOK) 
    grammar_fatal("couldn't add ldist default score %d for default length %s", (SCVAL)((yyvsp[(3) - (3)].dval)), (yyvsp[(1) - (3)].string)); 
;}
    break;

  case 144:
#line 784 "grm_parsegrammar.y"
    {
  if (rna_ldist_add_score_di(((struct yyparse_s *)yyparse_param)->Gr, (yyvsp[(1) - (5)].string), (yyvsp[(3) - (5)].string), (SCVAL)((yyvsp[(5) - (5)].dval)), FALSE, ((struct yyparse_s *)yyparse_param)->verbose) != eslOK) 
    grammar_fatal("couldn't add ldist default score %f for default length %s,%s", (SCVAL)((yyvsp[(5) - (5)].dval)), (yyvsp[(1) - (5)].string), (yyvsp[(3) - (5)].string)); 
;}
    break;

  case 149:
#line 795 "grm_parsegrammar.y"
    {
  if (rna_ldist_add_score_di_sum(((struct yyparse_s *)yyparse_param)->Gr, (yyvsp[(1) - (3)].string), (SCVAL)((yyvsp[(3) - (3)].dval)), FALSE, ((struct yyparse_s *)yyparse_param)->verbose) != eslOK) 
    grammar_fatal("couldn't add ldist default score %f for default sum length %s", (SCVAL)((yyvsp[(3) - (3)].dval)), (yyvsp[(1) - (3)].string)); 
;}
    break;

  case 150:
#line 801 "grm_parsegrammar.y"
    {
  if (rna_ldist_add_score_di_dif(((struct yyparse_s *)yyparse_param)->Gr, (yyvsp[(1) - (3)].string), (SCVAL)((yyvsp[(3) - (3)].dval)), FALSE, ((struct yyparse_s *)yyparse_param)->verbose) != eslOK) 
    grammar_fatal("couldn't add ldist default score %f for default sum length %s", (SCVAL)((yyvsp[(3) - (3)].dval)), (yyvsp[(1) - (3)].string)); 
;}
    break;

  case 151:
#line 807 "grm_parsegrammar.y"
    {
  if (((struct yyparse_s *)yyparse_param)->verbose) printf("default t-score [%f]\n", (SCVAL)((yyvsp[(3) - (3)].dval)));

  if (rna_tdist_add_score_default(((struct yyparse_s *)yyparse_param)->Gr, (SCVAL)((yyvsp[(3) - (3)].dval))) != eslOK) 
    grammar_fatal("couldn't add tdist score %f for default transition %s", (SCVAL)((yyvsp[(3) - (3)].dval)), (yyvsp[(1) - (3)].string)); 
;}
    break;

  case 152:
#line 814 "grm_parsegrammar.y"
    {
  if (((struct yyparse_s *)yyparse_param)->verbose) printf("default t-score [%f]\n", (SCVAL)((yyvsp[(6) - (6)].dval)));

  if (rna_tdist_add_score_default(((struct yyparse_s *)yyparse_param)->Gr, (SCVAL)((yyvsp[(6) - (6)].dval))) != eslOK) 
    grammar_fatal("couldn't add tdist score %f for default transition %s", (SCVAL)((yyvsp[(6) - (6)].dval)), (yyvsp[(1) - (6)].string)); 
;}
    break;

  case 153:
#line 824 "grm_parsegrammar.y"
    {
  if (((struct yyparse_s *)yyparse_param)->verbose) printf("get e-score [%f]\n",(SCVAL)((yyvsp[(3) - (3)].dval)));
  if (rna_edist_add_score(((struct yyparse_s *)yyparse_param)->Gr, (yyvsp[(1) - (3)].string), (SCVAL)((yyvsp[(3) - (3)].dval)), FALSE) != eslOK) 
     grammar_fatal("couldn't set specified single-base score %f for singlet %s", (SCVAL)((yyvsp[(3) - (3)].dval)), (yyvsp[(1) - (3)].string));  
;}
    break;

  case 154:
#line 830 "grm_parsegrammar.y"
    {
  if (((struct yyparse_s *)yyparse_param)->verbose) printf("add e-score [%f]\n",(SCVAL)((yyvsp[(3) - (3)].dval)));
  if (rna_edist_add_score(((struct yyparse_s *)yyparse_param)->Gr, (yyvsp[(1) - (3)].string), (SCVAL)((yyvsp[(3) - (3)].dval)), TRUE) != eslOK) 
     grammar_fatal("couldn't add specified single-base score %f for singlet %s", (SCVAL)((yyvsp[(3) - (3)].dval)), (yyvsp[(1) - (3)].string));  
;}
    break;

  case 155:
#line 838 "grm_parsegrammar.y"
    {
  if (rna_ldist_add_score_mono(((struct yyparse_s *)yyparse_param)->Gr, (yyvsp[(1) - (3)].string), (SCVAL)((yyvsp[(3) - (3)].dval)), FALSE, ((struct yyparse_s *)yyparse_param)->verbose) != eslOK) 
    grammar_fatal("couldn't add specified ldist score %f for length %s", (SCVAL)((yyvsp[(3) - (3)].dval)), (yyvsp[(1) - (3)].string)); 
;}
    break;

  case 156:
#line 843 "grm_parsegrammar.y"
    {
  if (rna_ldist_add_score_mono(((struct yyparse_s *)yyparse_param)->Gr, (yyvsp[(1) - (3)].string), (SCVAL)((yyvsp[(3) - (3)].dval)), TRUE, ((struct yyparse_s *)yyparse_param)->verbose) != eslOK) 
    grammar_fatal("couldn't add specified ldist score %f for length %s", (SCVAL)((yyvsp[(3) - (3)].dval)), (yyvsp[(1) - (3)].string)); 
;}
    break;

  case 157:
#line 848 "grm_parsegrammar.y"
    {
  if (rna_ldist_add_score_di(((struct yyparse_s *)yyparse_param)->Gr, (yyvsp[(1) - (5)].string), (yyvsp[(3) - (5)].string), (SCVAL)((yyvsp[(5) - (5)].dval)), FALSE, ((struct yyparse_s *)yyparse_param)->verbose) != eslOK) 
    grammar_fatal("couldn't add specified ldist score %f for length %s %s", (SCVAL)((yyvsp[(5) - (5)].dval)), (yyvsp[(1) - (5)].string), (yyvsp[(3) - (5)].string)); 
;}
    break;

  case 158:
#line 853 "grm_parsegrammar.y"
    {
  if (rna_ldist_add_score_di(((struct yyparse_s *)yyparse_param)->Gr, (yyvsp[(1) - (5)].string), (yyvsp[(3) - (5)].string), (SCVAL)((yyvsp[(5) - (5)].dval)), TRUE, ((struct yyparse_s *)yyparse_param)->verbose) != eslOK) 
    grammar_fatal("couldn't add specified ldist score %f for length %s %s", (SCVAL)((yyvsp[(5) - (5)].dval)), (yyvsp[(1) - (5)].string), (yyvsp[(3) - (5)].string)); 
;}
    break;

  case 159:
#line 858 "grm_parsegrammar.y"
    {
  if (rna_ldist_add_score_di_sum(((struct yyparse_s *)yyparse_param)->Gr, (yyvsp[(3) - (5)].string), (SCVAL)((yyvsp[(5) - (5)].dval)), FALSE, ((struct yyparse_s *)yyparse_param)->verbose) != eslOK) 
    grammar_fatal("couldn't add specified ldist sum_score %f for length %s %s", (SCVAL)((yyvsp[(5) - (5)].dval)), (yyvsp[(1) - (5)].string), (yyvsp[(3) - (5)].string)); 
;}
    break;

  case 160:
#line 863 "grm_parsegrammar.y"
    {
  if (rna_ldist_add_score_di_sum(((struct yyparse_s *)yyparse_param)->Gr, (yyvsp[(3) - (5)].string), (SCVAL)((yyvsp[(5) - (5)].dval)), TRUE, ((struct yyparse_s *)yyparse_param)->verbose) != eslOK) 
    grammar_fatal("couldn't add specified ldist sum_score %f for length %s %s", (SCVAL)((yyvsp[(5) - (5)].dval)), (yyvsp[(1) - (5)].string), (yyvsp[(3) - (5)].string)); 
;}
    break;

  case 161:
#line 868 "grm_parsegrammar.y"
    {
  if (rna_ldist_add_score_di_dif(((struct yyparse_s *)yyparse_param)->Gr, (yyvsp[(3) - (5)].string), (SCVAL)((yyvsp[(5) - (5)].dval)), FALSE, ((struct yyparse_s *)yyparse_param)->verbose) != eslOK) 
    grammar_fatal("couldn't add specified ldist dif_score %f for length %s %s", (SCVAL)((yyvsp[(5) - (5)].dval)), (yyvsp[(1) - (5)].string), (yyvsp[(3) - (5)].string)); 
;}
    break;

  case 162:
#line 873 "grm_parsegrammar.y"
    {
  if (rna_ldist_add_score_di_dif(((struct yyparse_s *)yyparse_param)->Gr, (yyvsp[(3) - (5)].string), (SCVAL)((yyvsp[(5) - (5)].dval)), TRUE, ((struct yyparse_s *)yyparse_param)->verbose) != eslOK) 
    grammar_fatal("couldn't add specified ldist dif_score %f for length %s %s", (SCVAL)((yyvsp[(5) - (5)].dval)), (yyvsp[(1) - (5)].string), (yyvsp[(3) - (5)].string)); 
;}
    break;

  case 163:
#line 878 "grm_parsegrammar.y"
    {
  if (rna_ldist_add_score_di_sym(((struct yyparse_s *)yyparse_param)->Gr, (yyvsp[(3) - (5)].string), (SCVAL)((yyvsp[(5) - (5)].dval)), FALSE, ((struct yyparse_s *)yyparse_param)->verbose) != eslOK) 
    grammar_fatal("couldn't add specified ldist sym_score %f for length %s %s", (SCVAL)((yyvsp[(5) - (5)].dval)), (yyvsp[(1) - (5)].string), (yyvsp[(3) - (5)].string)); 
;}
    break;

  case 164:
#line 883 "grm_parsegrammar.y"
    {
  if (rna_ldist_add_score_di_sym(((struct yyparse_s *)yyparse_param)->Gr, (yyvsp[(3) - (5)].string), (SCVAL)((yyvsp[(5) - (5)].dval)), TRUE, ((struct yyparse_s *)yyparse_param)->verbose) != eslOK) 
    grammar_fatal("couldn't add specified ldist sym_score %f for length %s %s", (SCVAL)((yyvsp[(5) - (5)].dval)), (yyvsp[(1) - (5)].string), (yyvsp[(3) - (5)].string)); 
;}
    break;

  case 166:
#line 892 "grm_parsegrammar.y"
    { 
  if (rna_ldist_add_affine_score(((struct yyparse_s *)yyparse_param)->Gr, (yyvsp[(3) - (9)].dval), (yyvsp[(5) - (9)].dval), (yyvsp[(7) - (9)].dval), (yyvsp[(9) - (9)].dval), ((struct yyparse_s *)yyparse_param)->verbose) != eslOK) 
    grammar_fatal("couldn't add ldist affine function for scores > %d", (yyvsp[(2) - (9)].string)); 

;}
    break;

  case 167:
#line 898 "grm_parsegrammar.y"
    {
  if (rna_ldist_add_linear_score(((struct yyparse_s *)yyparse_param)->Gr, (yyvsp[(3) - (5)].dval), (yyvsp[(5) - (5)].dval), ((struct yyparse_s *)yyparse_param)->verbose) != eslOK) 
    grammar_fatal("couldn't add ldist linear function for scores > %d", (yyvsp[(2) - (5)].string)); 
;}
    break;

  case 168:
#line 905 "grm_parsegrammar.y"
    {
  if (((struct yyparse_s *)yyparse_param)->verbose) printf("t=%d [%f]\n", atoi((yyvsp[(1) - (3)].string)), (SCVAL)((yyvsp[(3) - (3)].dval)));

  if (rna_tdist_add_score(((struct yyparse_s *)yyparse_param)->Gr, atoi((yyvsp[(1) - (3)].string)), (SCVAL)((yyvsp[(3) - (3)].dval)), FALSE) != eslOK) 
    grammar_fatal("couldn't add tdist score %d for transition %s", (SCVAL)((yyvsp[(3) - (3)].dval)), (yyvsp[(1) - (3)].string)); 
;}
    break;

  case 169:
#line 913 "grm_parsegrammar.y"
    {
  if (rna_tdist_add_score(((struct yyparse_s *)yyparse_param)->Gr, atoi((yyvsp[(1) - (3)].string)), (SCVAL)((yyvsp[(3) - (3)].dval)), TRUE) != eslOK) 
    grammar_fatal("couldn't add tdist score %d for transition %s", (SCVAL)((yyvsp[(3) - (3)].dval)), (yyvsp[(1) - (3)].string)); 
  if (((struct yyparse_s *)yyparse_param)->verbose) printf("t=%d +=[%f]\n", atoi((yyvsp[(1) - (3)].string)), (SCVAL)((yyvsp[(3) - (3)].dval)));
;}
    break;

  case 170:
#line 920 "grm_parsegrammar.y"
    {
  if (((struct yyparse_s *)yyparse_param)->verbose) printf("t=%d [%f]\n", atoi((yyvsp[(1) - (6)].string)), (SCVAL)((yyvsp[(6) - (6)].dval)));

  if (rna_tdist_add_score(((struct yyparse_s *)yyparse_param)->Gr, atoi((yyvsp[(1) - (6)].string)), (SCVAL)((yyvsp[(6) - (6)].dval)), FALSE) != eslOK) 
    grammar_fatal("couldn't add tdist score %d for transition %s", (SCVAL)((yyvsp[(6) - (6)].dval)), (yyvsp[(1) - (6)].string)); 
;}
    break;

  case 171:
#line 928 "grm_parsegrammar.y"
    {
  if (((struct yyparse_s *)yyparse_param)->verbose) printf("t=%d [%f]\n", atoi((yyvsp[(1) - (6)].string)), (SCVAL)((yyvsp[(6) - (6)].dval)));

  if (rna_tdist_add_score(((struct yyparse_s *)yyparse_param)->Gr, atoi((yyvsp[(1) - (6)].string)), (SCVAL)((yyvsp[(6) - (6)].dval)), TRUE) != eslOK) 
    grammar_fatal("couldn't add tdist score %d for transition %s", (SCVAL)((yyvsp[(6) - (6)].dval)), (yyvsp[(1) - (6)].string)); 
;}
    break;

  case 174:
#line 943 "grm_parsegrammar.y"
    {
  is_new_rule = TRUE;
  lexeme.l = 1;
  strcpy(lexeme.lex[0], (yyvsp[(1) - (1)].string));
  if (rna_lhs_write(((struct yyparse_s *)yyparse_param)->Gr, lexeme, errbuf, &nt_idx, ((struct yyparse_s *)yyparse_param)->verbose) != eslOK) 
    grammar_fatal("cannot rewrite LHS %s.\n%s\n", lexeme.lex[0], errbuf);
;}
    break;

  case 176:
#line 952 "grm_parsegrammar.y"
    {
  is_new_rule = TRUE;
  lexeme.l = 2;
  strcpy(lexeme.lex[0], (yyvsp[(1) - (2)].string));
  strcpy(lexeme.lex[1], (yyvsp[(2) - (2)].string));
  if (rna_lhs_write(((struct yyparse_s *)yyparse_param)->Gr, lexeme, errbuf, &nt_idx, ((struct yyparse_s *)yyparse_param)->verbose) != eslOK) 
    grammar_fatal("cannot rewrite LHS %s.\n%s\n", lexeme.lex[0], errbuf);
;}
    break;

  case 178:
#line 964 "grm_parsegrammar.y"
    { 
  is_new_rule = TRUE;
  rnr ++;
;}
    break;

  case 179:
#line 969 "grm_parsegrammar.y"
    { 
  is_new_rule = TRUE; 
  rnr ++;
;}
    break;

  case 180:
#line 977 "grm_parsegrammar.y"
    {  
  if (((struct yyparse_s *)yyparse_param)->verbose) rna_rule_print(nt_idx, ((struct yyparse_s *)yyparse_param)->Gr);
;}
    break;

  case 182:
#line 985 "grm_parsegrammar.y"
    {
  is_new_rule = FALSE; 
;}
    break;

  case 183:
#line 989 "grm_parsegrammar.y"
    {
  is_new_rule = FALSE; 
;}
    break;

  case 188:
#line 1002 "grm_parsegrammar.y"
    {
  lexeme.l = 2;
  strcpy(lexeme.lex[0], (yyvsp[(1) - (3)].string));
  strcpy(lexeme.lex[1], (yyvsp[(3) - (3)].string));
  iatom.atomtype = EMISSION_ATOM;
  if (((struct yyparse_s *)yyparse_param)->verbose) printf("  emission atom %s:%s\n", lexeme.lex[0], lexeme.lex[1]);
  if (rna_atom_add_to_rule(rnr, nt_idx, &iatom, ((struct yyparse_s *)yyparse_param)->Gr, lexeme, ((struct yyparse_s *)yyparse_param)->verbose) != eslOK) 
    grammar_fatal("error in rna_rule %d emision_atom\n", rnr);
;}
    break;

  case 189:
#line 1012 "grm_parsegrammar.y"
    {
  lexeme.l = 3;
  strcpy(lexeme.lex[0], (yyvsp[(1) - (4)].string));
  strcpy(lexeme.lex[1], (yyvsp[(3) - (4)].string));
  strcpy(lexeme.lex[2], (yyvsp[(4) - (4)].string));
  iatom.atomtype = EMISSION_ATOM;
  if (((struct yyparse_s *)yyparse_param)->verbose) printf("  emission atom %s:%s dist %s\n", lexeme.lex[0], lexeme.lex[1], lexeme.lex[2]);
  if (rna_atom_add_to_rule(rnr, nt_idx, &iatom, ((struct yyparse_s *)yyparse_param)->Gr, lexeme, ((struct yyparse_s *)yyparse_param)->verbose) != eslOK) 
    grammar_fatal("error in rna_rule %d emision_atom\n", rnr);
;}
    break;

  case 190:
#line 1026 "grm_parsegrammar.y"
    {
  lexeme.l = 1;
  strcpy(lexeme.lex[0], (yyvsp[(1) - (4)].string));
  iatom.atomtype = NONTERMINAL_ATOM;
  if (((struct yyparse_s *)yyparse_param)->verbose) printf("  nonterminal atom %s\n", lexeme.lex[0]);
  if (rna_atom_add_to_rule(rnr, nt_idx, &iatom, ((struct yyparse_s *)yyparse_param)->Gr, lexeme, ((struct yyparse_s *)yyparse_param)->verbose) != eslOK) 
    grammar_fatal("error in rna_rule %d nonterminal_atom\n", rnr);
;}
    break;

  case 191:
#line 1038 "grm_parsegrammar.y"
    {
  lexeme.l = 1;
  strcpy(lexeme.lex[0], (yyvsp[(1) - (4)].string));
  iatom.atomtype = MONOSEGMENT_ATOM;
  if (((struct yyparse_s *)yyparse_param)->verbose) printf("monosegment atom %s\n", lexeme.lex[0]);
  if (rna_atom_add_to_rule(rnr, nt_idx, &iatom, ((struct yyparse_s *)yyparse_param)->Gr, lexeme, ((struct yyparse_s *)yyparse_param)->verbose) != eslOK) 
    grammar_fatal("error in rna_rule %d monosegment_atom\n", rnr);
;}
    break;

  case 192:
#line 1047 "grm_parsegrammar.y"
    {
  lexeme.l = 2;
  strcpy(lexeme.lex[0], (yyvsp[(1) - (5)].string));
  strcpy(lexeme.lex[1], (yyvsp[(5) - (5)].string));
  iatom.atomtype = MONOSEGMENT_ATOM;
  if (((struct yyparse_s *)yyparse_param)->verbose) printf("monosegment atom %s ldist %s\n", lexeme.lex[0], lexeme.lex[1]);
  if (rna_atom_add_to_rule(rnr, nt_idx, &iatom, ((struct yyparse_s *)yyparse_param)->Gr, lexeme, ((struct yyparse_s *)yyparse_param)->verbose) != eslOK) 
    grammar_fatal("error in rna_rule %d monosegment_atom\n", rnr);
;}
    break;

  case 193:
#line 1060 "grm_parsegrammar.y"
    {
  lexeme.l = 1;
  strcpy(lexeme.lex[0], (yyvsp[(1) - (8)].string));
  strcat(lexeme.lex[0], "^");          
  strcat(lexeme.lex[0], (yyvsp[(5) - (8)].string));
  iatom.atomtype = DISEGMENT_ATOM;
  if (((struct yyparse_s *)yyparse_param)->verbose) printf("  disegment atom %s\n", lexeme.lex[0]);
  if (rna_atom_add_to_rule(rnr, nt_idx, &iatom, ((struct yyparse_s *)yyparse_param)->Gr, lexeme, ((struct yyparse_s *)yyparse_param)->verbose) != eslOK) 
    grammar_fatal("error in rna_rule %d disegment_atom\n", rnr);
;}
    break;

  case 194:
#line 1071 "grm_parsegrammar.y"
    {
  lexeme.l = 2;
  strcpy(lexeme.lex[0], (yyvsp[(1) - (9)].string));
  strcat(lexeme.lex[0], "^");          
  strcat(lexeme.lex[0], (yyvsp[(5) - (9)].string));
  strcpy(lexeme.lex[1], (yyvsp[(9) - (9)].string));
  iatom.atomtype = DISEGMENT_ATOM;
  if (((struct yyparse_s *)yyparse_param)->verbose) printf("  disegment atom %s dist %s\n", lexeme.lex[0], lexeme.lex[1]);
  if (rna_atom_add_to_rule(rnr, nt_idx, &iatom, ((struct yyparse_s *)yyparse_param)->Gr, lexeme, ((struct yyparse_s *)yyparse_param)->verbose) != eslOK) 
    grammar_fatal("error in rna_rule %d disegment_atom\n", rnr);
;}
    break;

  case 195:
#line 1083 "grm_parsegrammar.y"
    {
  lexeme.l = 3;
  strcpy(lexeme.lex[0], (yyvsp[(1) - (10)].string));
  strcat(lexeme.lex[0], "^");          
  strcat(lexeme.lex[0], (yyvsp[(5) - (10)].string));
  strcpy(lexeme.lex[1], (yyvsp[(9) - (10)].string));
  strcpy(lexeme.lex[2], (yyvsp[(10) - (10)].string));
  iatom.atomtype = DISEGMENT_ATOM;
  if (((struct yyparse_s *)yyparse_param)->verbose) printf("  disegment atom %s dist %s dist %s\n", lexeme.lex[0], lexeme.lex[1], lexeme.lex[2]);
  if (rna_atom_add_to_rule(rnr, nt_idx, &iatom, ((struct yyparse_s *)yyparse_param)->Gr, lexeme, ((struct yyparse_s *)yyparse_param)->verbose) != eslOK) 
    grammar_fatal("error in rna_rule %d disegment_atom\n", rnr);
;}
    break;

  case 196:
#line 1096 "grm_parsegrammar.y"
    {
  lexeme.l = 4;
  strcpy(lexeme.lex[0], (yyvsp[(1) - (11)].string));
  strcat(lexeme.lex[0], "^");          
  strcat(lexeme.lex[0], (yyvsp[(5) - (11)].string));
  strcpy(lexeme.lex[1], (yyvsp[(9) - (11)].string));
  strcpy(lexeme.lex[2], (yyvsp[(10) - (11)].string));
  strcpy(lexeme.lex[3], (yyvsp[(11) - (11)].string));
  iatom.atomtype = DISEGMENT_ATOM;
  if (((struct yyparse_s *)yyparse_param)->verbose) printf("  disegment atom %s dist %s dist %s dist %s\n", lexeme.lex[0], lexeme.lex[1], lexeme.lex[2], lexeme.lex[3]);
  if (rna_atom_add_to_rule(rnr, nt_idx, &iatom, ((struct yyparse_s *)yyparse_param)->Gr, lexeme, ((struct yyparse_s *)yyparse_param)->verbose) != eslOK) 
    grammar_fatal("error in rna_rule %d disegment_atom\n", rnr);
;}
    break;

  case 209:
#line 1133 "grm_parsegrammar.y"
    {
  iatom.has_basepair = TRUE;
  iatom.bp[iatom.nbasepairs].basepair_coordl_idx = iatom.ncoords-2;
  iatom.bp[iatom.nbasepairs].basepair_coordr_idx = iatom.ncoords-1;
  iatom.nbasepairs ++;
;}
    break;

  case 210:
#line 1142 "grm_parsegrammar.y"
    {
  iatom.cbp[iatom.ncbasepairs].basepair_coordl_idx = iatom.ncontexts-2;
  iatom.cbp[iatom.ncbasepairs].basepair_coordr_idx = iatom.ncontexts-1;
  iatom.ncbasepairs ++;
;}
    break;

  case 211:
#line 1151 "grm_parsegrammar.y"
    {
  add_coord(&iatom, (yyvsp[(1) - (1)].string), 0, ((struct yyparse_s *)yyparse_param)->verbose);
;}
    break;

  case 212:
#line 1155 "grm_parsegrammar.y"
    {
  add_coord(&iatom, (yyvsp[(1) - (2)].string), atoi((yyvsp[(2) - (2)].string)), ((struct yyparse_s *)yyparse_param)->verbose);
;}
    break;

  case 213:
#line 1159 "grm_parsegrammar.y"
    {
  add_coord(&iatom, (yyvsp[(1) - (3)].string), atoi((yyvsp[(3) - (3)].string)), ((struct yyparse_s *)yyparse_param)->verbose);
;}
    break;

  case 214:
#line 1163 "grm_parsegrammar.y"
    {
  add_coord(&iatom, (yyvsp[(1) - (3)].string), -atoi((yyvsp[(3) - (3)].string)), ((struct yyparse_s *)yyparse_param)->verbose);
;}
    break;

  case 215:
#line 1170 "grm_parsegrammar.y"
    {
  add_context(&iatom, (yyvsp[(1) - (1)].string), 0, ((struct yyparse_s *)yyparse_param)->verbose);
;}
    break;

  case 216:
#line 1174 "grm_parsegrammar.y"
    {
  add_context(&iatom, (yyvsp[(1) - (2)].string), atoi((yyvsp[(2) - (2)].string)), ((struct yyparse_s *)yyparse_param)->verbose);
;}
    break;

  case 217:
#line 1178 "grm_parsegrammar.y"
    {
  add_context(&iatom, (yyvsp[(1) - (3)].string), atoi((yyvsp[(3) - (3)].string)), ((struct yyparse_s *)yyparse_param)->verbose);
;}
    break;

  case 218:
#line 1182 "grm_parsegrammar.y"
    {
  add_context(&iatom, (yyvsp[(1) - (3)].string), -atoi((yyvsp[(3) - (3)].string)), ((struct yyparse_s *)yyparse_param)->verbose);
;}
    break;

  case 219:
#line 1190 "grm_parsegrammar.y"
    {
  ynr = 1;
  lexeme.l = 1;
  strcpy(lexeme.lex[0], (yyvsp[(1) - (1)].string));
  if (rna_rule_enum_write(rnr, ynr, nt_idx, ((struct yyparse_s *)yyparse_param)->Gr, lexeme, ((struct yyparse_s *)yyparse_param)->verbose) != eslOK) grammar_fatal("error in rule %d\n", ynr);
;}
    break;

  case 220:
#line 1198 "grm_parsegrammar.y"
    {
  ynr = 2;
  lexeme.l = 1;
  strcpy(lexeme.lex[0], (yyvsp[(1) - (1)].string));
  if (rna_rule_enum_write(rnr, ynr, nt_idx, ((struct yyparse_s *)yyparse_param)->Gr, lexeme, ((struct yyparse_s *)yyparse_param)->verbose) != eslOK) grammar_fatal("error in rule %d\n", ynr);
;}
    break;

  case 221:
#line 1206 "grm_parsegrammar.y"
    {
  ynr = 2;
  lexeme.l = 2;
  strcpy(lexeme.lex[0], (yyvsp[(1) - (2)].string));
  strcpy(lexeme.lex[1], (yyvsp[(2) - (2)].string));
  if (rna_rule_enum_write(rnr, ynr, nt_idx, ((struct yyparse_s *)yyparse_param)->Gr, lexeme, ((struct yyparse_s *)yyparse_param)->verbose) != eslOK) grammar_fatal("error in rule %d\n", ynr);
;}
    break;

  case 222:
#line 1215 "grm_parsegrammar.y"
    {     
  ynr = 3;
  lexeme.l = 1;
  strcpy(lexeme.lex[0], (yyvsp[(1) - (1)].string));
  if (rna_rule_enum_write(rnr, ynr, nt_idx, ((struct yyparse_s *)yyparse_param)->Gr, lexeme, ((struct yyparse_s *)yyparse_param)->verbose) != eslOK) grammar_fatal("error in rule %d\n", ynr);
;}
    break;

  case 223:
#line 1223 "grm_parsegrammar.y"
    {     
  ynr = 4;
  lexeme.l = 2;
  strcpy(lexeme.lex[0], (yyvsp[(1) - (2)].string));
  strcpy(lexeme.lex[1], (yyvsp[(2) - (2)].string));
  if (rna_rule_enum_write(rnr, ynr, nt_idx, ((struct yyparse_s *)yyparse_param)->Gr, lexeme, ((struct yyparse_s *)yyparse_param)->verbose) != eslOK) grammar_fatal("error in rule %d\n", ynr);
;}
    break;

  case 224:
#line 1232 "grm_parsegrammar.y"
    {     
  ynr = 4;
  lexeme.l = 3;
  strcpy(lexeme.lex[0], (yyvsp[(1) - (3)].string));
  strcpy(lexeme.lex[1], (yyvsp[(2) - (3)].string));
  strcpy(lexeme.lex[2], (yyvsp[(3) - (3)].string));
  if (rna_rule_enum_write(rnr, ynr, nt_idx, ((struct yyparse_s *)yyparse_param)->Gr, lexeme, ((struct yyparse_s *)yyparse_param)->verbose) != eslOK) grammar_fatal("error in rule %d\n", ynr);
;}
    break;

  case 225:
#line 1242 "grm_parsegrammar.y"
    {
  ynr = 5;
  lexeme.l = 2;
  strcpy(lexeme.lex[0], (yyvsp[(1) - (2)].string));
  strcpy(lexeme.lex[1], (yyvsp[(2) - (2)].string));
  if (rna_rule_enum_write(rnr, ynr, nt_idx, ((struct yyparse_s *)yyparse_param)->Gr, lexeme, ((struct yyparse_s *)yyparse_param)->verbose) != eslOK) grammar_fatal("error in rule %d\n", ynr);
;}
    break;

  case 226:
#line 1251 "grm_parsegrammar.y"
    {
  ynr = 5;
  lexeme.l = 3;
  strcpy(lexeme.lex[0], (yyvsp[(1) - (3)].string));
  strcpy(lexeme.lex[1], (yyvsp[(2) - (3)].string));
  strcpy(lexeme.lex[2], (yyvsp[(3) - (3)].string));
  if (rna_rule_enum_write(rnr, ynr, nt_idx, ((struct yyparse_s *)yyparse_param)->Gr, lexeme, ((struct yyparse_s *)yyparse_param)->verbose) != eslOK) grammar_fatal("error in rule %d\n", ynr);
;}
    break;

  case 227:
#line 1261 "grm_parsegrammar.y"
    {
  ynr = 6;
  lexeme.l = 2;
  strcpy(lexeme.lex[0], (yyvsp[(1) - (2)].string));
  strcpy(lexeme.lex[1], (yyvsp[(2) - (2)].string));
  if (rna_rule_enum_write(rnr, ynr, nt_idx, ((struct yyparse_s *)yyparse_param)->Gr, lexeme, ((struct yyparse_s *)yyparse_param)->verbose) != eslOK) grammar_fatal("error in rule %d\n", ynr);
;}
    break;

  case 228:
#line 1270 "grm_parsegrammar.y"
    {
  ynr = 6;
  lexeme.l = 3;
  strcpy(lexeme.lex[0], (yyvsp[(1) - (3)].string));
  strcpy(lexeme.lex[1], (yyvsp[(2) - (3)].string));
  strcpy(lexeme.lex[2], (yyvsp[(3) - (3)].string));
  if (rna_rule_enum_write(rnr, ynr, nt_idx, ((struct yyparse_s *)yyparse_param)->Gr, lexeme, ((struct yyparse_s *)yyparse_param)->verbose) != eslOK) grammar_fatal("error in rule %d\n", ynr);
;}
    break;

  case 229:
#line 1280 "grm_parsegrammar.y"
    {
  ynr = 7;
  lexeme.l = 2;
  strcpy(lexeme.lex[0], (yyvsp[(1) - (2)].string));
  strcpy(lexeme.lex[1], (yyvsp[(2) - (2)].string));
  if (rna_rule_enum_write(rnr, ynr, nt_idx, ((struct yyparse_s *)yyparse_param)->Gr, lexeme, ((struct yyparse_s *)yyparse_param)->verbose) != eslOK) grammar_fatal("error in rule %d\n", ynr);
;}
    break;

  case 230:
#line 1289 "grm_parsegrammar.y"
    {
  ynr = 8;
  lexeme.l = 3;
  strcpy(lexeme.lex[0], (yyvsp[(1) - (3)].string));
  strcpy(lexeme.lex[1], (yyvsp[(2) - (3)].string));
  strcpy(lexeme.lex[2], (yyvsp[(3) - (3)].string));
  if (rna_rule_enum_write(rnr, ynr, nt_idx, ((struct yyparse_s *)yyparse_param)->Gr, lexeme, ((struct yyparse_s *)yyparse_param)->verbose) != eslOK) grammar_fatal("error in rule %d\n", ynr);
;}
    break;

  case 231:
#line 1299 "grm_parsegrammar.y"
    {
  ynr = 8;
  lexeme.l = 4;
  strcpy(lexeme.lex[0], (yyvsp[(1) - (4)].string));
  strcpy(lexeme.lex[1], (yyvsp[(2) - (4)].string));
  strcpy(lexeme.lex[2], (yyvsp[(3) - (4)].string));
  strcpy(lexeme.lex[3], (yyvsp[(4) - (4)].string));
  if (rna_rule_enum_write(rnr, ynr, nt_idx, ((struct yyparse_s *)yyparse_param)->Gr, lexeme, ((struct yyparse_s *)yyparse_param)->verbose) != eslOK) grammar_fatal("error in rule %d\n", ynr);
;}
    break;

  case 232:
#line 1310 "grm_parsegrammar.y"
    {
  ynr = 9;
  lexeme.l = 3;
  strcpy(lexeme.lex[0], (yyvsp[(1) - (3)].string));
  strcpy(lexeme.lex[1], (yyvsp[(2) - (3)].string));
  strcpy(lexeme.lex[2], (yyvsp[(3) - (3)].string));
  if (rna_rule_enum_write(rnr, ynr, nt_idx, ((struct yyparse_s *)yyparse_param)->Gr, lexeme, ((struct yyparse_s *)yyparse_param)->verbose) != eslOK) grammar_fatal("error in rule %d\n", ynr);
;}
    break;

  case 233:
#line 1320 "grm_parsegrammar.y"
    {
  ynr = 9;
  lexeme.l = 4;
  strcpy(lexeme.lex[0], (yyvsp[(1) - (4)].string));
  strcpy(lexeme.lex[1], (yyvsp[(2) - (4)].string));
  strcpy(lexeme.lex[2], (yyvsp[(3) - (4)].string));
  strcpy(lexeme.lex[3], (yyvsp[(4) - (4)].string));
  if (rna_rule_enum_write(rnr, ynr, nt_idx, ((struct yyparse_s *)yyparse_param)->Gr, lexeme, ((struct yyparse_s *)yyparse_param)->verbose) != eslOK) grammar_fatal("error in rule %d\n", ynr);
;}
    break;

  case 234:
#line 1331 "grm_parsegrammar.y"
    {
  ynr = 10;
  lexeme.l = 3;
  strcpy(lexeme.lex[0], (yyvsp[(1) - (3)].string));
  strcpy(lexeme.lex[1], (yyvsp[(2) - (3)].string));
  strcpy(lexeme.lex[2], (yyvsp[(3) - (3)].string));
  if (rna_rule_enum_write(rnr, ynr, nt_idx, ((struct yyparse_s *)yyparse_param)->Gr, lexeme, ((struct yyparse_s *)yyparse_param)->verbose) != eslOK) grammar_fatal("error in rule %d\n", ynr);
;}
    break;

  case 235:
#line 1341 "grm_parsegrammar.y"
    {
  ynr = 10;
  lexeme.l = 4;
  strcpy(lexeme.lex[0], (yyvsp[(1) - (4)].string));
  strcpy(lexeme.lex[1], (yyvsp[(2) - (4)].string));
  strcpy(lexeme.lex[2], (yyvsp[(3) - (4)].string));
  strcpy(lexeme.lex[3], (yyvsp[(4) - (4)].string));
  if (rna_rule_enum_write(rnr, ynr, nt_idx, ((struct yyparse_s *)yyparse_param)->Gr, lexeme, ((struct yyparse_s *)yyparse_param)->verbose) != eslOK) grammar_fatal("error in rule %d\n", ynr);
;}
    break;

  case 236:
#line 1352 "grm_parsegrammar.y"
    {
  ynr = 11;
  lexeme.l = 3;
  strcpy(lexeme.lex[0], (yyvsp[(1) - (3)].string));
  strcpy(lexeme.lex[1], (yyvsp[(2) - (3)].string));
  strcpy(lexeme.lex[2], (yyvsp[(3) - (3)].string));
  if (rna_rule_enum_write(rnr, ynr, nt_idx, ((struct yyparse_s *)yyparse_param)->Gr, lexeme, ((struct yyparse_s *)yyparse_param)->verbose) != eslOK) grammar_fatal("error in rule %d\n", ynr);
;}
    break;

  case 237:
#line 1362 "grm_parsegrammar.y"
    {
  ynr = 11;
  lexeme.l = 4;
  strcpy(lexeme.lex[0], (yyvsp[(1) - (4)].string));
  strcpy(lexeme.lex[1], (yyvsp[(2) - (4)].string));
  strcpy(lexeme.lex[2], (yyvsp[(3) - (4)].string));
  strcpy(lexeme.lex[3], (yyvsp[(4) - (4)].string));
  if (rna_rule_enum_write(rnr, ynr, nt_idx, ((struct yyparse_s *)yyparse_param)->Gr, lexeme, ((struct yyparse_s *)yyparse_param)->verbose) != eslOK) grammar_fatal("error in rule %d\n", ynr);
;}
    break;

  case 238:
#line 1373 "grm_parsegrammar.y"
    {
  ynr = 12;
  lexeme.l = 3;
  strcpy(lexeme.lex[0], (yyvsp[(1) - (3)].string));
  strcpy(lexeme.lex[1], (yyvsp[(2) - (3)].string));
  strcpy(lexeme.lex[2], (yyvsp[(3) - (3)].string));
  if (rna_rule_enum_write(rnr, ynr, nt_idx, ((struct yyparse_s *)yyparse_param)->Gr, lexeme, ((struct yyparse_s *)yyparse_param)->verbose) != eslOK) grammar_fatal("error in rule %d\n", ynr);
;}
    break;

  case 239:
#line 1382 "grm_parsegrammar.y"
    {
  ynr = 12;
  lexeme.l = 4;
  strcpy(lexeme.lex[0], (yyvsp[(1) - (4)].string));
  strcpy(lexeme.lex[1], (yyvsp[(2) - (4)].string));
  strcpy(lexeme.lex[2], (yyvsp[(3) - (4)].string));
  strcpy(lexeme.lex[3], (yyvsp[(4) - (4)].string));
  if (rna_rule_enum_write(rnr, ynr, nt_idx, ((struct yyparse_s *)yyparse_param)->Gr, lexeme, ((struct yyparse_s *)yyparse_param)->verbose) != eslOK) grammar_fatal("error in rule %d\n", ynr);
;}
    break;

  case 240:
#line 1393 "grm_parsegrammar.y"
    {
  ynr = 12;
  lexeme.l = 5;
  strcpy(lexeme.lex[0], (yyvsp[(1) - (5)].string));
  strcpy(lexeme.lex[1], (yyvsp[(2) - (5)].string));
  strcpy(lexeme.lex[2], (yyvsp[(3) - (5)].string));
  strcpy(lexeme.lex[3], (yyvsp[(4) - (5)].string));
  strcpy(lexeme.lex[4], (yyvsp[(5) - (5)].string));
  if (rna_rule_enum_write(rnr, ynr, nt_idx, ((struct yyparse_s *)yyparse_param)->Gr, lexeme, ((struct yyparse_s *)yyparse_param)->verbose) != eslOK) grammar_fatal("error in rule %d\n", ynr);
;}
    break;

  case 241:
#line 1405 "grm_parsegrammar.y"
    {
  ynr = 13;
  lexeme.l = 3;
  strcpy(lexeme.lex[0], (yyvsp[(1) - (3)].string));
  strcpy(lexeme.lex[1], (yyvsp[(2) - (3)].string));
  strcpy(lexeme.lex[2], (yyvsp[(3) - (3)].string));
  if (rna_rule_enum_write(rnr, ynr, nt_idx, ((struct yyparse_s *)yyparse_param)->Gr, lexeme, ((struct yyparse_s *)yyparse_param)->verbose) != eslOK) grammar_fatal("error in rule %d\n", ynr);
;}
    break;

  case 242:
#line 1415 "grm_parsegrammar.y"
    {
  ynr = 13;
  lexeme.l = 4;
  strcpy(lexeme.lex[0], (yyvsp[(1) - (4)].string));
  strcpy(lexeme.lex[1], (yyvsp[(2) - (4)].string));
  strcpy(lexeme.lex[2], (yyvsp[(3) - (4)].string));
  strcpy(lexeme.lex[3], (yyvsp[(4) - (4)].string));
  if (rna_rule_enum_write(rnr, ynr, nt_idx, ((struct yyparse_s *)yyparse_param)->Gr, lexeme, ((struct yyparse_s *)yyparse_param)->verbose) != eslOK) grammar_fatal("error in rule %d\n", ynr);
;}
    break;

  case 243:
#line 1426 "grm_parsegrammar.y"
    {
  ynr = 13;
  lexeme.l = 5;
  strcpy(lexeme.lex[0], (yyvsp[(1) - (5)].string));
  strcpy(lexeme.lex[1], (yyvsp[(2) - (5)].string));
  strcpy(lexeme.lex[2], (yyvsp[(3) - (5)].string));
  strcpy(lexeme.lex[3], (yyvsp[(4) - (5)].string));
  strcpy(lexeme.lex[4], (yyvsp[(5) - (5)].string));
  if (rna_rule_enum_write(rnr, ynr, nt_idx, ((struct yyparse_s *)yyparse_param)->Gr, lexeme, ((struct yyparse_s *)yyparse_param)->verbose) != eslOK) grammar_fatal("error in rule %d\n", ynr);
;}
    break;

  case 244:
#line 1438 "grm_parsegrammar.y"
    {
  ynr = 14;
  lexeme.l = 3;
  strcpy(lexeme.lex[0], (yyvsp[(1) - (3)].string));
  strcpy(lexeme.lex[1], (yyvsp[(2) - (3)].string));
  strcpy(lexeme.lex[2], (yyvsp[(3) - (3)].string));
  if (rna_rule_enum_write(rnr, ynr, nt_idx, ((struct yyparse_s *)yyparse_param)->Gr, lexeme, ((struct yyparse_s *)yyparse_param)->verbose) != eslOK) grammar_fatal("error in rule %d\n", ynr);
;}
    break;

  case 245:
#line 1448 "grm_parsegrammar.y"
    {
  ynr = 14;
  lexeme.l = 4;
  strcpy(lexeme.lex[0], (yyvsp[(1) - (4)].string));
  strcpy(lexeme.lex[1], (yyvsp[(2) - (4)].string));
  strcpy(lexeme.lex[2], (yyvsp[(3) - (4)].string));
  strcpy(lexeme.lex[3], (yyvsp[(4) - (4)].string));
  if (rna_rule_enum_write(rnr, ynr, nt_idx, ((struct yyparse_s *)yyparse_param)->Gr, lexeme, ((struct yyparse_s *)yyparse_param)->verbose) != eslOK) grammar_fatal("error in rule %d\n", ynr);
;}
    break;

  case 246:
#line 1460 "grm_parsegrammar.y"
    {
  ynr = 14;
  lexeme.l = 5;
  strcpy(lexeme.lex[0], (yyvsp[(1) - (5)].string));
  strcpy(lexeme.lex[1], (yyvsp[(2) - (5)].string));
  strcpy(lexeme.lex[2], (yyvsp[(3) - (5)].string));
  strcpy(lexeme.lex[3], (yyvsp[(4) - (5)].string));
  strcpy(lexeme.lex[4], (yyvsp[(5) - (5)].string));
  if (rna_rule_enum_write(rnr, ynr, nt_idx, ((struct yyparse_s *)yyparse_param)->Gr, lexeme, ((struct yyparse_s *)yyparse_param)->verbose) != eslOK) grammar_fatal("error in rule %d\n", ynr);
;}
    break;

  case 247:
#line 1472 "grm_parsegrammar.y"
    {
  ynr = 15;
  lexeme.l = 4;
  strcpy(lexeme.lex[0], (yyvsp[(1) - (4)].string));
  strcpy(lexeme.lex[1], (yyvsp[(2) - (4)].string));
  strcpy(lexeme.lex[2], (yyvsp[(3) - (4)].string));
  strcpy(lexeme.lex[3], (yyvsp[(4) - (4)].string));
  if (rna_rule_enum_write(rnr, ynr, nt_idx, ((struct yyparse_s *)yyparse_param)->Gr, lexeme, ((struct yyparse_s *)yyparse_param)->verbose) != eslOK) grammar_fatal("error in rule %d\n", ynr);
;}
    break;

  case 248:
#line 1483 "grm_parsegrammar.y"
    {
  ynr = 15;
  lexeme.l = 5;
  strcpy(lexeme.lex[0], (yyvsp[(1) - (5)].string));
  strcpy(lexeme.lex[1], (yyvsp[(2) - (5)].string));
  strcpy(lexeme.lex[2], (yyvsp[(3) - (5)].string));
  strcpy(lexeme.lex[3], (yyvsp[(4) - (5)].string));
  strcpy(lexeme.lex[4], (yyvsp[(5) - (5)].string));
  if (rna_rule_enum_write(rnr, ynr, nt_idx, ((struct yyparse_s *)yyparse_param)->Gr, lexeme, ((struct yyparse_s *)yyparse_param)->verbose) != eslOK) grammar_fatal("error in rule %d\n", ynr);
;}
    break;

  case 249:
#line 1495 "grm_parsegrammar.y"
    {
  ynr = 16;
  lexeme.l = 4;
  strcpy(lexeme.lex[0], (yyvsp[(1) - (4)].string));
  strcpy(lexeme.lex[1], (yyvsp[(2) - (4)].string));
  strcpy(lexeme.lex[2], (yyvsp[(3) - (4)].string));
  strcpy(lexeme.lex[3], (yyvsp[(4) - (4)].string));
  if (rna_rule_enum_write(rnr, ynr, nt_idx, ((struct yyparse_s *)yyparse_param)->Gr, lexeme, ((struct yyparse_s *)yyparse_param)->verbose) != eslOK) grammar_fatal("error in rule %d\n", ynr);
;}
    break;

  case 250:
#line 1506 "grm_parsegrammar.y"
    {
  ynr = 16;
  lexeme.l = 5;
  strcpy(lexeme.lex[0], (yyvsp[(1) - (5)].string));
  strcpy(lexeme.lex[1], (yyvsp[(2) - (5)].string));
  strcpy(lexeme.lex[2], (yyvsp[(3) - (5)].string));
  strcpy(lexeme.lex[3], (yyvsp[(4) - (5)].string));
  strcpy(lexeme.lex[4], (yyvsp[(5) - (5)].string));
  if (rna_rule_enum_write(rnr, ynr, nt_idx, ((struct yyparse_s *)yyparse_param)->Gr, lexeme, ((struct yyparse_s *)yyparse_param)->verbose) != eslOK) grammar_fatal("error in rule %d\n", ynr);
;}
    break;

  case 251:
#line 1518 "grm_parsegrammar.y"
    {
  ynr = 16;
  lexeme.l = 6;
  strcpy(lexeme.lex[0], (yyvsp[(1) - (6)].string));
  strcpy(lexeme.lex[1], (yyvsp[(2) - (6)].string));
  strcpy(lexeme.lex[2], (yyvsp[(3) - (6)].string));
  strcpy(lexeme.lex[3], (yyvsp[(4) - (6)].string));
  strcpy(lexeme.lex[4], (yyvsp[(5) - (6)].string));
  strcpy(lexeme.lex[5], (yyvsp[(6) - (6)].string));
  if (rna_rule_enum_write(rnr, ynr, nt_idx, ((struct yyparse_s *)yyparse_param)->Gr, lexeme, ((struct yyparse_s *)yyparse_param)->verbose) != eslOK) grammar_fatal("error in rule %d\n", ynr);
;}
    break;

  case 252:
#line 1531 "grm_parsegrammar.y"
    {     
  ynr = 17;
  lexeme.l = 4;
  strcpy(lexeme.lex[0], (yyvsp[(1) - (4)].string));
  strcpy(lexeme.lex[1], (yyvsp[(2) - (4)].string));
  strcpy(lexeme.lex[2], (yyvsp[(3) - (4)].string));
  strcpy(lexeme.lex[3], (yyvsp[(4) - (4)].string));
  if (rna_rule_enum_write(rnr, ynr, nt_idx, ((struct yyparse_s *)yyparse_param)->Gr, lexeme, ((struct yyparse_s *)yyparse_param)->verbose) != eslOK) grammar_fatal("error in rule %d\n", ynr);
;}
    break;

  case 253:
#line 1542 "grm_parsegrammar.y"
    {
  ynr = 17;
  lexeme.l = 5;
  strcpy(lexeme.lex[0], (yyvsp[(1) - (5)].string));
  strcpy(lexeme.lex[1], (yyvsp[(2) - (5)].string));
  strcpy(lexeme.lex[2], (yyvsp[(3) - (5)].string));
  strcpy(lexeme.lex[3], (yyvsp[(4) - (5)].string));
  strcpy(lexeme.lex[4], (yyvsp[(5) - (5)].string));
  if (rna_rule_enum_write(rnr, ynr, nt_idx, ((struct yyparse_s *)yyparse_param)->Gr, lexeme, ((struct yyparse_s *)yyparse_param)->verbose) != eslOK) grammar_fatal("error in rule %d\n", ynr);
;}
    break;

  case 254:
#line 1554 "grm_parsegrammar.y"
    {
  ynr = 17;
  lexeme.l = 6;
  strcpy(lexeme.lex[0], (yyvsp[(1) - (6)].string));
  strcpy(lexeme.lex[1], (yyvsp[(2) - (6)].string));
  strcpy(lexeme.lex[2], (yyvsp[(3) - (6)].string));
  strcpy(lexeme.lex[3], (yyvsp[(4) - (6)].string));
  strcpy(lexeme.lex[4], (yyvsp[(5) - (6)].string));
  strcpy(lexeme.lex[5], (yyvsp[(6) - (6)].string));
  if (rna_rule_enum_write(rnr, ynr, nt_idx, ((struct yyparse_s *)yyparse_param)->Gr, lexeme, ((struct yyparse_s *)yyparse_param)->verbose) != eslOK) grammar_fatal("error in rule %d\n", ynr);
;}
    break;

  case 255:
#line 1567 "grm_parsegrammar.y"
    {
  ynr = 18;
  lexeme.l = 4;
  strcpy(lexeme.lex[0], (yyvsp[(1) - (4)].string));
  strcpy(lexeme.lex[1], (yyvsp[(2) - (4)].string));
  strcpy(lexeme.lex[2], (yyvsp[(3) - (4)].string));
  strcpy(lexeme.lex[3], (yyvsp[(4) - (4)].string));
  if (rna_rule_enum_write(rnr, ynr, nt_idx, ((struct yyparse_s *)yyparse_param)->Gr, lexeme, ((struct yyparse_s *)yyparse_param)->verbose) != eslOK) grammar_fatal("error in rule %d\n", ynr);
;}
    break;

  case 256:
#line 1578 "grm_parsegrammar.y"
    {
  ynr = 18;
  lexeme.l = 5;
  strcpy(lexeme.lex[0], (yyvsp[(1) - (5)].string));
  strcpy(lexeme.lex[1], (yyvsp[(2) - (5)].string));
  strcpy(lexeme.lex[2], (yyvsp[(3) - (5)].string));
  strcpy(lexeme.lex[3], (yyvsp[(4) - (5)].string));
  strcpy(lexeme.lex[4], (yyvsp[(5) - (5)].string));
  if (rna_rule_enum_write(rnr, ynr, nt_idx, ((struct yyparse_s *)yyparse_param)->Gr, lexeme, ((struct yyparse_s *)yyparse_param)->verbose) != eslOK) grammar_fatal("error in rule %d\n", ynr);
;}
    break;

  case 257:
#line 1590 "grm_parsegrammar.y"
    {        
  ynr = 18;
  lexeme.l = 6;
  strcpy(lexeme.lex[0], (yyvsp[(1) - (6)].string));
  strcpy(lexeme.lex[1], (yyvsp[(2) - (6)].string));
  strcpy(lexeme.lex[2], (yyvsp[(3) - (6)].string));
  strcpy(lexeme.lex[3], (yyvsp[(4) - (6)].string));
  strcpy(lexeme.lex[4], (yyvsp[(5) - (6)].string));
  strcpy(lexeme.lex[5], (yyvsp[(6) - (6)].string));
  if (rna_rule_enum_write(rnr, ynr, nt_idx, ((struct yyparse_s *)yyparse_param)->Gr, lexeme, ((struct yyparse_s *)yyparse_param)->verbose) != eslOK) grammar_fatal("error in rule %d\n", ynr);
;}
    break;

  case 258:
#line 1603 "grm_parsegrammar.y"
    {
  ynr = 19;
  lexeme.l = 5;
  strcpy(lexeme.lex[0], (yyvsp[(1) - (5)].string));
  strcpy(lexeme.lex[1], (yyvsp[(2) - (5)].string));
  strcpy(lexeme.lex[2], (yyvsp[(3) - (5)].string));
  strcpy(lexeme.lex[3], (yyvsp[(4) - (5)].string));
  strcpy(lexeme.lex[4], (yyvsp[(5) - (5)].string));
  if (rna_rule_enum_write(rnr, ynr, nt_idx, ((struct yyparse_s *)yyparse_param)->Gr, lexeme, ((struct yyparse_s *)yyparse_param)->verbose) != eslOK) grammar_fatal("error in rule %d\n", ynr);
;}
    break;

  case 259:
#line 1615 "grm_parsegrammar.y"
    {
  ynr = 19;
  lexeme.l = 6;
  strcpy(lexeme.lex[0], (yyvsp[(1) - (6)].string));
  strcpy(lexeme.lex[1], (yyvsp[(2) - (6)].string));
  strcpy(lexeme.lex[2], (yyvsp[(3) - (6)].string));
  strcpy(lexeme.lex[3], (yyvsp[(4) - (6)].string));
  strcpy(lexeme.lex[4], (yyvsp[(5) - (6)].string));
  strcpy(lexeme.lex[5], (yyvsp[(6) - (6)].string));
  if (rna_rule_enum_write(rnr, ynr, nt_idx, ((struct yyparse_s *)yyparse_param)->Gr, lexeme, ((struct yyparse_s *)yyparse_param)->verbose) != eslOK) grammar_fatal("error in rule %d\n", ynr);
;}
    break;

  case 260:
#line 1628 "grm_parsegrammar.y"
    {
  ynr = 20;
  lexeme.l = 5;
  strcpy(lexeme.lex[0], (yyvsp[(1) - (5)].string));
  strcpy(lexeme.lex[1], (yyvsp[(2) - (5)].string));
  strcpy(lexeme.lex[2], (yyvsp[(3) - (5)].string));
  strcpy(lexeme.lex[3], (yyvsp[(4) - (5)].string));
  strcpy(lexeme.lex[4], (yyvsp[(5) - (5)].string));
  if (rna_rule_enum_write(rnr, ynr, nt_idx, ((struct yyparse_s *)yyparse_param)->Gr, lexeme, ((struct yyparse_s *)yyparse_param)->verbose) != eslOK) grammar_fatal("error in rule %d\n", ynr);
;}
    break;

  case 261:
#line 1640 "grm_parsegrammar.y"
    {
  ynr = 20;
  lexeme.l = 6;
  strcpy(lexeme.lex[0], (yyvsp[(1) - (6)].string));
  strcpy(lexeme.lex[1], (yyvsp[(2) - (6)].string));
  strcpy(lexeme.lex[2], (yyvsp[(3) - (6)].string));
  strcpy(lexeme.lex[3], (yyvsp[(4) - (6)].string));
  strcpy(lexeme.lex[4], (yyvsp[(5) - (6)].string));
  strcpy(lexeme.lex[5], (yyvsp[(6) - (6)].string));
  if (rna_rule_enum_write(rnr, ynr, nt_idx, ((struct yyparse_s *)yyparse_param)->Gr, lexeme, ((struct yyparse_s *)yyparse_param)->verbose) != eslOK) grammar_fatal("error in rule %d\n", ynr);
;}
    break;

  case 262:
#line 1653 "grm_parsegrammar.y"
    {
  ynr = 21;
  lexeme.l = 5;
  strcpy(lexeme.lex[0], (yyvsp[(1) - (5)].string));
  strcpy(lexeme.lex[1], (yyvsp[(2) - (5)].string));
  strcpy(lexeme.lex[2], (yyvsp[(3) - (5)].string));
  strcpy(lexeme.lex[3], (yyvsp[(4) - (5)].string));
  strcpy(lexeme.lex[4], (yyvsp[(5) - (5)].string));
  if (rna_rule_enum_write(rnr, ynr, nt_idx, ((struct yyparse_s *)yyparse_param)->Gr, lexeme, ((struct yyparse_s *)yyparse_param)->verbose) != eslOK) grammar_fatal("error in rule %d\n", ynr);
;}
    break;

  case 263:
#line 1665 "grm_parsegrammar.y"
    {
  ynr = 21;
  lexeme.l = 6;
  strcpy(lexeme.lex[0], (yyvsp[(1) - (6)].string));
  strcpy(lexeme.lex[1], (yyvsp[(2) - (6)].string));
  strcpy(lexeme.lex[2], (yyvsp[(3) - (6)].string));
  strcpy(lexeme.lex[3], (yyvsp[(4) - (6)].string));
  strcpy(lexeme.lex[4], (yyvsp[(5) - (6)].string));
  strcpy(lexeme.lex[5], (yyvsp[(6) - (6)].string));
  if (rna_rule_enum_write(rnr, ynr, nt_idx, ((struct yyparse_s *)yyparse_param)->Gr, lexeme, ((struct yyparse_s *)yyparse_param)->verbose) != eslOK) grammar_fatal("error in rule %d\n", ynr);
;}
    break;

  case 264:
#line 1678 "grm_parsegrammar.y"
    {
  ynr = 22;
  lexeme.l = 5;
  strcpy(lexeme.lex[0], (yyvsp[(1) - (5)].string));
  strcpy(lexeme.lex[1], (yyvsp[(2) - (5)].string));
  strcpy(lexeme.lex[2], (yyvsp[(3) - (5)].string));
  strcpy(lexeme.lex[3], (yyvsp[(4) - (5)].string));
  strcpy(lexeme.lex[4], (yyvsp[(5) - (5)].string));
  if (rna_rule_enum_write(rnr, ynr, nt_idx, ((struct yyparse_s *)yyparse_param)->Gr, lexeme, ((struct yyparse_s *)yyparse_param)->verbose) != eslOK) grammar_fatal("error in rule %d\n", ynr);
;}
    break;

  case 265:
#line 1690 "grm_parsegrammar.y"
    {
  ynr = 22;
  lexeme.l = 6;
  strcpy(lexeme.lex[0], (yyvsp[(1) - (6)].string));
  strcpy(lexeme.lex[1], (yyvsp[(2) - (6)].string));
  strcpy(lexeme.lex[2], (yyvsp[(3) - (6)].string));
  strcpy(lexeme.lex[3], (yyvsp[(4) - (6)].string));
  strcpy(lexeme.lex[4], (yyvsp[(5) - (6)].string));
  strcpy(lexeme.lex[5], (yyvsp[(6) - (6)].string));
  if (rna_rule_enum_write(rnr, ynr, nt_idx, ((struct yyparse_s *)yyparse_param)->Gr, lexeme, ((struct yyparse_s *)yyparse_param)->verbose) != eslOK) grammar_fatal("error in rule %d\n", ynr);
;}
    break;

  case 266:
#line 1703 "grm_parsegrammar.y"
    {
  ynr = 22;
  lexeme.l = 7;
  strcpy(lexeme.lex[0], (yyvsp[(1) - (7)].string));
  strcpy(lexeme.lex[1], (yyvsp[(2) - (7)].string));
  strcpy(lexeme.lex[2], (yyvsp[(3) - (7)].string));
  strcpy(lexeme.lex[3], (yyvsp[(4) - (7)].string));
  strcpy(lexeme.lex[4], (yyvsp[(5) - (7)].string));
  strcpy(lexeme.lex[5], (yyvsp[(6) - (7)].string));
  strcpy(lexeme.lex[6], (yyvsp[(7) - (7)].string));
  if (rna_rule_enum_write(rnr, ynr, nt_idx, ((struct yyparse_s *)yyparse_param)->Gr, lexeme, ((struct yyparse_s *)yyparse_param)->verbose) != eslOK) grammar_fatal("error in rule %d\n", ynr);
;}
    break;

  case 267:
#line 1717 "grm_parsegrammar.y"
    {
  ynr = 23;
  lexeme.l = 4;
  strcpy(lexeme.lex[0], (yyvsp[(1) - (4)].string));
  strcpy(lexeme.lex[1], (yyvsp[(2) - (4)].string));
  strcpy(lexeme.lex[2], (yyvsp[(3) - (4)].string));
  strcpy(lexeme.lex[3], (yyvsp[(4) - (4)].string));
  if (rna_rule_enum_write(rnr, ynr, nt_idx, ((struct yyparse_s *)yyparse_param)->Gr, lexeme, ((struct yyparse_s *)yyparse_param)->verbose) != eslOK) grammar_fatal("error in rule %d\n", ynr);
;}
    break;

  case 268:
#line 1728 "grm_parsegrammar.y"
    {
  ynr = 23;
  lexeme.l = 5;
  strcpy(lexeme.lex[0], (yyvsp[(1) - (5)].string));
  strcpy(lexeme.lex[1], (yyvsp[(2) - (5)].string));
  strcpy(lexeme.lex[2], (yyvsp[(3) - (5)].string));
  strcpy(lexeme.lex[3], (yyvsp[(4) - (5)].string));
  strcpy(lexeme.lex[4], (yyvsp[(5) - (5)].string));
  if (rna_rule_enum_write(rnr, ynr, nt_idx, ((struct yyparse_s *)yyparse_param)->Gr, lexeme, ((struct yyparse_s *)yyparse_param)->verbose) != eslOK) grammar_fatal("error in rule %d\n", ynr);
;}
    break;

  case 269:
#line 1740 "grm_parsegrammar.y"
    {
  ynr = 24;
  lexeme.l = 4;
  strcpy(lexeme.lex[0], (yyvsp[(1) - (4)].string));
  strcpy(lexeme.lex[1], (yyvsp[(2) - (4)].string));
  strcpy(lexeme.lex[2], (yyvsp[(3) - (4)].string));
  strcpy(lexeme.lex[3], (yyvsp[(4) - (4)].string));
  if (rna_rule_enum_write(rnr, ynr, nt_idx, ((struct yyparse_s *)yyparse_param)->Gr, lexeme, ((struct yyparse_s *)yyparse_param)->verbose) != eslOK) grammar_fatal("error in rule %d\n", ynr);
;}
    break;

  case 270:
#line 1751 "grm_parsegrammar.y"
    {
  ynr = 24;
  lexeme.l = 5;
  strcpy(lexeme.lex[0], (yyvsp[(1) - (5)].string));
  strcpy(lexeme.lex[1], (yyvsp[(2) - (5)].string));
  strcpy(lexeme.lex[2], (yyvsp[(3) - (5)].string));
  strcpy(lexeme.lex[3], (yyvsp[(4) - (5)].string));
  strcpy(lexeme.lex[4], (yyvsp[(5) - (5)].string));
  if (rna_rule_enum_write(rnr, ynr, nt_idx, ((struct yyparse_s *)yyparse_param)->Gr, lexeme, ((struct yyparse_s *)yyparse_param)->verbose) != eslOK) grammar_fatal("error in rule %d\n", ynr);
;}
    break;

  case 271:
#line 1763 "grm_parsegrammar.y"
    {
  ynr = 25;
  lexeme.l = 5;
  strcpy(lexeme.lex[0], (yyvsp[(1) - (5)].string));
  strcpy(lexeme.lex[1], (yyvsp[(2) - (5)].string));
  strcpy(lexeme.lex[2], (yyvsp[(3) - (5)].string));
  strcpy(lexeme.lex[3], (yyvsp[(4) - (5)].string));
  strcpy(lexeme.lex[4], (yyvsp[(5) - (5)].string));
  if (rna_rule_enum_write(rnr, ynr, nt_idx, ((struct yyparse_s *)yyparse_param)->Gr, lexeme, ((struct yyparse_s *)yyparse_param)->verbose) != eslOK) grammar_fatal("error in rule %d\n", ynr);
;}
    break;

  case 272:
#line 1775 "grm_parsegrammar.y"
    {
  ynr = 25;
  lexeme.l = 6;
  strcpy(lexeme.lex[0], (yyvsp[(1) - (6)].string));
  strcpy(lexeme.lex[1], (yyvsp[(2) - (6)].string));
  strcpy(lexeme.lex[2], (yyvsp[(3) - (6)].string));
  strcpy(lexeme.lex[3], (yyvsp[(4) - (6)].string));
  strcpy(lexeme.lex[4], (yyvsp[(5) - (6)].string));
  strcpy(lexeme.lex[5], (yyvsp[(6) - (6)].string));
  if (rna_rule_enum_write(rnr, ynr, nt_idx, ((struct yyparse_s *)yyparse_param)->Gr, lexeme, ((struct yyparse_s *)yyparse_param)->verbose) != eslOK) grammar_fatal("error in rule %d\n", ynr);
;}
    break;

  case 273:
#line 1788 "grm_parsegrammar.y"
    {
  ynr = 26;
  lexeme.l = 6;
  strcpy(lexeme.lex[0], (yyvsp[(1) - (6)].string));
  strcpy(lexeme.lex[1], (yyvsp[(2) - (6)].string));
  strcpy(lexeme.lex[2], (yyvsp[(3) - (6)].string));
  strcpy(lexeme.lex[3], (yyvsp[(4) - (6)].string));
  strcpy(lexeme.lex[4], (yyvsp[(5) - (6)].string));
  strcpy(lexeme.lex[5], (yyvsp[(6) - (6)].string));
  if (rna_rule_enum_write(rnr, ynr, nt_idx, ((struct yyparse_s *)yyparse_param)->Gr, lexeme, ((struct yyparse_s *)yyparse_param)->verbose) != eslOK) grammar_fatal("error in rule %d\n", ynr);
;}
    break;

  case 274:
#line 1801 "grm_parsegrammar.y"
    {
  ynr = 26;
  lexeme.l = 7;
  strcpy(lexeme.lex[0], (yyvsp[(1) - (7)].string));
  strcpy(lexeme.lex[1], (yyvsp[(2) - (7)].string));
  strcpy(lexeme.lex[2], (yyvsp[(3) - (7)].string));
  strcpy(lexeme.lex[3], (yyvsp[(4) - (7)].string));
  strcpy(lexeme.lex[4], (yyvsp[(5) - (7)].string));
  strcpy(lexeme.lex[5], (yyvsp[(6) - (7)].string));
  strcpy(lexeme.lex[6], (yyvsp[(7) - (7)].string));
  if (rna_rule_enum_write(rnr, ynr, nt_idx, ((struct yyparse_s *)yyparse_param)->Gr, lexeme, ((struct yyparse_s *)yyparse_param)->verbose) != eslOK) grammar_fatal("error in rule %d\n", ynr);
;}
    break;

  case 275:
#line 1815 "grm_parsegrammar.y"
    {
  ynr = 27;
  lexeme.l = 7;
  strcpy(lexeme.lex[0], (yyvsp[(1) - (7)].string));
  strcpy(lexeme.lex[1], (yyvsp[(2) - (7)].string));
  strcpy(lexeme.lex[2], (yyvsp[(3) - (7)].string));
  strcpy(lexeme.lex[3], (yyvsp[(4) - (7)].string));
  strcpy(lexeme.lex[4], (yyvsp[(5) - (7)].string));
  strcpy(lexeme.lex[5], (yyvsp[(6) - (7)].string));
  strcpy(lexeme.lex[6], (yyvsp[(7) - (7)].string));
  if (rna_rule_enum_write(rnr, ynr, nt_idx, ((struct yyparse_s *)yyparse_param)->Gr, lexeme, ((struct yyparse_s *)yyparse_param)->verbose) != eslOK) grammar_fatal("error in rule %d\n", ynr);
;}
    break;

  case 276:
#line 1829 "grm_parsegrammar.y"
    {
  ynr = 27;
  lexeme.l = 8;
  strcpy(lexeme.lex[0], (yyvsp[(1) - (8)].string));
  strcpy(lexeme.lex[1], (yyvsp[(2) - (8)].string));
  strcpy(lexeme.lex[2], (yyvsp[(3) - (8)].string));
  strcpy(lexeme.lex[3], (yyvsp[(4) - (8)].string));
  strcpy(lexeme.lex[4], (yyvsp[(5) - (8)].string));
  strcpy(lexeme.lex[5], (yyvsp[(6) - (8)].string));
  strcpy(lexeme.lex[6], (yyvsp[(7) - (8)].string));
  strcpy(lexeme.lex[7], (yyvsp[(8) - (8)].string));
  if (rna_rule_enum_write(rnr, ynr, nt_idx, ((struct yyparse_s *)yyparse_param)->Gr, lexeme, ((struct yyparse_s *)yyparse_param)->verbose) != eslOK) grammar_fatal("error in rule %d\n", ynr);
;}
    break;

  case 277:
#line 1844 "grm_parsegrammar.y"
    {
  ynr = 28;
  lexeme.l = 1;
  strcpy(lexeme.lex[0], (yyvsp[(1) - (1)].string));
  if (rna_rule_enum_write(rnr, ynr, nt_idx, ((struct yyparse_s *)yyparse_param)->Gr, lexeme, ((struct yyparse_s *)yyparse_param)->verbose) != eslOK) grammar_fatal("error in rule %d\n", ynr);
;}
    break;

  case 278:
#line 1852 "grm_parsegrammar.y"
    {
  ynr = 28;
  lexeme.l = 2;
  strcpy(lexeme.lex[0], (yyvsp[(1) - (2)].string));
  strcpy(lexeme.lex[1], (yyvsp[(2) - (2)].string));
  if (rna_rule_enum_write(rnr, ynr, nt_idx, ((struct yyparse_s *)yyparse_param)->Gr, lexeme, ((struct yyparse_s *)yyparse_param)->verbose) != eslOK) grammar_fatal("error in rule %d\n", ynr);
;}
    break;

  case 279:
#line 1861 "grm_parsegrammar.y"
    {   
  ynr = 29;
  lexeme.l = 2;
  strcpy(lexeme.lex[0], (yyvsp[(1) - (2)].string));
  strcpy(lexeme.lex[1], (yyvsp[(2) - (2)].string));
  if (rna_rule_enum_write(rnr, ynr, nt_idx, ((struct yyparse_s *)yyparse_param)->Gr, lexeme, ((struct yyparse_s *)yyparse_param)->verbose) != eslOK) grammar_fatal("error in rule %d\n", ynr);
;}
    break;

  case 280:
#line 1870 "grm_parsegrammar.y"
    {   
  ynr = 29;
  lexeme.l = 3;
  strcpy(lexeme.lex[0], (yyvsp[(1) - (3)].string));
  strcpy(lexeme.lex[1], (yyvsp[(2) - (3)].string));
  strcpy(lexeme.lex[2], (yyvsp[(3) - (3)].string));
  if (rna_rule_enum_write(rnr, ynr, nt_idx, ((struct yyparse_s *)yyparse_param)->Gr, lexeme, ((struct yyparse_s *)yyparse_param)->verbose) != eslOK) grammar_fatal("error in rule %d\n", ynr);
;}
    break;

  case 281:
#line 1880 "grm_parsegrammar.y"
    {   
  ynr = 30;
  lexeme.l = 2;
  strcpy(lexeme.lex[0], (yyvsp[(1) - (2)].string));
  strcpy(lexeme.lex[1], (yyvsp[(2) - (2)].string));
  if (rna_rule_enum_write(rnr, ynr, nt_idx, ((struct yyparse_s *)yyparse_param)->Gr, lexeme, ((struct yyparse_s *)yyparse_param)->verbose) != eslOK) grammar_fatal("error in rule %d\n", ynr);
;}
    break;

  case 282:
#line 1889 "grm_parsegrammar.y"
    {   
  ynr = 30;
  lexeme.l = 3;
  strcpy(lexeme.lex[0], (yyvsp[(1) - (3)].string));
  strcpy(lexeme.lex[1], (yyvsp[(2) - (3)].string));
  strcpy(lexeme.lex[2], (yyvsp[(3) - (3)].string));
  if (rna_rule_enum_write(rnr, ynr, nt_idx, ((struct yyparse_s *)yyparse_param)->Gr, lexeme, ((struct yyparse_s *)yyparse_param)->verbose) != eslOK) grammar_fatal("error in rule %d\n", ynr);
;}
    break;

  case 283:
#line 1899 "grm_parsegrammar.y"
    {           
  ynr = 31;
  lexeme.l = 3;
  strcpy(lexeme.lex[0], (yyvsp[(1) - (3)].string));
  strcpy(lexeme.lex[1], (yyvsp[(2) - (3)].string));
  strcpy(lexeme.lex[2], (yyvsp[(3) - (3)].string));
  if (rna_rule_enum_write(rnr, ynr, nt_idx, ((struct yyparse_s *)yyparse_param)->Gr, lexeme, ((struct yyparse_s *)yyparse_param)->verbose) != eslOK) grammar_fatal("error in rule %d\n", ynr);
;}
    break;

  case 284:
#line 1909 "grm_parsegrammar.y"
    {           
  ynr = 31;
  lexeme.l = 4;
  strcpy(lexeme.lex[0], (yyvsp[(1) - (4)].string));
  strcpy(lexeme.lex[1], (yyvsp[(2) - (4)].string));
  strcpy(lexeme.lex[2], (yyvsp[(3) - (4)].string));
  strcpy(lexeme.lex[3], (yyvsp[(4) - (4)].string));
  if (rna_rule_enum_write(rnr, ynr, nt_idx, ((struct yyparse_s *)yyparse_param)->Gr, lexeme, ((struct yyparse_s *)yyparse_param)->verbose) != eslOK) grammar_fatal("error in rule %d\n", ynr);
;}
    break;

  case 285:
#line 1920 "grm_parsegrammar.y"
    {           
  ynr = 31;
  lexeme.l = 5;
  strcpy(lexeme.lex[0], (yyvsp[(1) - (5)].string));
  strcpy(lexeme.lex[1], (yyvsp[(2) - (5)].string));
  strcpy(lexeme.lex[2], (yyvsp[(3) - (5)].string));
  strcpy(lexeme.lex[3], (yyvsp[(4) - (5)].string));
  strcpy(lexeme.lex[4], (yyvsp[(5) - (5)].string));
  if (rna_rule_enum_write(rnr, ynr, nt_idx, ((struct yyparse_s *)yyparse_param)->Gr, lexeme, ((struct yyparse_s *)yyparse_param)->verbose) != eslOK) grammar_fatal("error in rule %d\n", ynr);
;}
    break;

  case 286:
#line 1932 "grm_parsegrammar.y"
    {           
  ynr = 31;
  lexeme.l = 6;
  strcpy(lexeme.lex[0], (yyvsp[(1) - (6)].string));
  strcpy(lexeme.lex[1], (yyvsp[(2) - (6)].string));
  strcpy(lexeme.lex[2], (yyvsp[(3) - (6)].string));
  strcpy(lexeme.lex[3], (yyvsp[(4) - (6)].string));
  strcpy(lexeme.lex[4], (yyvsp[(5) - (6)].string));
  strcpy(lexeme.lex[5], (yyvsp[(6) - (6)].string));
  if (rna_rule_enum_write(rnr, ynr, nt_idx, ((struct yyparse_s *)yyparse_param)->Gr, lexeme, ((struct yyparse_s *)yyparse_param)->verbose) != eslOK) grammar_fatal("error in rule %d\n", ynr);
;}
    break;

  case 287:
#line 1945 "grm_parsegrammar.y"
    {   
  ynr = 32;
  lexeme.l = 4;
  strcpy(lexeme.lex[0], (yyvsp[(1) - (4)].string));
  strcpy(lexeme.lex[1], (yyvsp[(2) - (4)].string));
  strcpy(lexeme.lex[2], (yyvsp[(3) - (4)].string));
  strcpy(lexeme.lex[3], (yyvsp[(4) - (4)].string));
  if (rna_rule_enum_write(rnr, ynr, nt_idx, ((struct yyparse_s *)yyparse_param)->Gr, lexeme, ((struct yyparse_s *)yyparse_param)->verbose) != eslOK) grammar_fatal("error in rule %d\n", ynr);
;}
    break;

  case 288:
#line 1956 "grm_parsegrammar.y"
    {   
  ynr = 32;
  lexeme.l = 5;
  strcpy(lexeme.lex[0], (yyvsp[(1) - (5)].string));
  strcpy(lexeme.lex[1], (yyvsp[(2) - (5)].string));
  strcpy(lexeme.lex[2], (yyvsp[(3) - (5)].string));
  strcpy(lexeme.lex[3], (yyvsp[(4) - (5)].string));
  strcpy(lexeme.lex[4], (yyvsp[(5) - (5)].string));
  if (rna_rule_enum_write(rnr, ynr, nt_idx, ((struct yyparse_s *)yyparse_param)->Gr, lexeme, ((struct yyparse_s *)yyparse_param)->verbose) != eslOK) grammar_fatal("error in rule %d\n", ynr);
;}
    break;

  case 289:
#line 1968 "grm_parsegrammar.y"
    {   
  ynr = 32;
  lexeme.l = 6;
  strcpy(lexeme.lex[0], (yyvsp[(1) - (6)].string));
  strcpy(lexeme.lex[1], (yyvsp[(2) - (6)].string));
  strcpy(lexeme.lex[2], (yyvsp[(3) - (6)].string));
  strcpy(lexeme.lex[3], (yyvsp[(4) - (6)].string));
  strcpy(lexeme.lex[4], (yyvsp[(5) - (6)].string));
  strcpy(lexeme.lex[5], (yyvsp[(6) - (6)].string));
  if (rna_rule_enum_write(rnr, ynr, nt_idx, ((struct yyparse_s *)yyparse_param)->Gr, lexeme, ((struct yyparse_s *)yyparse_param)->verbose) != eslOK) grammar_fatal("error in rule %d\n", ynr);
;}
    break;

  case 290:
#line 1981 "grm_parsegrammar.y"
    {   
  ynr = 33;
  lexeme.l = 4;
  strcpy(lexeme.lex[0], (yyvsp[(1) - (4)].string));
  strcpy(lexeme.lex[1], (yyvsp[(2) - (4)].string));
  strcpy(lexeme.lex[2], (yyvsp[(3) - (4)].string));
  strcpy(lexeme.lex[3], (yyvsp[(4) - (4)].string));
  if (rna_rule_enum_write(rnr, ynr, nt_idx, ((struct yyparse_s *)yyparse_param)->Gr, lexeme, ((struct yyparse_s *)yyparse_param)->verbose) != eslOK) grammar_fatal("error in rule %d\n", ynr);
;}
    break;

  case 291:
#line 1992 "grm_parsegrammar.y"
    {   
  ynr = 33;
  lexeme.l = 5;
  strcpy(lexeme.lex[0], (yyvsp[(1) - (5)].string));
  strcpy(lexeme.lex[1], (yyvsp[(2) - (5)].string));
  strcpy(lexeme.lex[2], (yyvsp[(3) - (5)].string));
  strcpy(lexeme.lex[3], (yyvsp[(4) - (5)].string));
  strcpy(lexeme.lex[4], (yyvsp[(5) - (5)].string));
  if (rna_rule_enum_write(rnr, ynr, nt_idx, ((struct yyparse_s *)yyparse_param)->Gr, lexeme, ((struct yyparse_s *)yyparse_param)->verbose) != eslOK) grammar_fatal("error in rule %d\n", ynr);
;}
    break;

  case 292:
#line 2004 "grm_parsegrammar.y"
    {   
  ynr = 33;
  lexeme.l = 6;
  strcpy(lexeme.lex[0], (yyvsp[(1) - (6)].string));
  strcpy(lexeme.lex[1], (yyvsp[(2) - (6)].string));
  strcpy(lexeme.lex[2], (yyvsp[(3) - (6)].string));
  strcpy(lexeme.lex[3], (yyvsp[(4) - (6)].string));
  strcpy(lexeme.lex[4], (yyvsp[(5) - (6)].string));
  strcpy(lexeme.lex[5], (yyvsp[(6) - (6)].string));
  if (rna_rule_enum_write(rnr, ynr, nt_idx, ((struct yyparse_s *)yyparse_param)->Gr, lexeme, ((struct yyparse_s *)yyparse_param)->verbose) != eslOK) grammar_fatal("error in rule %d\n", ynr);
;}
    break;

  case 293:
#line 2017 "grm_parsegrammar.y"
    {           
  ynr = 34;
  lexeme.l = 5;
  strcpy(lexeme.lex[0], (yyvsp[(1) - (5)].string));
  strcpy(lexeme.lex[1], (yyvsp[(2) - (5)].string));
  strcpy(lexeme.lex[2], (yyvsp[(3) - (5)].string));
  strcpy(lexeme.lex[3], (yyvsp[(4) - (5)].string));
  strcpy(lexeme.lex[4], (yyvsp[(5) - (5)].string));
  if (rna_rule_enum_write(rnr, ynr, nt_idx, ((struct yyparse_s *)yyparse_param)->Gr, lexeme, ((struct yyparse_s *)yyparse_param)->verbose) != eslOK) grammar_fatal("error in rule %d\n", ynr);
;}
    break;

  case 294:
#line 2029 "grm_parsegrammar.y"
    {           
  ynr = 34;   
  lexeme.l = 6;
  strcpy(lexeme.lex[0], (yyvsp[(1) - (6)].string));
  strcpy(lexeme.lex[1], (yyvsp[(2) - (6)].string));
  strcpy(lexeme.lex[2], (yyvsp[(3) - (6)].string));
  strcpy(lexeme.lex[3], (yyvsp[(4) - (6)].string));
  strcpy(lexeme.lex[4], (yyvsp[(5) - (6)].string));
  strcpy(lexeme.lex[5], (yyvsp[(6) - (6)].string));
  if (rna_rule_enum_write(rnr, ynr, nt_idx, ((struct yyparse_s *)yyparse_param)->Gr, lexeme, ((struct yyparse_s *)yyparse_param)->verbose) != eslOK) grammar_fatal("error in rule %d\n", ynr);
;}
    break;

  case 295:
#line 2042 "grm_parsegrammar.y"
    {           
  ynr = 34;
  lexeme.l = 7;
  strcpy(lexeme.lex[0], (yyvsp[(1) - (7)].string));
  strcpy(lexeme.lex[1], (yyvsp[(2) - (7)].string));
  strcpy(lexeme.lex[2], (yyvsp[(3) - (7)].string));
  strcpy(lexeme.lex[3], (yyvsp[(4) - (7)].string));
  strcpy(lexeme.lex[4], (yyvsp[(5) - (7)].string));
  strcpy(lexeme.lex[5], (yyvsp[(6) - (7)].string));
  strcpy(lexeme.lex[6], (yyvsp[(7) - (7)].string));
  if (rna_rule_enum_write(rnr, ynr, nt_idx, ((struct yyparse_s *)yyparse_param)->Gr, lexeme, ((struct yyparse_s *)yyparse_param)->verbose) != eslOK) grammar_fatal("error in rule %d\n", ynr);
;}
    break;

  case 296:
#line 2056 "grm_parsegrammar.y"
    {
  ynr = 35;
  lexeme.l = 3;
  strcpy(lexeme.lex[0], (yyvsp[(1) - (3)].string));
  strcpy(lexeme.lex[1], (yyvsp[(2) - (3)].string));
  strcpy(lexeme.lex[2], (yyvsp[(3) - (3)].string));
  if (rna_rule_enum_write(rnr, ynr, nt_idx, ((struct yyparse_s *)yyparse_param)->Gr, lexeme, ((struct yyparse_s *)yyparse_param)->verbose) != eslOK) grammar_fatal("error in rule %d\n", ynr);
;}
    break;

  case 297:
#line 2066 "grm_parsegrammar.y"
    {
  ynr = 35;
  lexeme.l = 4;
  strcpy(lexeme.lex[0], (yyvsp[(1) - (4)].string));
  strcpy(lexeme.lex[1], (yyvsp[(2) - (4)].string));
  strcpy(lexeme.lex[2], (yyvsp[(3) - (4)].string));
  strcpy(lexeme.lex[3], (yyvsp[(4) - (4)].string));
  if (rna_rule_enum_write(rnr, ynr, nt_idx, ((struct yyparse_s *)yyparse_param)->Gr, lexeme, ((struct yyparse_s *)yyparse_param)->verbose) != eslOK) grammar_fatal("error in rule %d\n", ynr);
;}
    break;

  case 298:
#line 2077 "grm_parsegrammar.y"
    {
  ynr = 35;
  lexeme.l = 5;
  strcpy(lexeme.lex[0], (yyvsp[(1) - (5)].string));
  strcpy(lexeme.lex[1], (yyvsp[(2) - (5)].string));
  strcpy(lexeme.lex[2], (yyvsp[(3) - (5)].string));
  strcpy(lexeme.lex[3], (yyvsp[(4) - (5)].string));
  strcpy(lexeme.lex[4], (yyvsp[(5) - (5)].string));
  if (rna_rule_enum_write(rnr, ynr, nt_idx, ((struct yyparse_s *)yyparse_param)->Gr, lexeme, ((struct yyparse_s *)yyparse_param)->verbose) != eslOK) grammar_fatal("error in rule %d\n", ynr);
;}
    break;

  case 299:
#line 2089 "grm_parsegrammar.y"
    {
  ynr = 35;
  lexeme.l = 6;
  strcpy(lexeme.lex[0], (yyvsp[(1) - (6)].string));
  strcpy(lexeme.lex[1], (yyvsp[(2) - (6)].string));
  strcpy(lexeme.lex[2], (yyvsp[(3) - (6)].string));
  strcpy(lexeme.lex[3], (yyvsp[(4) - (6)].string));
  strcpy(lexeme.lex[4], (yyvsp[(5) - (6)].string));
  strcpy(lexeme.lex[5], (yyvsp[(6) - (6)].string));
  if (rna_rule_enum_write(rnr, ynr, nt_idx, ((struct yyparse_s *)yyparse_param)->Gr, lexeme, ((struct yyparse_s *)yyparse_param)->verbose) != eslOK) grammar_fatal("error in rule %d\n", ynr);
;}
    break;

  case 300:
#line 2102 "grm_parsegrammar.y"
    {
  ynr = 36;
  lexeme.l = 4;
  strcpy(lexeme.lex[0], (yyvsp[(1) - (4)].string));
  strcpy(lexeme.lex[1], (yyvsp[(2) - (4)].string));
  strcpy(lexeme.lex[2], (yyvsp[(3) - (4)].string));
  strcpy(lexeme.lex[3], (yyvsp[(4) - (4)].string));
  if (rna_rule_enum_write(rnr, ynr, nt_idx, ((struct yyparse_s *)yyparse_param)->Gr, lexeme, ((struct yyparse_s *)yyparse_param)->verbose) != eslOK) grammar_fatal("error in rule %d\n", ynr);
;}
    break;

  case 301:
#line 2113 "grm_parsegrammar.y"
    {
  ynr = 36;
  lexeme.l = 5;
  strcpy(lexeme.lex[0], (yyvsp[(1) - (5)].string));
  strcpy(lexeme.lex[1], (yyvsp[(2) - (5)].string));
  strcpy(lexeme.lex[2], (yyvsp[(3) - (5)].string));
  strcpy(lexeme.lex[3], (yyvsp[(4) - (5)].string));
  strcpy(lexeme.lex[4], (yyvsp[(5) - (5)].string));
  if (rna_rule_enum_write(rnr, ynr, nt_idx, ((struct yyparse_s *)yyparse_param)->Gr, lexeme, ((struct yyparse_s *)yyparse_param)->verbose) != eslOK) grammar_fatal("error in rule %d\n", ynr);
;}
    break;

  case 302:
#line 2125 "grm_parsegrammar.y"
    {
  ynr = 36;
  lexeme.l = 6;
  strcpy(lexeme.lex[0], (yyvsp[(1) - (6)].string));
  strcpy(lexeme.lex[1], (yyvsp[(2) - (6)].string));
  strcpy(lexeme.lex[2], (yyvsp[(3) - (6)].string));
  strcpy(lexeme.lex[3], (yyvsp[(4) - (6)].string));
  strcpy(lexeme.lex[4], (yyvsp[(5) - (6)].string));
  strcpy(lexeme.lex[5], (yyvsp[(6) - (6)].string));
  if (rna_rule_enum_write(rnr, ynr, nt_idx, ((struct yyparse_s *)yyparse_param)->Gr, lexeme, ((struct yyparse_s *)yyparse_param)->verbose) != eslOK) grammar_fatal("error in rule %d\n", ynr);
;}
    break;

  case 303:
#line 2138 "grm_parsegrammar.y"
    {
  ynr = 36;
  lexeme.l = 7;
  strcpy(lexeme.lex[0], (yyvsp[(1) - (7)].string));
  strcpy(lexeme.lex[1], (yyvsp[(2) - (7)].string));
  strcpy(lexeme.lex[2], (yyvsp[(3) - (7)].string));
  strcpy(lexeme.lex[3], (yyvsp[(4) - (7)].string));
  strcpy(lexeme.lex[4], (yyvsp[(5) - (7)].string));
  strcpy(lexeme.lex[5], (yyvsp[(6) - (7)].string));
  strcpy(lexeme.lex[6], (yyvsp[(7) - (7)].string));
  if (rna_rule_enum_write(rnr, ynr, nt_idx, ((struct yyparse_s *)yyparse_param)->Gr, lexeme, ((struct yyparse_s *)yyparse_param)->verbose) != eslOK) grammar_fatal("error in rule %d\n", ynr);
;}
    break;

  case 304:
#line 2152 "grm_parsegrammar.y"
    {
  ynr = 37;
  lexeme.l = 4;
  strcpy(lexeme.lex[0], (yyvsp[(1) - (4)].string));
  strcpy(lexeme.lex[1], (yyvsp[(2) - (4)].string));
  strcpy(lexeme.lex[2], (yyvsp[(3) - (4)].string));
  strcpy(lexeme.lex[3], (yyvsp[(4) - (4)].string));
  if (rna_rule_enum_write(rnr, ynr, nt_idx, ((struct yyparse_s *)yyparse_param)->Gr, lexeme, ((struct yyparse_s *)yyparse_param)->verbose) != eslOK) grammar_fatal("error in rule %d\n", ynr);
;}
    break;

  case 305:
#line 2163 "grm_parsegrammar.y"
    {
  ynr = 37;
  lexeme.l = 5;
  strcpy(lexeme.lex[0], (yyvsp[(1) - (5)].string));
  strcpy(lexeme.lex[1], (yyvsp[(2) - (5)].string));
  strcpy(lexeme.lex[2], (yyvsp[(3) - (5)].string));
  strcpy(lexeme.lex[3], (yyvsp[(4) - (5)].string));
  strcpy(lexeme.lex[4], (yyvsp[(5) - (5)].string));
  if (rna_rule_enum_write(rnr, ynr, nt_idx, ((struct yyparse_s *)yyparse_param)->Gr, lexeme, ((struct yyparse_s *)yyparse_param)->verbose) != eslOK) grammar_fatal("error in rule %d\n", ynr);
;}
    break;

  case 306:
#line 2175 "grm_parsegrammar.y"
    {
  ynr = 37;
  lexeme.l = 6;
  strcpy(lexeme.lex[0], (yyvsp[(1) - (6)].string));
  strcpy(lexeme.lex[1], (yyvsp[(2) - (6)].string));
  strcpy(lexeme.lex[2], (yyvsp[(3) - (6)].string));
  strcpy(lexeme.lex[3], (yyvsp[(4) - (6)].string));
  strcpy(lexeme.lex[4], (yyvsp[(5) - (6)].string));
  strcpy(lexeme.lex[5], (yyvsp[(6) - (6)].string));
  if (rna_rule_enum_write(rnr, ynr, nt_idx, ((struct yyparse_s *)yyparse_param)->Gr, lexeme, ((struct yyparse_s *)yyparse_param)->verbose) != eslOK) grammar_fatal("error in rule %d\n", ynr);
;}
    break;

  case 307:
#line 2188 "grm_parsegrammar.y"
    {
  ynr = 37;
  lexeme.l = 7;
  strcpy(lexeme.lex[0], (yyvsp[(1) - (7)].string));
  strcpy(lexeme.lex[1], (yyvsp[(2) - (7)].string));
  strcpy(lexeme.lex[2], (yyvsp[(3) - (7)].string));
  strcpy(lexeme.lex[3], (yyvsp[(4) - (7)].string));
  strcpy(lexeme.lex[4], (yyvsp[(5) - (7)].string));
  strcpy(lexeme.lex[5], (yyvsp[(6) - (7)].string));
  strcpy(lexeme.lex[6], (yyvsp[(7) - (7)].string));
  if (rna_rule_enum_write(rnr, ynr, nt_idx, ((struct yyparse_s *)yyparse_param)->Gr, lexeme, ((struct yyparse_s *)yyparse_param)->verbose) != eslOK) grammar_fatal("error in rule %d\n", ynr);
;}
    break;

  case 308:
#line 2202 "grm_parsegrammar.y"
    {           
  ynr = 38;
  lexeme.l = 4;
  strcpy(lexeme.lex[0], (yyvsp[(1) - (4)].string));
  strcpy(lexeme.lex[1], (yyvsp[(2) - (4)].string));
  strcpy(lexeme.lex[2], (yyvsp[(3) - (4)].string));
  strcpy(lexeme.lex[3], (yyvsp[(4) - (4)].string));
  if (rna_rule_enum_write(rnr, ynr, nt_idx, ((struct yyparse_s *)yyparse_param)->Gr, lexeme, ((struct yyparse_s *)yyparse_param)->verbose) != eslOK) grammar_fatal("error in rule %d\n", ynr);
;}
    break;

  case 309:
#line 2213 "grm_parsegrammar.y"
    {           
  ynr = 38;
  lexeme.l = 5;
  strcpy(lexeme.lex[0], (yyvsp[(1) - (5)].string));
  strcpy(lexeme.lex[1], (yyvsp[(2) - (5)].string));
  strcpy(lexeme.lex[2], (yyvsp[(3) - (5)].string));
  strcpy(lexeme.lex[3], (yyvsp[(4) - (5)].string));
  strcpy(lexeme.lex[4], (yyvsp[(5) - (5)].string));
  if (rna_rule_enum_write(rnr, ynr, nt_idx, ((struct yyparse_s *)yyparse_param)->Gr, lexeme, ((struct yyparse_s *)yyparse_param)->verbose) != eslOK) grammar_fatal("error in rule %d\n", ynr);
;}
    break;

  case 310:
#line 2225 "grm_parsegrammar.y"
    {           
  ynr = 38;
  lexeme.l = 6;
  strcpy(lexeme.lex[0], (yyvsp[(1) - (6)].string));
  strcpy(lexeme.lex[1], (yyvsp[(2) - (6)].string));
  strcpy(lexeme.lex[2], (yyvsp[(3) - (6)].string));
  strcpy(lexeme.lex[3], (yyvsp[(4) - (6)].string));
  strcpy(lexeme.lex[4], (yyvsp[(5) - (6)].string));
  strcpy(lexeme.lex[5], (yyvsp[(6) - (6)].string));
  if (rna_rule_enum_write(rnr, ynr, nt_idx, ((struct yyparse_s *)yyparse_param)->Gr, lexeme, ((struct yyparse_s *)yyparse_param)->verbose) != eslOK) grammar_fatal("error in rule %d\n", ynr);
;}
    break;

  case 311:
#line 2238 "grm_parsegrammar.y"
    {           
  ynr = 38;
  lexeme.l = 7;
  strcpy(lexeme.lex[0], (yyvsp[(1) - (7)].string));
  strcpy(lexeme.lex[1], (yyvsp[(2) - (7)].string));
  strcpy(lexeme.lex[2], (yyvsp[(3) - (7)].string));
  strcpy(lexeme.lex[3], (yyvsp[(4) - (7)].string));
  strcpy(lexeme.lex[4], (yyvsp[(5) - (7)].string));
  strcpy(lexeme.lex[5], (yyvsp[(6) - (7)].string));
  strcpy(lexeme.lex[6], (yyvsp[(7) - (7)].string));
  if (rna_rule_enum_write(rnr, ynr, nt_idx, ((struct yyparse_s *)yyparse_param)->Gr, lexeme, ((struct yyparse_s *)yyparse_param)->verbose) != eslOK) grammar_fatal("error in rule %d\n", ynr);
;}
    break;

  case 312:
#line 2252 "grm_parsegrammar.y"
    {           
  ynr = 39;
  lexeme.l = 4;
  strcpy(lexeme.lex[0], (yyvsp[(1) - (4)].string));
  strcpy(lexeme.lex[1], (yyvsp[(2) - (4)].string));
  strcpy(lexeme.lex[2], (yyvsp[(3) - (4)].string));
  strcpy(lexeme.lex[3], (yyvsp[(4) - (4)].string));
  if (rna_rule_enum_write(rnr, ynr, nt_idx, ((struct yyparse_s *)yyparse_param)->Gr, lexeme, ((struct yyparse_s *)yyparse_param)->verbose) != eslOK) grammar_fatal("error in rule %d\n", ynr);
;}
    break;

  case 313:
#line 2263 "grm_parsegrammar.y"
    {           
  ynr = 39;
  lexeme.l = 5;
  strcpy(lexeme.lex[0], (yyvsp[(1) - (5)].string));
  strcpy(lexeme.lex[1], (yyvsp[(2) - (5)].string));
  strcpy(lexeme.lex[2], (yyvsp[(3) - (5)].string));
  strcpy(lexeme.lex[3], (yyvsp[(4) - (5)].string));
  strcpy(lexeme.lex[4], (yyvsp[(5) - (5)].string));
  if (rna_rule_enum_write(rnr, ynr, nt_idx, ((struct yyparse_s *)yyparse_param)->Gr, lexeme, ((struct yyparse_s *)yyparse_param)->verbose) != eslOK) grammar_fatal("error in rule %d\n", ynr);
;}
    break;

  case 314:
#line 2275 "grm_parsegrammar.y"
    {           
  ynr = 39;
  lexeme.l = 6;
  strcpy(lexeme.lex[0], (yyvsp[(1) - (6)].string));
  strcpy(lexeme.lex[1], (yyvsp[(2) - (6)].string));
  strcpy(lexeme.lex[2], (yyvsp[(3) - (6)].string));
  strcpy(lexeme.lex[3], (yyvsp[(4) - (6)].string));
  strcpy(lexeme.lex[4], (yyvsp[(5) - (6)].string));
  strcpy(lexeme.lex[5], (yyvsp[(6) - (6)].string));
  if (rna_rule_enum_write(rnr, ynr, nt_idx, ((struct yyparse_s *)yyparse_param)->Gr, lexeme, ((struct yyparse_s *)yyparse_param)->verbose) != eslOK) grammar_fatal("error in rule %d\n", ynr);
;}
    break;

  case 315:
#line 2288 "grm_parsegrammar.y"
    {           
  ynr = 39;
  lexeme.l = 7;
  strcpy(lexeme.lex[0], (yyvsp[(1) - (7)].string));
  strcpy(lexeme.lex[1], (yyvsp[(2) - (7)].string));
  strcpy(lexeme.lex[2], (yyvsp[(3) - (7)].string));
  strcpy(lexeme.lex[3], (yyvsp[(4) - (7)].string));
  strcpy(lexeme.lex[4], (yyvsp[(5) - (7)].string));
  strcpy(lexeme.lex[5], (yyvsp[(6) - (7)].string));
  strcpy(lexeme.lex[6], (yyvsp[(7) - (7)].string));
  if (rna_rule_enum_write(rnr, ynr, nt_idx, ((struct yyparse_s *)yyparse_param)->Gr, lexeme, ((struct yyparse_s *)yyparse_param)->verbose) != eslOK) grammar_fatal("error in rule %d\n", ynr);
;}
    break;

  case 316:
#line 2302 "grm_parsegrammar.y"
    {           
  ynr = 40;
  lexeme.l = 5;
  strcpy(lexeme.lex[0], (yyvsp[(1) - (5)].string));
  strcpy(lexeme.lex[1], (yyvsp[(2) - (5)].string));
  strcpy(lexeme.lex[2], (yyvsp[(3) - (5)].string));
  strcpy(lexeme.lex[3], (yyvsp[(4) - (5)].string));
  strcpy(lexeme.lex[4], (yyvsp[(5) - (5)].string));
  if (rna_rule_enum_write(rnr, ynr, nt_idx, ((struct yyparse_s *)yyparse_param)->Gr, lexeme, ((struct yyparse_s *)yyparse_param)->verbose) != eslOK) grammar_fatal("error in rule %d\n", ynr);
;}
    break;

  case 317:
#line 2314 "grm_parsegrammar.y"
    {           
  ynr = 40;
  lexeme.l = 6;
  strcpy(lexeme.lex[0], (yyvsp[(1) - (6)].string));
  strcpy(lexeme.lex[1], (yyvsp[(2) - (6)].string));
  strcpy(lexeme.lex[2], (yyvsp[(3) - (6)].string));
  strcpy(lexeme.lex[3], (yyvsp[(4) - (6)].string));
  strcpy(lexeme.lex[4], (yyvsp[(5) - (6)].string));
  strcpy(lexeme.lex[5], (yyvsp[(6) - (6)].string));
  if (rna_rule_enum_write(rnr, ynr, nt_idx, ((struct yyparse_s *)yyparse_param)->Gr, lexeme, ((struct yyparse_s *)yyparse_param)->verbose) != eslOK) grammar_fatal("error in rule %d\n", ynr);
;}
    break;

  case 318:
#line 2327 "grm_parsegrammar.y"
    {           
  ynr = 40;
  lexeme.l = 7;
  strcpy(lexeme.lex[0], (yyvsp[(1) - (7)].string));
  strcpy(lexeme.lex[1], (yyvsp[(2) - (7)].string));
  strcpy(lexeme.lex[2], (yyvsp[(3) - (7)].string));
  strcpy(lexeme.lex[3], (yyvsp[(4) - (7)].string));
  strcpy(lexeme.lex[4], (yyvsp[(5) - (7)].string));
  strcpy(lexeme.lex[5], (yyvsp[(6) - (7)].string));
  strcpy(lexeme.lex[6], (yyvsp[(7) - (7)].string));
  if (rna_rule_enum_write(rnr, ynr, nt_idx, ((struct yyparse_s *)yyparse_param)->Gr, lexeme, ((struct yyparse_s *)yyparse_param)->verbose) != eslOK) grammar_fatal("error in rule %d\n", ynr);
;}
    break;

  case 319:
#line 2341 "grm_parsegrammar.y"
    {           
  ynr = 40;
  lexeme.l = 8;
  strcpy(lexeme.lex[0], (yyvsp[(1) - (8)].string));
  strcpy(lexeme.lex[1], (yyvsp[(2) - (8)].string));
  strcpy(lexeme.lex[2], (yyvsp[(3) - (8)].string));
  strcpy(lexeme.lex[3], (yyvsp[(4) - (8)].string));
  strcpy(lexeme.lex[4], (yyvsp[(5) - (8)].string));
  strcpy(lexeme.lex[5], (yyvsp[(6) - (8)].string));
  strcpy(lexeme.lex[6], (yyvsp[(7) - (8)].string));
  strcpy(lexeme.lex[7], (yyvsp[(8) - (8)].string));
  if (rna_rule_enum_write(rnr, ynr, nt_idx, ((struct yyparse_s *)yyparse_param)->Gr, lexeme, ((struct yyparse_s *)yyparse_param)->verbose) != eslOK) grammar_fatal("error in rule %d\n", ynr);
;}
    break;

  case 320:
#line 2356 "grm_parsegrammar.y"
    {
  ynr = 41;
  lexeme.l = 5;
  strcpy(lexeme.lex[0], (yyvsp[(1) - (5)].string));
  strcpy(lexeme.lex[1], (yyvsp[(2) - (5)].string));
  strcpy(lexeme.lex[2], (yyvsp[(3) - (5)].string));
  strcpy(lexeme.lex[3], (yyvsp[(4) - (5)].string));
  strcpy(lexeme.lex[4], (yyvsp[(5) - (5)].string));
  if (rna_rule_enum_write(rnr, ynr, nt_idx, ((struct yyparse_s *)yyparse_param)->Gr, lexeme, ((struct yyparse_s *)yyparse_param)->verbose) != eslOK) grammar_fatal("error in rule %d\n", ynr);
;}
    break;

  case 321:
#line 2368 "grm_parsegrammar.y"
    {
  ynr = 41;
  lexeme.l = 6;
  strcpy(lexeme.lex[0], (yyvsp[(1) - (6)].string));
  strcpy(lexeme.lex[1], (yyvsp[(2) - (6)].string));
  strcpy(lexeme.lex[2], (yyvsp[(3) - (6)].string));
  strcpy(lexeme.lex[3], (yyvsp[(4) - (6)].string));
  strcpy(lexeme.lex[4], (yyvsp[(5) - (6)].string));
  strcpy(lexeme.lex[5], (yyvsp[(6) - (6)].string));
  if (rna_rule_enum_write(rnr, ynr, nt_idx, ((struct yyparse_s *)yyparse_param)->Gr, lexeme, ((struct yyparse_s *)yyparse_param)->verbose) != eslOK) grammar_fatal("error in rule %d\n", ynr);
;}
    break;

  case 322:
#line 2381 "grm_parsegrammar.y"
    {
  ynr = 42;
  lexeme.l = 5;
  strcpy(lexeme.lex[0], (yyvsp[(1) - (5)].string));
  strcpy(lexeme.lex[1], (yyvsp[(2) - (5)].string));
  strcpy(lexeme.lex[2], (yyvsp[(3) - (5)].string));
  strcpy(lexeme.lex[3], (yyvsp[(4) - (5)].string));
  strcpy(lexeme.lex[4], (yyvsp[(5) - (5)].string));
  if (rna_rule_enum_write(rnr, ynr, nt_idx, ((struct yyparse_s *)yyparse_param)->Gr, lexeme, ((struct yyparse_s *)yyparse_param)->verbose) != eslOK) grammar_fatal("error in rule %d\n", ynr);
;}
    break;

  case 323:
#line 2393 "grm_parsegrammar.y"
    {
  ynr = 42;
  lexeme.l = 6;
  strcpy(lexeme.lex[0], (yyvsp[(1) - (6)].string));
  strcpy(lexeme.lex[1], (yyvsp[(2) - (6)].string));
  strcpy(lexeme.lex[2], (yyvsp[(3) - (6)].string));
  strcpy(lexeme.lex[3], (yyvsp[(4) - (6)].string));
  strcpy(lexeme.lex[4], (yyvsp[(5) - (6)].string));
  strcpy(lexeme.lex[5], (yyvsp[(6) - (6)].string));
  if (rna_rule_enum_write(rnr, ynr, nt_idx, ((struct yyparse_s *)yyparse_param)->Gr, lexeme, ((struct yyparse_s *)yyparse_param)->verbose) != eslOK) grammar_fatal("error in rule %d\n", ynr);
;}
    break;

  case 324:
#line 2406 "grm_parsegrammar.y"
    {
  ynr = 43;
  lexeme.l = 6;
  strcpy(lexeme.lex[0], (yyvsp[(1) - (6)].string));
  strcpy(lexeme.lex[1], (yyvsp[(2) - (6)].string));
  strcpy(lexeme.lex[2], (yyvsp[(3) - (6)].string));
  strcpy(lexeme.lex[3], (yyvsp[(4) - (6)].string));
  strcpy(lexeme.lex[4], (yyvsp[(5) - (6)].string));
  strcpy(lexeme.lex[5], (yyvsp[(6) - (6)].string));
  if (rna_rule_enum_write(rnr, ynr, nt_idx, ((struct yyparse_s *)yyparse_param)->Gr, lexeme, ((struct yyparse_s *)yyparse_param)->verbose) != eslOK) grammar_fatal("error in rule %d\n", ynr);
;}
    break;

  case 325:
#line 2419 "grm_parsegrammar.y"
    {
  ynr = 43;
  lexeme.l = 7;
  strcpy(lexeme.lex[0], (yyvsp[(1) - (7)].string));
  strcpy(lexeme.lex[1], (yyvsp[(2) - (7)].string));
  strcpy(lexeme.lex[2], (yyvsp[(3) - (7)].string));
  strcpy(lexeme.lex[3], (yyvsp[(4) - (7)].string));
  strcpy(lexeme.lex[4], (yyvsp[(5) - (7)].string));
  strcpy(lexeme.lex[5], (yyvsp[(6) - (7)].string));
  strcpy(lexeme.lex[6], (yyvsp[(7) - (7)].string));
  if (rna_rule_enum_write(rnr, ynr, nt_idx, ((struct yyparse_s *)yyparse_param)->Gr, lexeme, ((struct yyparse_s *)yyparse_param)->verbose) != eslOK) grammar_fatal("error in rule %d\n", ynr);
;}
    break;

  case 326:
#line 2433 "grm_parsegrammar.y"
    {
  ynr = 44;
  lexeme.l = 6;
  strcpy(lexeme.lex[0], (yyvsp[(1) - (6)].string));
  strcpy(lexeme.lex[1], (yyvsp[(2) - (6)].string));
  strcpy(lexeme.lex[2], (yyvsp[(3) - (6)].string));
  strcpy(lexeme.lex[3], (yyvsp[(4) - (6)].string));
  strcpy(lexeme.lex[4], (yyvsp[(5) - (6)].string));
  strcpy(lexeme.lex[5], (yyvsp[(6) - (6)].string));
  if (rna_rule_enum_write(rnr, ynr, nt_idx, ((struct yyparse_s *)yyparse_param)->Gr, lexeme, ((struct yyparse_s *)yyparse_param)->verbose) != eslOK) grammar_fatal("error in rule %d\n", ynr);
;}
    break;

  case 327:
#line 2446 "grm_parsegrammar.y"
    {
  ynr = 44;
  lexeme.l = 7;
  strcpy(lexeme.lex[0], (yyvsp[(1) - (7)].string));
  strcpy(lexeme.lex[1], (yyvsp[(2) - (7)].string));
  strcpy(lexeme.lex[2], (yyvsp[(3) - (7)].string));
  strcpy(lexeme.lex[3], (yyvsp[(4) - (7)].string));
  strcpy(lexeme.lex[4], (yyvsp[(5) - (7)].string));
  strcpy(lexeme.lex[5], (yyvsp[(6) - (7)].string));
  strcpy(lexeme.lex[6], (yyvsp[(7) - (7)].string));
  if (rna_rule_enum_write(rnr, ynr, nt_idx, ((struct yyparse_s *)yyparse_param)->Gr, lexeme, ((struct yyparse_s *)yyparse_param)->verbose) != eslOK) grammar_fatal("error in rule %d\n", ynr);
;}
    break;

  case 328:
#line 2460 "grm_parsegrammar.y"
    {
  ynr = 45;
  lexeme.l = 6;
  strcpy(lexeme.lex[0], (yyvsp[(1) - (6)].string));
  strcpy(lexeme.lex[1], (yyvsp[(2) - (6)].string));
  strcpy(lexeme.lex[2], (yyvsp[(3) - (6)].string));
  strcpy(lexeme.lex[3], (yyvsp[(4) - (6)].string));
  strcpy(lexeme.lex[4], (yyvsp[(5) - (6)].string));
  strcpy(lexeme.lex[5], (yyvsp[(6) - (6)].string));
  if (rna_rule_enum_write(rnr, ynr, nt_idx, ((struct yyparse_s *)yyparse_param)->Gr, lexeme, ((struct yyparse_s *)yyparse_param)->verbose) != eslOK) grammar_fatal("error in rule %d\n", ynr);
;}
    break;

  case 329:
#line 2473 "grm_parsegrammar.y"
    {
  ynr = 45;
  lexeme.l = 7;
  strcpy(lexeme.lex[0], (yyvsp[(1) - (7)].string));
  strcpy(lexeme.lex[1], (yyvsp[(2) - (7)].string));
  strcpy(lexeme.lex[2], (yyvsp[(3) - (7)].string));
  strcpy(lexeme.lex[3], (yyvsp[(4) - (7)].string));
  strcpy(lexeme.lex[4], (yyvsp[(5) - (7)].string));
  strcpy(lexeme.lex[5], (yyvsp[(6) - (7)].string));
  strcpy(lexeme.lex[6], (yyvsp[(7) - (7)].string));
  if (rna_rule_enum_write(rnr, ynr, nt_idx, ((struct yyparse_s *)yyparse_param)->Gr, lexeme, ((struct yyparse_s *)yyparse_param)->verbose) != eslOK) grammar_fatal("error in rule %d\n", ynr);
;}
    break;

  case 330:
#line 2487 "grm_parsegrammar.y"
    {
  ynr = 46;
  lexeme.l = 6;
  strcpy(lexeme.lex[0], (yyvsp[(1) - (6)].string));
  strcpy(lexeme.lex[1], (yyvsp[(2) - (6)].string));
  strcpy(lexeme.lex[2], (yyvsp[(3) - (6)].string));
  strcpy(lexeme.lex[3], (yyvsp[(4) - (6)].string));
  strcpy(lexeme.lex[4], (yyvsp[(5) - (6)].string));
  strcpy(lexeme.lex[5], (yyvsp[(6) - (6)].string));
  if (rna_rule_enum_write(rnr, ynr, nt_idx, ((struct yyparse_s *)yyparse_param)->Gr, lexeme, ((struct yyparse_s *)yyparse_param)->verbose) != eslOK) grammar_fatal("error in rule %d\n", ynr);
;}
    break;

  case 331:
#line 2500 "grm_parsegrammar.y"
    {
  ynr = 46;
  lexeme.l = 7;
  strcpy(lexeme.lex[0], (yyvsp[(1) - (7)].string));
  strcpy(lexeme.lex[1], (yyvsp[(2) - (7)].string));
  strcpy(lexeme.lex[2], (yyvsp[(3) - (7)].string));
  strcpy(lexeme.lex[3], (yyvsp[(4) - (7)].string));
  strcpy(lexeme.lex[4], (yyvsp[(5) - (7)].string));
  strcpy(lexeme.lex[5], (yyvsp[(6) - (7)].string));
  strcpy(lexeme.lex[6], (yyvsp[(7) - (7)].string));
  if (rna_rule_enum_write(rnr, ynr, nt_idx, ((struct yyparse_s *)yyparse_param)->Gr, lexeme, ((struct yyparse_s *)yyparse_param)->verbose) != eslOK) grammar_fatal("error in rule %d\n", ynr);
;}
    break;

  case 332:
#line 2514 "grm_parsegrammar.y"
    {
  ynr = 47;
  lexeme.l = 7;
  strcpy(lexeme.lex[0], (yyvsp[(1) - (7)].string));
  strcpy(lexeme.lex[1], (yyvsp[(2) - (7)].string));
  strcpy(lexeme.lex[2], (yyvsp[(3) - (7)].string));
  strcpy(lexeme.lex[3], (yyvsp[(4) - (7)].string));
  strcpy(lexeme.lex[4], (yyvsp[(5) - (7)].string));
  strcpy(lexeme.lex[5], (yyvsp[(6) - (7)].string));
  strcpy(lexeme.lex[6], (yyvsp[(7) - (7)].string));
  if (rna_rule_enum_write(rnr, ynr, nt_idx, ((struct yyparse_s *)yyparse_param)->Gr, lexeme, ((struct yyparse_s *)yyparse_param)->verbose) != eslOK) grammar_fatal("error in rule %d\n", ynr);
;}
    break;

  case 333:
#line 2528 "grm_parsegrammar.y"
    {
  ynr = 47;
  lexeme.l = 8;
  strcpy(lexeme.lex[0], (yyvsp[(1) - (8)].string));
  strcpy(lexeme.lex[1], (yyvsp[(2) - (8)].string));
  strcpy(lexeme.lex[2], (yyvsp[(3) - (8)].string));
  strcpy(lexeme.lex[3], (yyvsp[(4) - (8)].string));
  strcpy(lexeme.lex[4], (yyvsp[(5) - (8)].string));
  strcpy(lexeme.lex[5], (yyvsp[(6) - (8)].string));
  strcpy(lexeme.lex[6], (yyvsp[(7) - (8)].string));
  strcpy(lexeme.lex[7], (yyvsp[(8) - (8)].string));
  if (rna_rule_enum_write(rnr, ynr, nt_idx, ((struct yyparse_s *)yyparse_param)->Gr, lexeme, ((struct yyparse_s *)yyparse_param)->verbose) != eslOK) grammar_fatal("error in rule %d\n", ynr);
;}
    break;

  case 334:
#line 2543 "grm_parsegrammar.y"
    {
  ynr = 48;
  lexeme.l = 7;
  strcpy(lexeme.lex[0], (yyvsp[(1) - (7)].string));
  strcpy(lexeme.lex[1], (yyvsp[(2) - (7)].string));
  strcpy(lexeme.lex[2], (yyvsp[(3) - (7)].string));
  strcpy(lexeme.lex[3], (yyvsp[(4) - (7)].string));
  strcpy(lexeme.lex[4], (yyvsp[(5) - (7)].string));
  strcpy(lexeme.lex[5], (yyvsp[(6) - (7)].string));
  strcpy(lexeme.lex[6], (yyvsp[(7) - (7)].string));
  if (rna_rule_enum_write(rnr, ynr, nt_idx, ((struct yyparse_s *)yyparse_param)->Gr, lexeme, ((struct yyparse_s *)yyparse_param)->verbose) != eslOK) grammar_fatal("error in rule %d\n", ynr);
;}
    break;

  case 335:
#line 2557 "grm_parsegrammar.y"
    { 
  ynr = 48;
  lexeme.l = 8;
  strcpy(lexeme.lex[0], (yyvsp[(1) - (8)].string));
  strcpy(lexeme.lex[1], (yyvsp[(2) - (8)].string));
  strcpy(lexeme.lex[2], (yyvsp[(3) - (8)].string));
  strcpy(lexeme.lex[3], (yyvsp[(4) - (8)].string));
  strcpy(lexeme.lex[4], (yyvsp[(5) - (8)].string));
  strcpy(lexeme.lex[5], (yyvsp[(6) - (8)].string));
  strcpy(lexeme.lex[6], (yyvsp[(7) - (8)].string));
  strcpy(lexeme.lex[7], (yyvsp[(8) - (8)].string));
  if (rna_rule_enum_write(rnr, ynr, nt_idx, ((struct yyparse_s *)yyparse_param)->Gr, lexeme, ((struct yyparse_s *)yyparse_param)->verbose) != eslOK) grammar_fatal("error in rule %d\n", ynr);
;}
    break;


/* Line 1267 of yacc.c.  */
#line 4954 "grm_parsegrammar.tab.c"
      default: break;
    }
  YY_SYMBOL_PRINT ("-> $$ =", yyr1[yyn], &yyval, &yyloc);

  YYPOPSTACK (yylen);
  yylen = 0;
  YY_STACK_PRINT (yyss, yyssp);

  *++yyvsp = yyval;


  /* Now `shift' the result of the reduction.  Determine what state
     that goes to, based on the state we popped back to and the rule
     number reduced by.  */

  yyn = yyr1[yyn];

  yystate = yypgoto[yyn - YYNTOKENS] + *yyssp;
  if (0 <= yystate && yystate <= YYLAST && yycheck[yystate] == *yyssp)
    yystate = yytable[yystate];
  else
    yystate = yydefgoto[yyn - YYNTOKENS];

  goto yynewstate;


/*------------------------------------.
| yyerrlab -- here on detecting error |
`------------------------------------*/
yyerrlab:
  /* If not already recovering from an error, report this error.  */
  if (!yyerrstatus)
    {
      ++yynerrs;
#if ! YYERROR_VERBOSE
      yyerror (YY_("syntax error"));
#else
      {
	YYSIZE_T yysize = yysyntax_error (0, yystate, yychar);
	if (yymsg_alloc < yysize && yymsg_alloc < YYSTACK_ALLOC_MAXIMUM)
	  {
	    YYSIZE_T yyalloc = 2 * yysize;
	    if (! (yysize <= yyalloc && yyalloc <= YYSTACK_ALLOC_MAXIMUM))
	      yyalloc = YYSTACK_ALLOC_MAXIMUM;
	    if (yymsg != yymsgbuf)
	      YYSTACK_FREE (yymsg);
	    yymsg = (char *) YYSTACK_ALLOC (yyalloc);
	    if (yymsg)
	      yymsg_alloc = yyalloc;
	    else
	      {
		yymsg = yymsgbuf;
		yymsg_alloc = sizeof yymsgbuf;
	      }
	  }

	if (0 < yysize && yysize <= yymsg_alloc)
	  {
	    (void) yysyntax_error (yymsg, yystate, yychar);
	    yyerror (yymsg);
	  }
	else
	  {
	    yyerror (YY_("syntax error"));
	    if (yysize != 0)
	      goto yyexhaustedlab;
	  }
      }
#endif
    }


  if (yyerrstatus == 3)
    {
      /* If just tried and failed to reuse look-ahead token after an
	 error, discard it.  */

      if (yychar <= YYEOF)
	{
	  /* Return failure if at end of input.  */
	  if (yychar == YYEOF)
	    YYABORT;
	}
      else
	{
	  yydestruct ("Error: discarding",
		      yytoken, &yylval);
	  yychar = YYEMPTY;
	}
    }

  /* Else will try to reuse look-ahead token after shifting the error
     token.  */
  goto yyerrlab1;


/*---------------------------------------------------.
| yyerrorlab -- error raised explicitly by YYERROR.  |
`---------------------------------------------------*/
yyerrorlab:

  /* Pacify compilers like GCC when the user code never invokes
     YYERROR and the label yyerrorlab therefore never appears in user
     code.  */
  if (/*CONSTCOND*/ 0)
     goto yyerrorlab;

  /* Do not reclaim the symbols of the rule which action triggered
     this YYERROR.  */
  YYPOPSTACK (yylen);
  yylen = 0;
  YY_STACK_PRINT (yyss, yyssp);
  yystate = *yyssp;
  goto yyerrlab1;


/*-------------------------------------------------------------.
| yyerrlab1 -- common code for both syntax error and YYERROR.  |
`-------------------------------------------------------------*/
yyerrlab1:
  yyerrstatus = 3;	/* Each real token shifted decrements this.  */

  for (;;)
    {
      yyn = yypact[yystate];
      if (yyn != YYPACT_NINF)
	{
	  yyn += YYTERROR;
	  if (0 <= yyn && yyn <= YYLAST && yycheck[yyn] == YYTERROR)
	    {
	      yyn = yytable[yyn];
	      if (0 < yyn)
		break;
	    }
	}

      /* Pop the current state because it cannot handle the error token.  */
      if (yyssp == yyss)
	YYABORT;


      yydestruct ("Error: popping",
		  yystos[yystate], yyvsp);
      YYPOPSTACK (1);
      yystate = *yyssp;
      YY_STACK_PRINT (yyss, yyssp);
    }

  if (yyn == YYFINAL)
    YYACCEPT;

  *++yyvsp = yylval;


  /* Shift the error token.  */
  YY_SYMBOL_PRINT ("Shifting", yystos[yyn], yyvsp, yylsp);

  yystate = yyn;
  goto yynewstate;


/*-------------------------------------.
| yyacceptlab -- YYACCEPT comes here.  |
`-------------------------------------*/
yyacceptlab:
  yyresult = 0;
  goto yyreturn;

/*-----------------------------------.
| yyabortlab -- YYABORT comes here.  |
`-----------------------------------*/
yyabortlab:
  yyresult = 1;
  goto yyreturn;

#ifndef yyoverflow
/*-------------------------------------------------.
| yyexhaustedlab -- memory exhaustion comes here.  |
`-------------------------------------------------*/
yyexhaustedlab:
  yyerror (YY_("memory exhausted"));
  yyresult = 2;
  /* Fall through.  */
#endif

yyreturn:
  if (yychar != YYEOF && yychar != YYEMPTY)
     yydestruct ("Cleanup: discarding lookahead",
		 yytoken, &yylval);
  /* Do not reclaim the symbols of the rule which action triggered
     this YYABORT or YYACCEPT.  */
  YYPOPSTACK (yylen);
  YY_STACK_PRINT (yyss, yyssp);
  while (yyssp != yyss)
    {
      yydestruct ("Cleanup: popping",
		  yystos[*yyssp], yyvsp);
      YYPOPSTACK (1);
    }
#ifndef yyoverflow
  if (yyss != yyssa)
    YYSTACK_FREE (yyss);
#endif
#if YYERROR_VERBOSE
  if (yymsg != yymsgbuf)
    YYSTACK_FREE (yymsg);
#endif
  /* Make sure YYID is used.  */
  return YYID (yyresult);
}


#line 2573 "grm_parsegrammar.y"
 /* user generated code */


/*****************************************************************
 * 0. yacc-req'd functions
 *****************************************************************/
void yyerror(char const *s)
{
#if 1
  grammar_fatal("yyerror: %s\n", s);
#else
  fprintf(stderr, "yyerror: %s\n", s);
#endif
}

int yywrap()
{
  return 1;
}
/*----------------- end, yacc-req'd functions  ----------------*/

/*****************************************************************
 * 1. External function
 *****************************************************************/

/* Function:  Grammar_Parse()
 * Incept:    ER, Tue Aug 28 10:17:17 EDT 2007 [janelia]
 *
 * Purpose:   Given a file with a grammar syntax, 
 *            parse the file to fill a grammar structure.
 *            Grammar is allocated here and freed by caller.
 *
 * Args:      FILE  - 
 *
 * Returns:   G - the grammar structure.
 *
 */
GRAMMAR *
Grammar_Parse(FILE *fp, char *gfilename, 
	      enum param_e paramtype, int nparamfile, char **paramfile, double *cweight,
	      int backrules, int force_min_loop, int force_min_stem,
	      int force_wccomp, char *errbuf, int verbose)
{
  struct yyparse_s *yyparse_param = NULL;
  GRAMMAR          *G = NULL;
  FILE             *file;
  double            wgt;
  int               cf;     /* number of countfiles */
  int               status;
  
  if ((G = Grammar_Create(gfilename, errbuf)) == NULL) goto ERROR; 

  ESL_ALLOC(yyparse_param, sizeof(struct yyparse_s));
  yyparse_param->Gr      = G;
  yyparse_param->verbose = verbose;
  
  do {
    /* store data in the GRAMMAR structure */
    yyparse((void *)yyparse_param);
 }
  while (!feof(fp));
  if (yyparse_param != NULL) free(yyparse_param);

  /* Read in parameters from file, if given separatedly from grmfile. */
  if (paramfile != NULL) {
    switch(paramtype) {
    case COUNT:
     if ((status = Grammar_ZeroCounts(G, errbuf)) != eslOK) goto ERROR;
     break;
    case LPROB:
      break;
    case SCORE:
      break;
    default: ESL_XFAIL(eslFAIL, errbuf, "unknown type of grammar parameters");
    }

    for (cf = 0; cf < nparamfile; cf ++) {
      if ((file = fopen(paramfile[cf], "r")) == NULL)
	ESL_XFAIL(eslFAIL, errbuf, "Failed to open count file %s", paramfile[cf]);
      if (verbose) printf("reading param file: %s\n", paramfile[cf]);
      if (cweight != NULL) wgt = cweight[cf]; else wgt = 1.0;
      if ((status = Grammar_Read(file, G, paramtype, wgt, errbuf, FALSE)) != eslOK) goto ERROR;
      fclose(file);
    }
  }

  /* After parsing finish setting up the grammar */
  if ((status = Grammar_Set(G, backrules, errbuf, verbose)) != eslOK) goto ERROR;

  /* Set optional parameters. Ignore constrain if it cannot be imposed.
   */
  G->force_wccomp = force_wccomp;
  if (force_min_loop > G->min_loop) G->force_min_loop = force_min_loop;
  if (force_min_stem > G->min_stem) {
    if (G->S > 0) G->force_min_stem = force_min_stem;
    else printf("Ignoring force_min_stem option. min_stem is %d\n", G->min_stem);
  }


  
  /* Validate data structure in G */
  if (nparamfile > 0) {
    if ((status = GMX_GrammarFitNormalize(G, FALSE, 0.0, NULL, NULL, NULL, NULL, NULL, errbuf, FALSE)) != eslOK) goto ERROR;
  }
  else {
    if ((status = Grammar_Validate(G, errbuf)) != eslOK) goto ERROR;
   }


  return G;

 ERROR: 
  if (G != NULL) Grammar_Destroy(G);
  if (yyparse_param != NULL) free(yyparse_param);
  return NULL;
}

/*----------------- end, external functions  ----------------*/

/*****************************************************************
 * 2. Local functions
 *****************************************************************/
int 
add_coord(ATOM *iatom, char *coord, int offset, int verbose)
{
  int idx;

  idx = iatom->ncoords++;

  if      (!strcmp(coord, "i")) iatom->coordbase[idx] = COORD_I;
  else if (!strcmp(coord, "j")) iatom->coordbase[idx] = COORD_J;
  else if (!strcmp(coord, "k")) iatom->coordbase[idx] = COORD_K;
  else if (!strcmp(coord, "l")) iatom->coordbase[idx] = COORD_L;
  else grammar_fatal("add_coord() do not recognize this coord %s", coord);

  iatom->offset[idx] = offset;

  if (verbose) printf("  coord %s (%d) offset %d\n", coord, idx, offset);

  return eslOK;
}

int 
add_context(ATOM *iatom, char *context, int offset, int verbose)
{
  int idx;

  idx = iatom->ncontexts++;

  if      (!strcmp(context, "i")) iatom->contextbase[idx] = COORD_I;
  else if (!strcmp(context, "j")) iatom->contextbase[idx] = COORD_J;
  else if (!strcmp(context, "k")) iatom->contextbase[idx] = COORD_K;
  else if (!strcmp(context, "l")) iatom->contextbase[idx] = COORD_L;
  else grammar_fatal("add_coord() do not recognize this coord %s", context);

  iatom->contextoffset[idx] = offset;

  if (verbose) printf("  context %s (%d) offset %d atom_ncontexts %d\n", context, idx, offset, iatom->ncontexts);

  return eslOK;
}

enum basepair_e
get_basepairtype(char *bptype)
{
  enum basepair_e basepairtype = BPTYPE_UNKNOWN;
  
  if      (strstr(bptype, "WW")) basepairtype = WW_C; 
  else if (strstr(bptype, "ww")) basepairtype = WW_T; 
  else if (strstr(bptype, "WH")) basepairtype = WH_C; 
  else if (strstr(bptype, "wh")) basepairtype = WH_T; 
  else if (strstr(bptype, "WS")) basepairtype = WS_C; 
  else if (strstr(bptype, "ws")) basepairtype = WS_T; 
  else if (strstr(bptype, "HW")) basepairtype = HW_C; 
  else if (strstr(bptype, "hw")) basepairtype = HW_T; 
  else if (strstr(bptype, "HH")) basepairtype = HH_C; 
  else if (strstr(bptype, "hh")) basepairtype = HH_T; 
  else if (strstr(bptype, "HS")) basepairtype = HS_C; 
  else if (strstr(bptype, "hs")) basepairtype = HS_T; 
  else if (strstr(bptype, "SW")) basepairtype = SW_C; 
  else if (strstr(bptype, "sw")) basepairtype = SW_T; 
  else if (strstr(bptype, "SH")) basepairtype = SH_C; 
  else if (strstr(bptype, "sh")) basepairtype = SH_T; 
  else if (strstr(bptype, "SS")) basepairtype = SS_C; 
  else if (strstr(bptype, "ss")) basepairtype = SS_T; 
  else  grammar_fatal("could not identify basepairtype %s\n", bptype);
  
  return basepairtype;
}

int 
is_base_pair(char *s1, char *s2)
{
  return s1[0] == s2[0] && s2[1] == '\'';
}

int
is_default_score (int L, ESL_DSQ *dsq)
{
  int is_default = 0;
  int l;

  /* in the RNA alphabet 15 is the Digit for the
   * the "any" character (N or X)
   */
  for (l = 1; l <= L; l ++) 
    if (dsq[l] != 15) break;
  
  if (l == L+1) is_default = 1;

  return is_default;
}

/* Function: rna_atom_add_to_rule()
 * Incept:    ER,Wed Apr 16 09:17:50 EDT 2008   [janelia]
 *
 * Purpose: Adds a new atom in a production rule
 *
 * Returns: <eslOK> on success; 
 */
int
rna_atom_add_to_rule(int rnr, int w, ATOM *iatom, GRAMMAR *G, struct lexeme_s lexeme, int verbose) 
{
  NT    *nt;            /* pointer to nonterminal */
  RULE  *R;             /* the rule at hand */
  ATOM  *A;             /* pointer to atom */
  int    r;
  int    add_ntcontext; /* not in this mode */
 
   if (is_new_rule == TRUE)
    {
      if (rna_rule_atomlist_write(rnr, w, G) != eslOK) 
	grammar_fatal("error in rna_rule %d\n", rnr); 
     }
  
  nt = &(G->nt[w]);  /* nt pointer */
  r  = nt->nrules-1; /* rule index */
  R  = &(nt->pr[r]);
  A  = &(R->atom[R->natoms]);

  R->natoms ++;

  if (r < 0) 
    grammar_fatal("error in rna_atom_add_to_rule() rule %d has negative index %d\n", rnr, r);

  switch(iatom->atomtype) {
  case EMISSION_ATOM:
    if (rna_atom_add_to_rule_emission(r, w, *iatom, G, lexeme) != eslOK) 
      grammar_fatal("error in rna_atom_add_to_rule() rule %d emission atom\n", rnr);
    break;
  case NONTERMINAL_ATOM:
    if (rna_atom_add_to_rule_nonterminal(r, w, *iatom, G, lexeme) != eslOK) 
      grammar_fatal("error in rna_atom_add_to_rule() rule %d nonterminal atom\n", rnr); 
    break;
  case MONOSEGMENT_ATOM:
    if (rna_atom_add_to_rule_monosegment(r, w, *iatom, G, lexeme) != eslOK) 
      grammar_fatal("error in rna_atom_add_to_rule() rule %d monosegment atom\n", rnr); 
    break;
  case DISEGMENT_ATOM:
    if (rna_atom_add_to_rule_disegment(r, w, *iatom, G, lexeme) != eslOK) 
      grammar_fatal("error in rna_atom_add_to_rule() rule %d disegment atom\n", rnr); 
    break;
  default: 
    grammar_fatal("no such atomtype");
  }

  add_ntcontext = FALSE; /* not in this mode. context is given by the emissions */
  if (rna_atom_write(A, R, G, add_ntcontext, verbose) != eslOK) 
    grammar_fatal("rna_atom_add_to_rule() failed at atom %s rule %s nt %s.", 
		  A->atom_syntax, R->rule_syntax, G->nt[R->nt_idx].ntname); 

  rna_rule_syntax_add(R, A->atom_syntax);
  
  rna_atom_clear(iatom);

  if (verbose)  
    printf("rule %d nt_idx %d atom #%d %s \n", r, R->nt_idx, R->natoms, A->atom_syntax);

  return eslOK;
}


/* Function: rna_atom_add_to_rule_emission()
 * Incept:    ER,Wed Apr 16 09:17:50 EDT 2008   [janelia]
 *
 * Purpose: Adds a new emission atom in a production rule
 *
 * Returns: <eslOK> on success; 
 */
int
rna_atom_add_to_rule_emission(int r, int w, ATOM iatom, GRAMMAR *G, struct lexeme_s lexeme) 
{
  NT    *nt;         /* pointer to nonterminal */
  TDIST *tdist;      /* pointer to transition distribution */
  RULE  *R;          /* the rule at hand */
  ATOM  *A;          /* pointer to atom */
  int    a;          /* atom index */
  int    tofw;       /* index for transition distribution (td) */
  int    c;          /* index for coordinates */
  int    t;          /* index for max_nctxts */
  int    x;          /* index for contexts */
  int    bp;         /* index for basepairs */
  int    cbp;        /* index for context basepairs */
 
  nt    = &(G->nt[w]);       /* nt pointer */
  tofw  = nt->tdist_idx;     /* tdist index */
  tdist = &(G->tdist[tofw]); /* tdist pointer */
  R     = &(nt->pr[r]);
  a     = R->natoms-1;
  A     = &(R->atom[a]);

  A->atomtype                  = iatom.atomtype;
  A->ncoords                   = iatom.ncoords;           /* number of emissions */
  for (c = 0; c < A->ncoords; c++) {
    A->coordbase[c]            = iatom.coordbase[c];
    A->offset[c]               = iatom.offset[c];           
  }
  A->has_basepair              = iatom.has_basepair;      /* number of basepairs */
  A->nbasepairs                = iatom.nbasepairs;
  for (bp = 0; bp < A->nbasepairs; bp++) {
    A->bp[bp].basepairtype        = rna_atom_basepairtype(A, lexeme.lex[0]);
    A->bp[bp].basepair_coordl_idx = iatom.bp[bp].basepair_coordl_idx;
    A->bp[bp].basepair_coordr_idx = iatom.bp[bp].basepair_coordr_idx;
    A->bp[bp].force_wccomp        = iatom.bp[bp].force_wccomp;
  } 
  A->max_nctxts                = iatom.max_nctxts;        /* max_nctxts */
  for (t = 0; t < A->max_nctxts; t++) 
    A->maxctxt_basetag[t]      = iatom.maxctxt_basetag[t];    
  A->ncontexts = iatom.ncontexts;                         /* context */
  for (x = 0; x < A->ncontexts; x ++) {
    A->contextbase[x]   = iatom.contextbase[x];
    A->contextoffset[x] = iatom.contextoffset[x];
  }
  A->ncbasepairs               = iatom.ncbasepairs;
  for (cbp = 0; cbp < A->ncbasepairs; cbp++) {
    A->cbp[cbp].basepair_coordl_idx = iatom.cbp[bp].basepair_coordl_idx;
    A->cbp[cbp].basepair_coordr_idx = iatom.cbp[bp].basepair_coordr_idx;
    A->cbp[cbp].force_wccomp        = iatom.cbp[bp].force_wccomp;
  } 
  strcpy(A->atom_syntax, lexeme.lex[0]);                  /* atom name  */
  A->nedists                   = 1;              
  strcpy(A->edist_name[0], (lexeme.l > 2)? lexeme.lex[2] : "e0"); /* edist name */
  A->nldists                   = 0;              

  return eslOK;
}

/* Function: rna_atom_add_to_rule_nonterminal()
 * Incept:    ER,Wed Apr 16 09:17:50 EDT 2008   [janelia]
 *
 * Purpose: Adds a new nonterminal atom in a production rule
 *
 * Returns: <eslOK> on success; 
 */
int
rna_atom_add_to_rule_nonterminal(int r, int w, ATOM iatom, GRAMMAR *G, struct lexeme_s lexeme) 
{
  NT    *nt;         /* pointer to nonterminal */
  TDIST *tdist;      /* pointer to transition distribution */
  RULE  *R;          /* the rule at hand */
  ATOM  *A;          /* pointer to atom */
  int    a;          /* atom index */
  int    tofw;       /* index for transition distribution (td) */
  int    c;          /* index for coordinates */
  int    t;          /* index for contexts */
  int    x;          /* index for contexts */
  
  nt    = &(G->nt[w]);       /* nt pointer */
  tofw  = nt->tdist_idx;     /* tdist index */
  tdist = &(G->tdist[tofw]); /* tdist pointer */
  R     = &(nt->pr[r]);
  a     = R->natoms-1;
  A     = &(R->atom[a]);

  A->atomtype                  = iatom.atomtype;
  A->ncoords                   = iatom.ncoords;           /* number of emissions */
  for (c = 0; c < A->ncoords; c++) {
    A->coordbase[c]            = iatom.coordbase[c];
    A->offset[c]               = iatom.offset[c];           
  }
  A->max_nctxts                = iatom.max_nctxts;        /* context */
  for (t = 0; t < A->max_nctxts; t++) 
    A->maxctxt_basetag[t]      = iatom.maxctxt_basetag[t];             
   strcpy(A->atom_syntax, lexeme.lex[0]);   /* atom name  */
  A->ncontexts = iatom.ncontexts;                         /* context */
  for (x = 0; x < A->ncontexts; x ++) {
    A->contextbase[x]   = iatom.contextbase[x];
    A->contextoffset[x] = iatom.contextoffset[x];
  }
  A->nedists                   = 0;              
  A->nldists                   = 0;              
  A->has_basepair              = FALSE;
  A->nbasepairs                = 0;
  A->ncbasepairs               = 0;
 
  return eslOK;
}

/* Function: rna_atom_add_to_rule_nonterminal_di()
 * Incept:    ER, Fri Aug 10 08:45:03 EDT 2012, [janelia]
 *
 * Purpose: Adds a new nonterminal_di atom in a production rule
 *
 * Returns: <eslOK> on success; 
 */
int
rna_atom_add_to_rule_nonterminal_di(int r, int w, ATOM iatom, GRAMMAR *G, struct lexeme_s lexeme) 
{
  NT    *nt;         /* pointer to nonterminal */
  TDIST *tdist;      /* pointer to transition distribution */
  RULE  *R;          /* the rule at hand */
  ATOM  *A;          /* pointer to atom */
  int    a;          /* atom index */
  int    tofw;       /* index for transition distribution (td) */
  int    c;          /* index for coordinates */
  int    t;          /* index for contexts */
  int    x;          /* index for contexts */
  
  nt    = &(G->nt[w]);       /* nt pointer */
  tofw  = nt->tdist_idx;     /* tdist index */
  tdist = &(G->tdist[tofw]); /* tdist pointer */
  R     = &(nt->pr[r]);
  a     = R->natoms-1;
  A     = &(R->atom[a]);

  A->atomtype                  = iatom.atomtype;
  A->ncoords                   = iatom.ncoords;           /* number of emissions */
  for (c = 0; c < A->ncoords; c++) {
    A->coordbase[c]            = iatom.coordbase[c];
    A->offset[c]               = iatom.offset[c];           
  }
  A->max_nctxts                = iatom.max_nctxts;        /* context */
  for (t = 0; t < A->max_nctxts; t++) 
    A->maxctxt_basetag[t]      = iatom.maxctxt_basetag[t];             
   strcpy(A->atom_syntax, lexeme.lex[0]);   /* atom name  */
  A->ncontexts = iatom.ncontexts;                         /* context */
  for (x = 0; x < A->ncontexts; x ++) {
    A->contextbase[x]   = iatom.contextbase[x];
    A->contextoffset[x] = iatom.contextoffset[x];
  }
  A->nedists                   = 0;              
  A->nldists                   = 0;              
  A->has_basepair              = FALSE;
  A->nbasepairs                = 0;
  A->ncbasepairs               = 0;
 
  return eslOK;
}

/* Function: rna_atom_add_to_rule_monosegment()
 * Incept:    ER,Wed Apr 16 09:17:50 EDT 2008   [janelia]
 *
 * Purpose: Adds a new monosegment atom in a production rule
 *
 * Returns: <eslOK> on success; 
 */
int
rna_atom_add_to_rule_monosegment(int r, int w, ATOM iatom, GRAMMAR *G, struct lexeme_s lexeme) 
{
  NT    *nt;         /* pointer to nonterminal */
  TDIST *tdist;      /* pointer to transition distribution */
  RULE  *R;          /* the rule at hand */
  ATOM  *A;          /* pointer to atom */
  int    a;          /* atom index */
  int    tofw;       /* index for transition distribution (td) */
  int    c;          /* index for coordinates */
  int    x;          /* index for contexts */
 
  nt    = &(G->nt[w]);       /* nt pointer */
  tofw  = nt->tdist_idx;     /* tdist index */
  tdist = &(G->tdist[tofw]); /* tdist pointer */
  R     = &(nt->pr[r]);
  a     = R->natoms-1;
  A     = &(R->atom[a]);

  A->atomtype                  = iatom.atomtype;
  A->has_basepair              = FALSE;
  A->nbasepairs                = 0;
  A->ncbasepairs               = 0;
  A->ncoords                   = iatom.ncoords;              
  for (c = 0; c < A->ncoords; c++) {
    A->coordbase[c]            = iatom.coordbase[c];
    A->offset[c]               = iatom.offset[c];           
  }
  A->ncontexts = iatom.ncontexts;                         /* context */
  for (x = 0; x < A->ncontexts; x ++) {
    A->contextbase[x]   = iatom.contextbase[x];
    A->contextoffset[x] = iatom.contextoffset[x];
  }
  A->nedists                   = 0;              
  strcpy(A->atom_syntax, lexeme.lex[0]); /* atom name  */
  A->nldists                   = 1;              
  strcpy(A->ldist_name[0], (lexeme.l > 1)? lexeme.lex[1] : "l0"); /* ldist name */

  return eslOK;
}

/* Function: rna_atom_add_to_rule_disegment()
 * Incept:    ER,Wed Apr 16 09:17:50 EDT 2008   [janelia]
 *
 * Purpose: Adds a new disegment atom in a production rule
 *
 * Returns: <eslOK> on success; 
 */
int
rna_atom_add_to_rule_disegment(int r, int w, ATOM iatom, GRAMMAR *G, struct lexeme_s lexeme) 
{
  NT    *nt;         /* pointer to nonterminal */
  TDIST *tdist;      /* pointer to transition distribution */
  RULE  *R;          /* the rule at hand */
  ATOM  *A;          /* pointer to atom */
  int    a;          /* atom index */
  int    tofw;       /* index for transition distribution (td) */
  int    c;          /* index for coordinates */
  int    x;          /* index for contexts */
 
  nt    = &(G->nt[w]);       /* nt pointer */
  tofw  = nt->tdist_idx;     /* tdist index */
  tdist = &(G->tdist[tofw]); /* tdist pointer */
  R     = &(nt->pr[r]);
  a     = R->natoms-1;
  A     = &(R->atom[a]);

  A->atomtype                  = iatom.atomtype;
  A->ncoords                   = iatom.ncoords;              /* monosegment */
  for (c = 0; c < A->ncoords; c++) {
    A->coordbase[c]            = iatom.coordbase[c];
    A->offset[c]               = iatom.offset[c]; 
  }
  A->ncontexts = iatom.ncontexts;                         /* context */
  for (x = 0; x < A->ncontexts; x ++) {
    A->contextbase[x]   = iatom.contextbase[x];
    A->contextoffset[x] = iatom.contextoffset[x];
  }
  strcpy(A->atom_syntax, lexeme.lex[0]); /* atom name  */

  if      (!strcmp(A->atom_syntax, "d...^...d'")) /* tied disegment */ 
    {  
      if (rna_atom_add_to_rule_disegment_tied(nt, R, A, G, lexeme) != eslOK)
	grammar_fatal("rna_atom_add_to_rule_disegment_tied() failed. %s", A->atom_syntax);
    }
  else if (!strcmp(A->atom_syntax, "d...^...d")) /* untied_disegment */
    {
      if (rna_atom_add_to_rule_disegment_untied(nt, R, A, G, lexeme) != eslOK)
	grammar_fatal("rna_atom_add_to_rule_disegment_untied() failed. %s", A->atom_syntax);
    }
  else 
    grammar_fatal("rna_atom_add_to_rule_disegment() failed. %s", A->atom_syntax);

     
  return eslOK;
}

int
rna_atom_add_to_rule_disegment_tied(NT *nt, RULE *R, ATOM *A, GRAMMAR *G, struct lexeme_s lexeme)
{
  char ename[eslERRBUFSIZE];
  int  nedistf;             /* number of edists used for the final basepair */
  int  nedisti;             /* number of edists used for the internal basepairs */
  int  n, ns;               /* edist n */
  int  c, cs;               /* edist context */
  int  e;                   /* index for edists */

  A->has_basepair              = TRUE;
  A->nbasepairs                = 1;
  A->bp[0].basepairtype        = rna_atom_basepairtype(A, lexeme.lex[0]);
  A->bp[0].basepair_coordl_idx = 0;
  A->bp[0].basepair_coordr_idx = 1;
  A->nldists                = 1;    
    
  nedisti = Integer_Power(4, 2);
  
  /* ldist + 2 edists name 
   *
   * default:              d...()...d'()
   *                       ldist:         l0
   *                       edist_idx = 0: e0_2_c
   *                       edist_idx = 1: e0_2_2
   *
   * specify ldist:        d...()...d'() ln
   *                       ldist:         ln
   *                       edist_idx = 0: e0_2_c
   *                       edist_idx = 1: e0_2_2
   *
   * specify the 2 edists: d...()...d'() en_2_c em_2_2
   *                       ldist:         l0
   *                       edist_idx = 0: en_2_c
   *                       edist_idx = 1: em_2_2
   *
   * specify the 3 dists:  d...()...d'() lk en_2_c em_2_2
   *                       ldist:         lk
   *                       edist_idx = 0: en_2_c
   *                       edist_idx = 1: em_2_2
   *
   */
  if      (lexeme.l == 1) {
    strcpy(A->ldist_name[0],    "l0");    
    sprintf(ename, "e0_2_%d", A->ncontexts);    
    nedistf = Integer_Power(4, A->ncontexts);
    for (e = 0; e < nedistf; e ++) strcpy(A->edist_name[e],         ename);
    for (e = 0; e < nedisti; e ++) strcpy(A->edist_name[nedistf+e], "e0_2_2");
  } 
  else if (lexeme.l == 2) {
    if      (strstr(lexeme.lex[1], "l")) 
      {
	strcpy(A->ldist_name[0], lexeme.lex[1]);
	sprintf(ename, "e0_2_%d", A->ncontexts);
	nedistf = Integer_Power(4, A->ncontexts);
	for (e = 0; e < nedistf; e ++) strcpy(A->edist_name[e],         ename);
	for (e = 0; e < nedisti; e ++) strcpy(A->edist_name[nedistf+e], "e0_2_2");
      }
    else return eslFAIL;
  }
  else if (lexeme.l == 3) {
    if      (strstr(lexeme.lex[1], "e") && strstr(lexeme.lex[2], "e")) 
      {

	strcpy(A->ldist_name[0], "l0"); 

	EnameNemitNcontext(lexeme.lex[1], NULL, &n, &c, NULL);
	/* a stacked pair */
	if (n != 2) return eslFAIL;
	if (c != 2) return eslFAIL;
	A->contextbase[0]   = COORD_I;
	A->contextbase[1]   = COORD_J;
	A->contextoffset[0] = -1;
 	A->contextoffset[1] = +1;
	nedistf = Integer_Power(4, A->ncontexts);
	sprintf(ename, "_2_%d", A->ncontexts);

	if (strstr(lexeme.lex[1], ename))  {
	  for (e = 0; e < nedistf; e ++) strcpy(A->edist_name[e],         lexeme.lex[1]); 
	}
	else return eslFAIL;
	if  (strstr(lexeme.lex[2], "_2_2")) {
	  for (e = 0; e < nedisti; e ++) strcpy(A->edist_name[nedistf+e], lexeme.lex[2]);
	} 
	else return eslFAIL;
      }
   else return eslFAIL;
  } 
  else if (lexeme.l == 4) {
    if      (strstr(lexeme.lex[1], "l") && strstr(lexeme.lex[2], "e") && strstr(lexeme.lex[3], "e")) 
      {
 	strcpy(A->ldist_name[0], lexeme.lex[1]);

	EnameNemitNcontext(lexeme.lex[2], NULL, &n,  &c,  NULL);
	EnameNemitNcontext(lexeme.lex[3], NULL, &ns, &cs, NULL);

	/* a stacked pair */
	if (n  != 2 || ns != 2) return eslFAIL;
	if (c  != 2 && c  != 0) return eslFAIL;
	if (cs != 2 && cs != 0) return eslFAIL;
	A->ncontexts = c; 
	if (c == 2) {
	  A->contextbase[0]   = COORD_I;
	  A->contextbase[1]   = COORD_J;
	  A->contextoffset[0] = -1;
	  A->contextoffset[1] = +1;
	}
	
	nedistf = Integer_Power(4, A->ncontexts);
	sprintf(ename, "_%d_%d", n, c);
	if (strstr(lexeme.lex[2], ename))  {
	  for (e = 0; e < nedistf; e ++) strcpy(A->edist_name[e],         lexeme.lex[2]); 
	}
	else return eslFAIL;
	sprintf(ename, "_%d_%d", ns, cs);
	if (strstr(lexeme.lex[3], ename)) {
	  for (e = 0; e < nedisti; e ++) strcpy(A->edist_name[nedistf+e], lexeme.lex[3]);
	}
	else return eslFAIL;
      }
    else return eslFAIL;
  } 
  else return eslFAIL;
  
  A->nedists = nedistf + nedisti; 
  if (A->nedists > MAXEDISTS) return eslFAIL;

  return eslOK;

}
int
rna_atom_add_to_rule_disegment_untied(NT *nt, RULE *r, ATOM *A, GRAMMAR *G, struct lexeme_s lexeme)
{
  A->nedists      = 0;
  A->ncontexts    = 0;
  A->has_basepair = FALSE;
  A->nbasepairs   = 0;
  A->ncbasepairs  = 0;
  A->is_bck       = FALSE;

 /* ldist name */
  if (lexeme.l == 1) {
    A->nldists = 1;
    strcpy(A->ldist_name[0], "l0");
  }
  else if (lexeme.l == 2) {
    A->nldists = 1;

    if (strstr(lexeme.lex[1], "l")) strcpy(A->ldist_name[0], lexeme.lex[1]);
    else                            return eslFAIL;					   
  }
  else if (lexeme.l == 3) {
   A->nldists = 2;
   if (strstr(lexeme.lex[1], "l")) strcpy(A->ldist_name[0], lexeme.lex[1]);
   else                            return eslFAIL;					   
   if (strstr(lexeme.lex[2], "l")) strcpy(A->ldist_name[1], lexeme.lex[2]);
   else                            return eslFAIL;					   
  }
  else 
    return eslFAIL;
  
  return eslOK;
}


/* Function: rna_atom_basepairtype()
 * Incept:   ER, Mon Oct 29 11:03:34 EDT 2007 [janelia]
 *
 * Purpose:  
 *
 * Returns:  atom basepairtype
 *
 */
enum basepair_e
rna_atom_basepairtype(ATOM *A, char *ntname)
{
  enum basepair_e atom_basepairtype = BPTYPE_UNKNOWN;

  /* defined only for emission atoms (and a special type of disegment atoms) that have a basepair */
  if ( A->has_basepair == TRUE          &&
       (A->atomtype == EMISSION_ATOM ||  
        A->atomtype == DISEGMENT_ATOM  )  )
    {
      if (isalpha(ntname[0]) && ntname[1] == '_') {
	atom_basepairtype = get_basepairtype(ntname+2);
      }
      else if (isalpha(ntname[0]) && ntname[1] == '^' && isdigit(ntname[2])) {
	/* context is only allowed to canonical bps (WW_C) */
	atom_basepairtype = WW_C;
      }
      else if (isalpha(ntname[0])) {
	/* cWW by default */
	atom_basepairtype = WW_C;
      }
      else grammar_fatal("could not identify basepairtype for this atom %s and this nt %s\n", A->atom_syntax, ntname);
    }

  return atom_basepairtype;
}

void
rna_atom_clear(ATOM *A)
{
  A->nedists      = 0;
  A->nldists      = 0;
  A->ncoords      = 0;
  A->ncontexts    = 0;
  A->nbasepairs   = 0;
  A->ncbasepairs  = 0;
  A->max_nctxts   = -1;

  A->has_basepair = FALSE;
  A->is_bck       = FALSE;
}


/* adapted from C's qsort() */
void
atom_qsort(int *v, int *coord, int *offset, int left, int right) 
{
  int i;
  int last;

  if (left >= right) return;

  ESL_SWAP(v[left], v[(left+right)/2], int); 

  last = left;
  for (i = left+1; i <= right; i++) {

    if ((coord[v[i]] <  coord[v[left]])                                     || 
	(coord[v[i]] == coord[v[left]] && offset[v[i]] <  offset[v[left]])    )
      {
	last ++;
	ESL_SWAP(v[last], v[i], int); 
      } 
  }
  ESL_SWAP(v[left], v[last], int); 

  atom_qsort(v, coord, offset, left, last-1);
  atom_qsort(v, coord, offset, last+1, right);
}

/* Function: rna_atom_write()
 * Incept:    ER, Thu Oct 25 13:55:25 EDT 2007 [janelia]
 *
 * Purpose: write an rna grammar atom
 *
 * Returns: <eslOK> on success;
 *
 */
int 
rna_atom_write(ATOM *A, RULE *R, GRAMMAR *G, int add_ntcontext, int verbose)
{
  int c; 

  A->nt_idx = R->nt_idx;
  A->is_bck = FALSE;

  switch (A->atomtype) {
  case EPSILON_ATOM:
    if (rna_atom_write_epsilon(A, G) != eslOK)
      return eslFAIL;
    break;
     
  case NONTERMINAL_ATOM:
    if (rna_atom_write_nonterminal(A, G) != eslOK)
      return eslFAIL;
    break;

  case EMISSION_ATOM:
    if (rna_atom_write_emission(A, R, G, add_ntcontext, verbose) != eslOK)
      return eslFAIL;
    break;
    
  case MONOSEGMENT_ATOM:
    if (rna_atom_write_monosegment(A, G, verbose) != eslOK)
      return eslFAIL;
    break;
    
  case DISEGMENT_ATOM:
    if (rna_atom_write_disegment(A, R, G, verbose) != eslOK)
      return eslFAIL;
    break;
    
  default:
    return eslFAIL;
  }/* end of switch over atom types */
 

  /* determine whether rule has iterators */
  for (c = 0; c < A->ncoords; c++)
    {
      switch (A->coordbase[c]) {
      case COORD_I: break;
      case COORD_J: break;
      case COORD_K: 
	if (R->d1_iterator_state == ITERATOR_OFF) 
	  R->d1_iterator_state = ITERATOR_ON; 
	break;
      case COORD_L:
	if (A->nldists > 0) {

	  switch(G->ldist[A->ldist_idx[0]].type) {
	  case LDIST_SEMI: 
	    if (R->d1_iterator_state == ITERATOR_ON)
	      {
		if (R->d2_iterator_state != ITERATOR_TIED) 
		  R->d2_iterator_state = ITERATOR_SEMIJOINT; 
	      }
	    else if (R->d2_iterator_state == ITERATOR_OFF) 
	      {
		R->d2_iterator_state = ITERATOR_ON; 
	      }
	    break;
	  case LDIST_MONO: 
	    if (R->d1_iterator_state == ITERATOR_ON)
	      {
		if (R->d2_iterator_state != ITERATOR_TIED) 
		  R->d2_iterator_state = ITERATOR_JOINT; 
	      }
	    else if (R->d2_iterator_state == ITERATOR_OFF) 
	      {
		R->d2_iterator_state = ITERATOR_ON; 
	      }
	    break;
	  case LDIST_DI: 
	    /* D1/D2 independent loops */
	    R->d1_iterator_state = ITERATOR_ON;
	    R->d2_iterator_state = ITERATOR_ON;
	    break;
	  default: grammar_fatal("unrecognized type for rule %s", R->rule_syntax);
	  }


	}
   	break;
      default: grammar_fatal("unrecognized coord. Atom %s, coord %d,%d", A->atom_syntax, c, A->coordbase[c]);
	break;
      }     
    }

  return eslOK;
}

/* Function: rna_atom_write_disegment()
 * Incept:    ER, Thu Oct 25 13:55:25 EDT 2007 [janelia]
 *
 * Purpose: write an rna grammar emission disegment atom
 *
 * Returns: <eslOK> on success;
 *
 */
int 
rna_atom_write_disegment(ATOM *A, RULE *R, GRAMMAR *G, int verbose)
{
  A->nterm_idx = -1;

  /* tie iterators if so required */
  if (!strcmp(A->atom_syntax, "d...^...d'")) {
    A->has_basepair   = TRUE;
    A->nbasepairs     = 1;   /* This is not true, but irrelevant later on */

    /* write the stemrule structure */
    G->stemr[G->S].nt_idx   = R->nt_idx;
    G->stemr[G->S].rule_idx = G->nt[R->nt_idx].nrules-1;
    R->d2_iterator_state    = ITERATOR_TIED;
    R->is_stemr   = TRUE;
    R->stemr_idx  = G->S;
    G->S ++;

   /* set edists if this is a stem-length atom */
    if (rna_atom_write_edist_tieddisegment(A, R, G, verbose) != eslOK) 
      grammar_fatal("could not find edists for atom %s\n", A->atom_syntax);
  }
  else { /* joint disegment */
    A->has_basepair   = FALSE;
    A->nbasepairs     = 0;

    /* write the jdrule structure */
    G->jdr[G->K].nt_idx   = R->nt_idx;
    G->jdr[G->K].rule_idx = G->nt[R->nt_idx].nrules-1;
    R->d2_iterator_state  = ITERATOR_JOINT;
    R->is_jdr  = TRUE;
    R->jdr_idx = G->K;
    G->K ++;
  }
  
  if (rna_atom_write_segment_ldist(A, G, verbose) != eslOK) 
    grammar_fatal("could not find ldist %s for atom %s\n", A->ldist_name, A->atom_syntax);
  
  return eslOK;
}

/* Function: rna_atom_write_edist_tieddisegment()
 * Incept:    ER, Fri Nov 16 18:14:21 EST 2007 [janelia]
 *
 * Purpose: write the edist(s) for a rna grammar tied_disegment atom
 *
 * Returns: <eslOK> on success;
 *
 */
int 
rna_atom_write_edist_tieddisegment(ATOM *A, RULE *R, GRAMMAR *G, int verbose)
{
  EDIST edist;
  char  ename[MAXSTR];
  char  s[MAXSTR];
  int   edist_idx;  /* index for edists */
  int   idx, tidx;  /* index for edists */
  int   b;          /* index for basepairs */
  int   is_default;

  /* For a tied disegment, the are 2 edists */
  edist.n            = 2;
  edist.nbasepairs   = 1;
  edist.has_basepair = TRUE;  
  strcpy(ename, "");

  for (edist_idx = 0; edist_idx < A->nedists; edist_idx ++, tidx ++) 
    {
      strcpy(edist.ename, A->edist_name[edist_idx]);
      if (strcmp(ename, edist.ename)) tidx = 0; /* reset after moving from one to the other distribution */
      
      strcpy(ename, edist.ename);
      if      (strstr(edist.ename, "_2_0")) edist.c = 0;
      else if (strstr(edist.ename, "_2_1")) edist.c = 1;
      else if (strstr(edist.ename, "_2_2")) edist.c = 2;
      else return eslFAIL;
      
      for (b = 0; b < edist.nbasepairs; b ++) {
	edist.bp[b].basepairtype        = A->bp[b].basepairtype;   
	edist.bp[b].basepair_coordl_idx = A->bp[b].basepair_coordl_idx;
	edist.bp[b].basepair_coordr_idx = A->bp[b].basepair_coordr_idx;
	edist.bp[b].force_wccomp        = A->bp[b].force_wccomp;
      }
      
      idx = tidx % Integer_Power(4, edist.c);
      sprintf(s, "_%d", idx);
      strcat(edist.ename, s);
      if (rna_edist_check_name(&edist) != eslOK) return eslFAIL;
      
      /* the convention is that any default edist will start
       *  its name as e0_...
       */
      is_default = FALSE;
      if (strstr(edist.ename, "e0")) is_default = TRUE;
      if (is_default) rna_edist_write(&edist, G, idx, verbose);
      
      if (rna_edist_assign_tieddisegment(edist_idx, &edist, A, G) != eslOK) 
	grammar_fatal("could not find edist %s for this atom %s\n", 
		      edist.ename, A->atom_syntax); 
    }
  
  return eslOK;
}

/* Function: rna_atom_write_edist_emission()
 * Incept:    ER, Fri Nov 16 18:14:21 EST 2007 [janelia]
 *
 * Purpose: write the edist(s) for a rna grammar emission atom
 *
 * Returns: <eslOK> on success;
 *
 */
int 
rna_atom_write_edist_emission(ATOM *A, RULE *R, GRAMMAR *G, int verbose)
{
  EDIST edist;
  int   edist_idx;  /* index for edists */
  int   b;          /* index for basepairs */
  int   is_default;

  /* For an emission atom, the number of edist emissions 
     is the number of coords of the atom. */
  edist.n                   = A->ncoords;
  edist.c                   = A->ncontexts;
  edist.has_basepair        = A->has_basepair;
  edist.nbasepairs          = A->nbasepairs;
  edist.tiedtype            = TIED_OFF;
  edist.silent              = FALSE;
  edist.rc1                 = -1;
  edist.rc2                 = -1;
  edist.nted                = 0;
  edist.nued                = 0;
  for (b = 0; b < edist.nbasepairs; b ++) {
    edist.bp[b].basepairtype        = A->bp[b].basepairtype;   
    edist.bp[b].basepair_coordl_idx = A->bp[b].basepair_coordl_idx;
    edist.bp[b].basepair_coordr_idx = A->bp[b].basepair_coordr_idx;
    edist.bp[b].force_wccomp        = A->bp[b].force_wccomp;
  }
  
  for (edist_idx = 0; edist_idx < A->nedists; edist_idx ++) {
    
    strcpy(edist.ename, A->edist_name[edist_idx]);
    
    if (rna_edist_check_name(&edist) != eslOK) return eslFAIL;
    
    /* the convention is that any default edist will start
     *  its name as e0_...
     */
    is_default = FALSE;
    if (strstr(edist.ename, "e0")) is_default = TRUE;
    
    /* add default edist(s) if not there already */
    if (is_default) 
      rna_edist_write(&edist, G, edist_idx, verbose);
    
    /* find the edist(s) */
    if (rna_edist_assign(&edist, A, G) != eslOK) 
      grammar_fatal("could not find edist %s for this atom %s\n", 
	   edist.ename, A->atom_syntax);      
  }
  
  return eslOK;
}

/* Function: rna_atom_write_emission()
 * Incept:    ER, Thu Oct 25 13:55:25 EDT 2007 [janelia]
 *
 * Purpose: write an rna grammar emission atom
 *
 * Returns: <eslOK> on success;
 *
 */
int 
rna_atom_write_emission(ATOM *A, RULE *R, GRAMMAR *G, int add_ntcontext, int verbose)
{
  A->nldists = 0;
  A->nterm_idx = -1;

  if (A->has_basepair == FALSE) A->nbasepairs = 0;

  if (rna_atom_write_emission_context(A, G, add_ntcontext) != eslOK) 
    grammar_fatal("could not find context for atom %s\n", A->atom_syntax);
  
  if (rna_atom_write_edist_emission(A, R, G, verbose) != eslOK) 
    grammar_fatal("could not find edists for atom %s\n", A->atom_syntax);
  
  return eslOK;
}

/* Function: rna_atom_write_emission_context()
 * Incept:    ER, Thu Oct 25 13:27:25 EDT 2007 [janelia]
 *
 * Purpose: Assigns the context of atom as that of the NT that
 *          generated the rule.
 *
 * Returns: The context for the atom
 *
 */
int
rna_atom_write_emission_context(ATOM *A, GRAMMAR *G, int add_ntcontext)
{
  int  nt_idx;    /* nonterminal that generates this atoms */
  int  edist_idx; /* edists index */
  int  c;         /* context index */

  nt_idx = A->nt_idx;

  /* If we are using the compact notation, 
   * by default the context of an emission atom 
   * is that of the NT that produces it 
   * (add_ntcontext = TRUE).
   *
   * if we are given the atomlist, the context of an emission
   * is given directly by the emission atom 
   *(add_ntcontext = FALSE). 
   */
  if (add_ntcontext == TRUE) {
    A->ncontexts = G->nt[nt_idx].ncontexts;

    for (c = 0; c < A->ncontexts; c ++) {
      A->contextbase[c]   = G->nt[nt_idx].contextbase[c];
      A->contextoffset[c] = G->nt[nt_idx].contextoffset[c];
    }
  }

  /* now we should have the context of the atom 
   * completely determined. Add the number of edists accordingly.
   */
  A->nedists = Integer_Power(4, A->ncontexts);
  if (A->nedists > MAXEDISTS) grammar_fatal("Too many edists for atom %s\n", A->atom_syntax);

  for (edist_idx = 1; edist_idx < A->nedists; edist_idx ++)
    strcpy(A->edist_name[edist_idx], A->edist_name[0]);  
  
  return eslOK;
}

/* Function: rna_atom_write_epsilon()
 * Incept:    ER, Thu Oct 25 13:55:25 EDT 2007 [janelia]
 *
 * Purpose: write an rna grammar epsilon atom
 *
 * Returns: <eslOK> on success;
 *
 */
int 
rna_atom_write_epsilon(ATOM *A, GRAMMAR *G)
{
  A->edist_idx[0]   = 0;
  A->ncoords        = 0;
  A->ncontexts      = 0;
  A->nedists        = 0; 
  A->nldists        = 0;
  A->has_basepair   = FALSE;
  A->nbasepairs     = 0;
  A->ncbasepairs    = 0;
  A->nterm_idx      = -1;

  return eslOK;
}

/* Function: rna_atomwrite__monosegment()
 * Incept:    ER, Thu Oct 25 13:55:25 EDT 2007 [janelia]
 *
 * Purpose: write an rna grammar emission monosegment atom
 *
 * Returns: <eslOK> on success;
 *
 */
int 
rna_atom_write_monosegment(ATOM *A, GRAMMAR *G, int verbose)
{
  A->ncontexts      = 0;
  A->nedists        = 0; 
  A->nldists        = 1; 
  A->has_basepair   = FALSE;
  A->nbasepairs     = 0;
  A->ncbasepairs    = 0;
  A->nterm_idx      = -1;

  if (rna_atom_write_segment_ldist(A, G, verbose) != eslOK) 
    grammar_fatal("could not find ldist %s for atom %s\n",
		  A->ldist_name, A->atom_syntax);

  return eslOK;
}

/* Function: rna_atom_write_nonterminal()
 * Incept:    ER, Thu Oct 25 13:55:25 EDT 2007 [janelia]
 *
 * Purpose: write an rna grammar nonterminal atom
 *
 * Returns: <eslOK> on success;
 *
 */
int 
rna_atom_write_nonterminal(ATOM *A, GRAMMAR *G)
{
  int nt_ncontexts;
  int ct_tag[MAXCTXT];
  int ct;              /* context index */
  int c;               /* max context index */

  A->ncontexts      = 0;
  A->nedists        = 0; 
  A->nldists        = 0; 
  A->has_basepair   = FALSE;
  A->nbasepairs     = 0;
  A->ncbasepairs    = 0;
  A->nterm_idx      = -1;       /* will be determined at the end */

  /* check that the NT is compatible with the maximum contexts
   * allowed */
  if (rna_nonterminal_get_context(&nt_ncontexts, ct_tag, A->atom_syntax) != eslOK)
    return eslFAIL;

  if (A->max_nctxts >= 0 && nt_ncontexts > A->max_nctxts) return eslFAIL;

  for (ct = 0; ct < nt_ncontexts; ct ++) {
    for (c = 0; c < A->max_nctxts; c ++) {
      if (ct_tag[ct] == A->maxctxt_basetag[c]) break;
    }
    if (ct == nt_ncontexts) return eslFAIL;
  }
  
  return eslOK;
}

/* Function:  rna_atom_write_segment_ldist()
 * Incept:    ER, Thu Oct 25 13:55:25 EDT 2007 [janelia]
 *
 * Purpose:   write an ldist for a rna grammar emission segment atom
 *
 * Returns:   <eslOK> on success;
 *
 */
int 
rna_atom_write_segment_ldist(ATOM *A, GRAMMAR *G, int verbose)
{
  int is_default = FALSE;
  int l;
 
  for (l = 0; l < A->nldists; l ++) {
    /* the convention is that any default ldist will start
     *  its name as l0_...
     */
    if (!strcmp(A->ldist_name[l], "l"))  return eslFAIL;
    if (!strcmp(A->ldist_name[l], "l0")) is_default = TRUE;
    
    /* add default ldist if not there already */
    if (is_default) 
      if (rna_ldist_write(G, A->ldist_name[l], "ldist_mono", 0, 0, MAXSEGMENT-1, 0, 0, verbose) != eslOK) return eslFAIL;
  }
  
  /* find the ldist */
  if (rna_ldist_assign(A, G) != eslOK) return eslFAIL;
  
  
  return eslOK;
}

/* Function: rna_edist_add_edist()
 * Incept:   ER, May  6 17:07:51 EDT 2008 [janelia]
 *
 * Purpose:  Adds one specified score for an edist under construction
 *
 *
 * Returns:  <eslOK> on success;
 *
 */
int
rna_edist_add_edist(GRAMMAR *G, char *atom, char *edistname, int c1, int c2, int add)
{
  char         *msg = "rna_edist_add_edist(): alphabet failed";
  ESL_ALPHABET *a;           /* the RNA alphabet */
  ESL_DSQ      *dsq = NULL;  /* Digitize version of the atom */
  ESL_DSQ      *pdsq = NULL; /* Digitize version of the atom */
  EDIST         edist;       /* the edist at hand */
  EDIST         pedist;      /* a previously defined edist we are using here */
  int           edist_idx;   /* edist index */
  int           nemits;      /* total number of emissions (4^n) */
  int           nn;
  int           idx, pidx;   /* score index */
  int           i;           /* index for existing edists */
  int           found;

  /* adding scores to the last edist written */
  edist_idx = G->ned - 1;
  edist     = G->edist[edist_idx];
  nemits    = Integer_Power(4, edist.n);

  /* some restiction apply. Allowed options:
   * NN  = e1_2_c           # e(NN)  = e1_2_c(NN)
   * NN  = e1_1_c : 0       # e(aN)  = e1_1_c(a)
   * NNN = e1_2_c : 0 : 2   # e(aNb) = e1_2_c(ab)
   *
   */
  if      (c1 == -1 && c2 == -1) nn = edist.n;
  else if (c1 >=  0 && c2 == -1) nn = 1;
  else if (c1 >=  0 && c2 >=  0) nn = 2;
  else    grammar_fatal("rna_edist_add_edist(): bad definition for %s\n", edistname);

  /* Create an RNA alphabet.
   * Digitize the atom string.
   */
  if ((a = esl_alphabet_Create(eslRNA)) == NULL) grammar_fatal(msg);
  if ((dsq = malloc(sizeof(ESL_DSQ) * (edist.n+2))) == NULL) grammar_fatal(msg);
  if (esl_abc_Digitize(a, atom, dsq) != eslOK) grammar_fatal(msg);
  if (esl_abc_dsqlen(dsq) != edist.n) grammar_fatal(msg);

  /* Find the previously defined edist we are going to use */
  found = FALSE;
  for (i = 0; i < G->ned-1; i++) {
    if (strstr(G->edist[i].ename, edistname)       &&
	edist.nbasepairs == G->edist[i].nbasepairs   ) 
      { 
	pedist = G->edist[i];
	found = TRUE;

	if (pedist.n  !=  nn) 
	  grammar_fatal("rna_edist_add_edist(): cannot add a score to atom (%s) in distribution %s. Edist %s has the wrong number of emissions, should have %d\n", 
			atom, edist.ename, pedist.ename, nn);
	if (pedist.n  >  edist.n ) 
	  grammar_fatal("rna_edist_add_edist(): cannot add a score to atom (%s) in distribution %s\n", atom, edist.ename);
	
	break;
      }
  }
  if (found == FALSE) grammar_fatal("rna_edist_add_edist(): cannot find edist %s\n", edistname);
  if ((pdsq = malloc(sizeof(ESL_DSQ) * (pedist.n))) == NULL) grammar_fatal(msg);
 
  /* if the distribution is tied, you need to make it explicit now! */
  if (pedist.tiedtype != TIED_OFF) 
    if (Grammar_CalculateTiedEdist(&pedist, G, SCORE, NULL) != eslOK) grammar_fatal("rna_edist_add_edist(): couldn't tie edist %s\n", edistname);
  
  /* We are using a previously defined edist to fill the defaults
   */
  if (is_default_score(edist.n, dsq)) 
    {
      /* The default score always appears first,
       * so it is safe to set all edist scores by it
       */
      for (idx = 0; idx < nemits; idx ++) {

	if (edist.n == pedist.n) pidx = idx;
	else {
	  Index2Res(idx, dsq, edist.n, NULL);
	  if (pedist.n == 2) { pdsq[0] = dsq[c1]; pdsq[1] = dsq[c2]; }
	  if (pedist.n == 1) { pdsq[0] = dsq[c1]; }
	  pidx = Res2Index(pdsq, pedist.n);
#if 0
	  printf("%s[%d] [", edist.ename, idx);
	  for (i = 0; i < edist.n; i ++)
	    printf("%d ", dsq[i]);
	  printf("] ---> ");
	  printf("%s[%d] [", pedist.ename, pidx);
	  for (i = 0; i < pedist.n; i ++)
	    printf("%d ", pdsq[i]);
	  printf("] | %f %f\n", edist.esc[idx], pedist.esc[pidx]);
#endif
	}
	
 	if (add == TRUE) edist.esc[idx] += pedist.esc[pidx]; 
	else             edist.esc[idx]  = pedist.esc[pidx];
      }
    }
  else 
    return eslFAIL;
   
  /* clean up.
   */
  esl_alphabet_Destroy(a);
  if (dsq  != NULL) free(dsq);
  if (pdsq != NULL) free(pdsq);

  return eslOK;  
}

/* Function: rna_edist_add_score()
 * Incept:   ER, Thu Aug 30 09:40:34 EDT 2007 [janelia]
 *
 * Purpose:  Adds one specified score for an edist under construction
 *
 *
 * Returns:  <eslOK> on success;
 *
 */
int
rna_edist_add_score(GRAMMAR *G, char *atom, SCVAL sc, int add)
{
  char         *msg = "rna_edist_add_score(): alphabet failed";
  ESL_ALPHABET *a;         /* the RNA alphabet */
  ESL_DSQ      *dsq;       /* Digitize version of the atom */
  EDIST         edist;     /* the edist at hand */
  int           edist_idx; /* edist index */
  int           nemits;    /* total number of emissions (4^n) */
  int           idx;       /* score index */
  int           i;
  
  G->sctype = SCORE; /* set the type */

  /* adding scores to the last edist written */
  edist_idx = G->ned - 1;
  edist     = G->edist[edist_idx];

  if (edist.n != strlen(atom)) 
    grammar_fatal("cannot add a score to this atom (%s) in this distribution %s\n", atom, edist.ename);
  nemits = Integer_Power(4, edist.n);

  /* Create an RNA alphabet.
   * Digitize the atom string.
   */
  if ((a = esl_alphabet_Create(eslRNA)) == NULL) grammar_fatal(msg);
  if ((dsq = malloc(sizeof(ESL_DSQ) * (edist.n+2))) == NULL) grammar_fatal(msg);
  if (esl_abc_Digitize(a, atom, dsq) != eslOK) grammar_fatal(msg);
  if (esl_abc_dsqlen(dsq) != edist.n) grammar_fatal(msg);

  /* Add the score to the edist.
   */
  if (is_default_score(edist.n, dsq)) 
    {
      /* The default score always appears first,
       * so it is safe to set all edist scores by it
       */
      for (idx = 0; idx < nemits; idx ++) 
	if (add == TRUE) edist.esc[idx] += sc; else edist.esc[idx] = sc;
    }
  else 
    {
      /* add one specific score */
      idx = 0;
      for (i = 1; i <= edist.n; i ++) {
	if (dsq[i] < 4) idx = idx*4 + dsq[i]; 
	else grammar_fatal(msg);
      }
      if (add == TRUE) edist.esc[idx] += sc; else edist.esc[idx] = sc; 
#if 0
      printf("atom %s\n", atom);
      printf("\nadd %s[%d]=%f (%f)\n", edist.ename, idx, edist.esc[idx], sc);
#endif
    }
  
  /* clean up.
   */
  esl_alphabet_Destroy(a);
  free(dsq);

  return eslOK;  
} 

/* Function: rna_edist_assign()
 * Incept:   ER, Thu Aug 30 09:40:34 EDT 2007 [janelia]
 *
 * Purpose:  For an emission rule that uses a pre-specified edist,
 *           identifies the edist, and returns the edist index.
 *           If edist is not found dies.
 *
 * Returns:  <eslOK> on success;
 *
 */
int
rna_edist_assign(EDIST *edist, ATOM *A, GRAMMAR *G) 
{
  int edist_idx;
  int i, idx;       /* index for existing edists */
  int b;            /* index for nbasepairs */
  int is_same;

  if (!strstr(edist->ename, "e")) 
    grammar_fatal("rna_edist_assign(): edist_name has to start with e");
  
  /* Check if this edist exists */
  for (i = 0; i < G->ned; i++) {
    is_same = FALSE;

   if (G->edist[i].n == edist->n                    && 
	G->edist[i].nbasepairs == edist->nbasepairs && 
	strstr(G->edist[i].ename, edist->ename)       ) 
      { 
	is_same = TRUE;

	for (b = 0; b < G->edist[i].nbasepairs; b ++) {
	  if (edist->bp[b].basepairtype != BPTYPE_UNKNOWN && edist->bp[b].basepairtype != WW_C && G->edist[i].bp[b].basepairtype != edist->bp[b].basepairtype )
	    { 
	      is_same = FALSE; 
	      grammar_fatal("rna_edist_assign(): check bptypes %s  %s bptype %d %d", G->edist[i].ename, edist->ename, G->edist[i].bp[b].basepairtype,edist->bp[b].basepairtype);
	      break; 
	    }
	  if (G->edist[i].bp[b].basepair_coordl_idx != edist->bp[b].basepair_coordl_idx || 
	      G->edist[i].bp[b].basepair_coordr_idx != edist->bp[b].basepair_coordr_idx   )
	    { 
	      is_same = FALSE; 
	      grammar_fatal("rna_edist_assign(): check coords! %s  %s bptype %d %d", G->edist[i].ename, edist->ename);
	      break; 
	    
	    }
	      if (is_same && (edist->bp[b].basepairtype == BPTYPE_UNKNOWN || edist->bp[b].basepairtype == WW_C) ) { 
	    edist->bp[b].basepairtype = G->edist[i].bp[b].basepairtype;
	    A->bp[b].basepairtype     = G->edist[i].bp[b].basepairtype;
	  }
	}

	if (is_same) {
	  /* if the edist has the name completely specified 
	   * (e1_2_0_0 as suposed to just e1, for instance),
	   * and the atom has context but the edist has not,
	   * this is a "flag" for reducing the context of this atom
	   * to that specified by the given edist, as supposed to the one
	   * given by the nonterminal that originated the atom
	   */
	  if (!strcmp(G->edist[i].ename, edist->ename) &&
	      A->ncontexts >   0                       && 
	      G->edist[i].c == 0                         ) 
	    {
	      A->ncontexts = G->edist[i].c; /* change the atom context according to the edist */
	      A->nedists   = Integer_Power(4, A->ncontexts);
	    }
	  
	  if (G->edist[i].c == A->ncontexts) {
	    idx = i;
	    for (edist_idx = 0; edist_idx < A->nedists; edist_idx++) {
	      A->edist_idx[edist_idx] = idx; if (A->nedists > 0) idx++;
	    }
	    
	    break; 
	  } 
	} 

 	
      }
  }
  
  /* if edist not found die */
  if (i == G->ned) {
    grammar_fatal("rna_edist_assign(): edist %s n=%d c=%d nbasepairs=%d not found", 
	 edist->ename, edist->n, edist->c, edist->nbasepairs);
  }
  
  return eslOK;
}

/* Function: rna_edist_assign_tieddisegment()
 * Incept:   ER, Tue Dec  4 19:51:59 EST 2007 [janelia]
 *
 * Purpose:  For an disegment emission rule that uses pre-specified edists,
 *           identifies the edist, and returns the edist index.
 *           If edist is not found dies.
 *
 * Returns:  <eslOK> on success;
 *
 */
int
rna_edist_assign_tieddisegment(int idx, EDIST *edist, ATOM *A, GRAMMAR *G) 
{
  int i;       /* index for existing edists */
  int b;       /* index for nbasepairs */
  int is_same;
  
  if (!strstr(edist->ename, "e")) 
    grammar_fatal("rna_edist_assign_tieddisegment() edist_name has to start with e, instead of %s", edist->ename);
  
  /* Check if this edist exists */
  for (i = 0; i < G->ned; i++) {
    is_same = FALSE;

    if (G->edist[i].n == edist->n                   && 
	G->edist[i].c == edist->c                   && 
	G->edist[i].nbasepairs == edist->nbasepairs && 
	strstr(G->edist[i].ename, edist->ename)       ) 
      { 

	is_same = TRUE;

	for (b = 0; b < G->edist[i].nbasepairs; b ++) {
	  if (G->edist[i].bp[b].basepairtype != edist->bp[b].basepairtype               || 
	      G->edist[i].bp[b].basepair_coordl_idx != edist->bp[b].basepair_coordl_idx || 
	      G->edist[i].bp[b].basepair_coordr_idx != edist->bp[b].basepair_coordr_idx   )
	    { 
	      is_same = FALSE; 
	      break; 
	    }
	}

	if (is_same) { 
	  A->edist_idx[idx] = i;
	  strcpy(A->edist_name[idx], edist->ename);
	  if (0) printf("idx %d A_edist_idx %d ename %s\n", idx, A->edist_idx[idx], A->edist_name[idx]); 
	  break; 
	}
      }
  }

  /* if edist not found die */
  if (i == G->ned) {
    grammar_fatal("rna_edist_assign_tieddisegment(): edist %s n=%d c=%d nbasepairs=%d not found", 
	 edist->ename, edist->n, edist->c, edist->nbasepairs);
  }
  
  return eslOK;
}

/* Function: rna_edist_check_name()
 * Incept:   ER, Mon Nov 19 10:42:18 EST 2007 [janelia]
 *
 * Purpose:  Given an edist, check that the name matches
 *           the number of emissions and contexts of the edist.
 *
 *
 * Returns:  <eslOK> on success;
 *
 */
int 
rna_edist_check_name(EDIST *edist) 
{
  ESL_REGEXP *m; 
  ESL_REGEXP *ms; 
  char       *pattern;
  char       *num;
  char       *string;
  char       *s;
  int         status;
  int         nemits = -1;
  int         ncontexts = -1;
  int         n;

  m = esl_regexp_Create();

  /* if the edist name is of the form ex_n_c,
   * check that n = edist->n and c = edist->c
   */
  pattern = "^e[0-9]+_[0-9]+_[0-9]+$";
  if (esl_regexp_Match(m, pattern, edist->ename) == eslOK) {
    ms = esl_regexp_Create();
    num = "[0-9]+";
    esl_regexp_Compile(ms, num);
    
    string = edist->ename; 
    
    n = 0;
    while ((status = esl_regexp_MultipleMatches(ms, &string)) == eslOK)
      {
 	n ++;
	s = esl_regexp_SubmatchDup(ms, 0);
	if (n == 2) nemits    = atoi(s);
	if (n == 3) ncontexts = atoi(s);
	if (n < 1 || n > 3) return eslFAIL;
	free(s);
      }

    if (nemits != edist->n || ncontexts != edist->c) return eslFAIL;
    
    esl_regexp_Destroy(ms);
  }
  
  esl_regexp_Destroy(m);

  return eslOK;
}

/* Function: rna_edist_declare()
 * Incept:   ER, Mon Nov 19 10:42:18 EST 2007 [janelia]
 *
 * Purpose:  declares edist(s).
 *
 * Returns:  void.
 *
 */
void
rna_edist_declare(GRAMMAR *G, char *ename, 
		  int nemits, int ncontexts, 
		  int nbasepairs, 
		  char *basepairtype1, int basepair1_coordl_idx, int basepair1_coordr_idx, int force_wccomp1, 
		  char *basepairtype2, int basepair2_coordl_idx, int basepair2_coordr_idx, int force_wccomp2, 
		  int verbose)
{
  int nedist;       /* actual number of edists (4^c) */
  int edist_idx;    /* index for edists */

  if (!strstr(ename, "e")) grammar_fatal("rna_edist_declare() edist_name has to start with e");

  nedist = Integer_Power(4, ncontexts); /* total number of edists to be declared */

  for (edist_idx = 0; edist_idx < nedist; edist_idx++)
    rna_edist_declare_one(G, ename, nemits, ncontexts, nbasepairs, FALSE,
			  basepairtype1, basepair1_coordl_idx, basepair1_coordr_idx, force_wccomp1,
			  basepairtype2, basepair2_coordl_idx, basepair2_coordr_idx, force_wccomp2,
			  edist_idx, verbose);
}

/* Function: edist_declare_one()
 * Incept:   ER, Mon Nov 19 10:42:18 EST 2007 [janelia]
 *
 * Purpose:  Declares one edist.
 *
 *
 * Returns:  void;
 *
 */
void
rna_edist_declare_one(GRAMMAR *G, char *ename, int nemits, int ncontexts, int nbasepairs, int silent,
		      char *basepairtype1, int basepair1_coordl_idx, int basepair1_coordr_idx, int force_wccomp1, 
		      char *basepairtype2, int basepair2_coordl_idx, int basepair2_coordr_idx, int force_wccomp2, 
		      int edist_idx, int verbose)
{
  EDIST edist;
  int   nedists;

  if (!strstr(ename, "e")) grammar_fatal("rna_edist_declare_one() edist_name has to start with e");
  strcpy(edist.ename, ename);

  nedists            = Integer_Power(4, ncontexts);
  edist.n            = nemits;
  edist.c            = ncontexts;
  edist.has_basepair = (nbasepairs > 0)? TRUE : FALSE;
  edist.nbasepairs   = nbasepairs;
  edist.silent       = silent;
  edist.tiedtype     = TIED_OFF;
  edist.rc1          = -1;
  edist.rc2          = -1;
  edist.nted         = 0;
  edist.nued         = 0;

  if (edist.has_basepair == TRUE) {
    
    if ( nemits == 2 && 
	 (basepair1_coordl_idx != 0 || basepair1_coordr_idx != 1) ) 
      grammar_fatal("rna_edist_declare() edist_name has to start with e");
    
    if (nbasepairs > 2 ) 
      grammar_fatal("rna_edist_declare() more than two basepairs not implemented.");
    
    if (basepair1_coordl_idx < basepair1_coordr_idx &&
	basepair1_coordl_idx < nemits               && 
	basepair1_coordr_idx < nemits                 ) 
      {
	edist.bp[0].basepairtype        = get_basepairtype(basepairtype1+1);
	edist.bp[0].basepair_coordl_idx = basepair1_coordl_idx;
	edist.bp[0].basepair_coordr_idx = basepair1_coordr_idx;
 	edist.bp[0].force_wccomp        = force_wccomp1;
      }

    if (basepair2_coordl_idx < basepair2_coordr_idx &&
	basepair2_coordl_idx < nemits               && 
	basepair2_coordr_idx < nemits                 ) 
      {
	edist.bp[1].basepairtype        = get_basepairtype(basepairtype2+1);
	edist.bp[1].basepair_coordl_idx = basepair2_coordl_idx;
	edist.bp[1].basepair_coordr_idx = basepair2_coordr_idx;
 	edist.bp[1].force_wccomp        = force_wccomp2;
      }
  }

  if (rna_edist_write(&edist, G, edist_idx, verbose) != eslOK) 
    grammar_fatal("rna_edist_declare(): edist %s n=%d c=%d nbasepairs=%d edist_idx=%d, not found", 
	 ename, nemits, ncontexts, nbasepairs, edist_idx);
}

void
rna_edist_declare_tied_joint(GRAMMAR *G, char *tename1, int nbp1, char *tename2, int nbp2, char *tiedtype, int verbose)
{  
 
  EDIST        *edist;     /* the edist at hand */
  int           edist_idx; /* edist index */
  int           nedist;    /* actual number of edists (4^c) */
  int           i,n;       /* index for edists */
  int           idx;       /* index for edists */

  /* tying the last edist(s) written */
  edist_idx = G->ned-1;
  edist     = &(G->edist[edist_idx]);
  nedist    = Integer_Power(4, edist->c); /* total number of edists to be declared */

  /* limited span of this operation */
  if (edist->n != 2) grammar_fatal("rna_edist_declare_tied_joint(): edist need to have 2 coords");

  /* check for the right nomenclature  */
  if (!strstr(tename1, "e") || !strstr(tename2, "e")) 
    grammar_fatal("rna_edist_declare_tied_joint(): edit to tie don't have permitted names %s %s", tename1, tename2);

  /* find the edist(s) we are tying it to */
  for (n = 0, idx = edist_idx; n < nedist; n ++, idx--) {
    
    edist = &(G->edist[idx]);
    
    for (i = 0; i < G->ned-1; i++) {
      if (strstr(G->edist[i].ename, tename1) &&
	  G->edist[i].nbasepairs == nbp1     &&   
	  G->edist[i].n          == 1        && 
	  G->edist[i].c          == edist->c   ) { edist->tedist_idx[edist->nted++] = i; break; }
    }
    if (i == edist_idx) grammar_fatal("rna_edist_declare_tied_joint(): couldn't find edit %s to tie to", tename1);

    for (i = 0; i < G->ned-1; i++) {
      if (strstr(G->edist[i].ename, tename2) && 
	  G->edist[i].nbasepairs == nbp2     && 
	  G->edist[i].n          == 1        && 
	  G->edist[i].c          == edist->c    ) { edist->tedist_idx[edist->nted++] = i; break; }
    }
    if (i == edist_idx) grammar_fatal("rna_edist_declare_tied_joint(): couldn't find edit %s to tie to", tename2);
    
    edist->tiedtype = TIED_JOINT;
    edist->rc1      = -1;
    edist->rc2      = -1;

    if (Grammar_CalculateTiedEdist(edist, G, SCORE, NULL) != eslOK) 
      grammar_fatal("rna_edist_declare_tied_joint(): coudn't tie edist %s", edist->ename);

    if (verbose) {
      printf(" TYING-JOINT edist [#%d] %s to edist [#%d] %s and edist [#%d] %s\n", 
	     idx, edist->ename, 
	     edist->tedist_idx[0], G->edist[edist->tedist_idx[0]].ename, 
	     edist->tedist_idx[1], G->edist[edist->tedist_idx[1]].ename);
    }   
  } 
}

void
rna_edist_declare_tied_bayes(GRAMMAR *G, char *tename1, int nbp1, char *tename2, int nbp2, char *tiedtype, int verbose)
{  
 
  EDIST        *edist;     /* the edist at hand */
  int           edist_idx; /* edist index */
  int           nedist;    /* actual number of edists (4^c) */
  int           i,n;       /* index for edists */
  int           idx;       /* index for edists */
  int           n1, c1;
  int           n2, c2;

  /* tying the last edist(s) written */
  edist_idx = G->ned-1;
  edist     = &(G->edist[edist_idx]);
  nedist    = Integer_Power(4, edist->c); /* total number of edists to be declared */

  /* limited span of this operation */
  if (edist->nbasepairs > 1) grammar_fatal("rna_edist_declare_tied_bayes(): 1 basepair at most");

  /* check for the right nomenclature  */
  if (!strstr(tename1, "e") || !strstr(tename2, "e")) 
    grammar_fatal("rna_edist_declare_tied_bayes(): edit to tie don't have permitted names %s %s", tename1, tename2);

  /* find the edist(s) we are tying it to */
  EnameNemitNcontext(tename1, NULL, &n1, &c1, NULL);
  EnameNemitNcontext(tename2, NULL, &n2, &c2, NULL);

  /* apply restictions */
  if (n2 != 1)           grammar_fatal("rna_edist_declare_tied_bayes(): wrong number of coordinates for %s", tename2);
  if (n1+n2 != edist->n) grammar_fatal("rna_edist_declare_tied_bayes(): wrong number of coordinates for  %s %s", tename1, tename2);
  if (c1-n2 != edist->c) grammar_fatal("rna_edist_declare_tied_bayes(): wrong number of contexts for  %s %s", tename1, tename2);

  for (n = 0, idx = edist_idx; n < nedist; n ++, idx--) {
    
    edist = &(G->edist[idx]);
    
    for (i = 0; i < G->ned-1; i++) {
      if (strstr(G->edist[i].ename, tename1) &&
	  G->edist[i].nbasepairs == nbp1     &&   
	  G->edist[i].n          == n1       && 
	  G->edist[i].c          == c1          ) { edist->tedist_idx[edist->nted++] = i; break; }
    }
    if (i == edist_idx) grammar_fatal("rna_edist_declare_tied_bayes(): couldn't find edit %s to tie to", tename1);

    for (i = 0; i < G->ned-1; i++) {
      if (strstr(G->edist[i].ename, tename2) && 
	  G->edist[i].nbasepairs == nbp2     && 
	  G->edist[i].n          == n2       && 
	  G->edist[i].c          == c2         ) { edist->tedist_idx[edist->nted++] = i; break; }
    }
    if (i == edist_idx) grammar_fatal("rna_edist_declare_tied_bayes(): couldn't find edit %s to tie to", tename2);
    
    /* apply more restictions */
    if (edist->nbasepairs != G->edist[edist->tedist_idx[0]].nbasepairs)  
      grammar_fatal("rna_edist_declare_tied_bayes(): wrong number of basepairs for %s", tename1);

    edist->tiedtype = TIED_BAYES;
    edist->rc1      = -1;
    edist->rc2      = -1;

    if (Grammar_CalculateTiedEdist(edist, G, SCORE, NULL) != eslOK) 
      grammar_fatal("rna_edist_declare_tied_bayes(): coudn't tie edist %s", edist->ename);

    if (verbose) {
      printf(" TYING-BAYES edist [#%d] %s to edist [#%d] %s and edist [#%d] %s\n", 
	     idx, edist->ename, 
	     edist->tedist_idx[0], G->edist[edist->tedist_idx[0]].ename, 
	     edist->tedist_idx[1], G->edist[edist->tedist_idx[1]].ename);
    }   
  } 
}

void
rna_edist_declare_tied_marginal(GRAMMAR *G, char *tename, int nbp, int coord, char *tiedtype, int verbose)
{  
  EDIST        *edist;     /* the edist at hand */
  int           edist_idx; /* edist index */
  int           nedist;    /* actual number of edists (4^c) */
  int           i,n;       /* index for edists */
  int           idx;       /* index for edists */

  /* tying the last edist(s) written */
  edist_idx = G->ned-1;
  edist     = &(G->edist[edist_idx]);
  nedist    = Integer_Power(4, edist->c); /* total number of edists to be declared */

  /* limited span of this operation */
  if (edist->n != 2) grammar_fatal("rna_edist_declare_tied_marginal(): edist need to have 2 coords");

  /* check for the right nomenclature  */
  if (!strstr(tename, "e")) 
    grammar_fatal("rna_edist_declare_tied_marginal(): edit to tie don't have permitted name %s", tename);

  /* find the edist(s) we are tying it to */
  for (n = 0, idx = edist_idx; n < nedist; n ++, idx--) {
    
    edist = &(G->edist[idx]);
    
    for (i = 0; i < G->ned-1; i++) {
      if (strstr(G->edist[i].ename, tename) && 
	  G->edist[i].nbasepairs == nbp     && 
	  G->edist[i].n          == 2       && 
	  G->edist[i].c          == edist->c   ) { edist->tedist_idx[edist->nted++] = i; break; }
    }
    if (i == edist_idx) grammar_fatal("rna_edist_declare_tied_marginal(): couldn't find edit %s to tie to", tename);

    if      (coord == 0) edist->tiedtype = TIED_LMARGINAL;
    else if (coord == 1) edist->tiedtype = TIED_RMARGINAL;
    else grammar_fatal("rna_edist_declare_tied_marginal(): wrong coordinate\n");
    edist->rc1 = -1;
    edist->rc2 = -1;

    if (Grammar_CalculateTiedEdist(edist, G, SCORE, NULL) != eslOK) 
      grammar_fatal("rna_edist_declare_tied_marginal(): coudn't tie edist %s", edist->ename);

    if (verbose) {
      printf("TYING-MARGINAL edist [#%d] %s to edist [#%d] %s\n", 
	     idx, edist->ename, 
	     edist->tedist_idx[0], G->edist[edist->tedist_idx[0]].ename);
    }   
  }  
}

void
rna_edist_declare_tied_conditional(GRAMMAR *G, char *tename1, int nbp1, int coord, char *tename2, int nbp2, char *tiedtype, int verbose)
{  
  EDIST        *edist;     /* the edist at hand */
  int           edist_idx; /* edist index */
  int           nedist;    /* actual number of edists (4^c) */
  int           i,n;       /* index for edists */
  int           idx;       /* index for edists */

  /* tying the last edist(s) written */
  edist_idx = G->ned-1;
  edist     = &(G->edist[edist_idx]);
  nedist    = Integer_Power(4, edist->c); /* total number of edists to be declared */

  /* limited span of this operation */
  if (edist->n != 1) grammar_fatal("rna_edist_declare_tied_conditional(): edist need to have 1 coords");

  /* check for the right nomenclature  */
  if (!strstr(tename1, "e") || !strstr(tename2, "e")) 
    grammar_fatal("rna_edist_declare_tied_conditional(): edit to tie don't have permitted names %s %s %s", tename1, tename2);

  /* find the edist(s) we are tying it to */
  for (n = 0, idx = edist_idx; n < nedist; n ++, idx--) {
    
    edist = &(G->edist[idx]);
    
    for (i = 0; i < G->ned-1; i++) {
      if (strstr(G->edist[i].ename, tename1)   &&
	  G->edist[i].nbasepairs == nbp1       && 
	  G->edist[i].n          == edist->n+1 && 
	  G->edist[i].c          == edist->c-1    ) { edist->tedist_idx[edist->nted++] = i; break; }      
    }
    if (i == edist_idx) grammar_fatal("rna_edist_declare_tied_conditional(): couldn't find edit %s [nbp=%d] to tie to", tename1, nbp1);

    for (i = 0; i < G->ned-1; i++) {
      if (strstr(G->edist[i].ename, tename2)  &&
	  G->edist[i].nbasepairs == nbp2      && 
	  G->edist[i].n          == 1         && 
	  G->edist[i].c          == 0            ) { edist->uedist_idx[edist->nued++] = i; break; }
    }
    if (i == edist_idx) grammar_fatal("rna_edist_declare_tied_conditional(): couldn't find edit %s to untie to", tename2);
        
    if      (coord == 0) edist->tiedtype = TIED_LCONDITIONAL;
    else if (coord == 1) edist->tiedtype = TIED_RCONDITIONAL;
    else grammar_fatal("rna_edist_declare_tied_conditional(): wrong coordinate\n");
    edist->rc1  = -1;
    edist->rc2  = -1;

    if (Grammar_CalculateTiedEdist(edist, G, SCORE, NULL) != eslOK) 
      grammar_fatal("rna_edist_declare_tied_conditional(): coudn't tie edist %s", edist->ename);

    if (verbose) {
       printf("TYING-CONDITIONAL edist [#%d] %s to edist [#%d] %s and untied to edist [#%d] %s\n", 
	     idx, edist->ename, 
	     edist->tedist_idx[0], G->edist[edist->tedist_idx[0]].ename, 
	     edist->uedist_idx[0], G->edist[edist->uedist_idx[0]].ename);
    }   
  }   
}

void
rna_edist_declare_tied_condmarg(GRAMMAR *G, char *tename1, int nbp1, char *tename2, int nbp2, char *tiedtype, int verbose)
{  
  EDIST        *edist;     /* the edist at hand */
  int           edist_idx; /* edist index */
  int           nedist;    /* actual number of edists (4^c) */
  int           i,n;       /* index for edists */
  int           ctxt;
  int           idx;       /* index for edists */

  /* tying the last edist(s) written */
  edist_idx = G->ned-1;
  edist     = &(G->edist[edist_idx]);
  nedist    = Integer_Power(4, edist->c); /* total number of edists to be declared */

 /* limited span of this operation */
  if (edist->c != 0) grammar_fatal("rna_edist_declare_tied_condmarg(): edist need to have no context");

  /* check for the right nomenclature  */
  if (!strstr(tename1, "e") || !strstr(tename2, "e")) 
    grammar_fatal("rna_edist_declare_tied_condmarg(): edit to tie don't have permitted names %s %s %s", tename1, tename2);

  /* find the edist(s) we are tying it to */
  for (n = 0, idx = edist_idx; n < nedist; n ++, idx--) {
    
    edist = &(G->edist[idx]);
    
    for (i = 0; i < G->ned-1; i++) {
      if (strstr(G->edist[i].ename, tename1)   &&
	  G->edist[i].nbasepairs == nbp1       && 
	  G->edist[i].n          == edist->n      ) { ctxt = G->edist[i].c; edist->tedist_idx[edist->nted++] = i; break; }      
    }
    if (i == edist_idx) grammar_fatal("rna_edist_declare_tied_condmarg(): couldn't find edit %s [nbp=%d] to tie to", tename1, nbp1);

    for (i = 0; i < G->ned-1; i++) {
      if (strstr(G->edist[i].ename, tename2)  &&
	  G->edist[i].nbasepairs == nbp2      && 
	  G->edist[i].n          == ctxt      && 
	  G->edist[i].c          == edist->c     ) { edist->tedist_idx[edist->nted++] = i; break; }
    }
    if (i == edist_idx) grammar_fatal("rna_edist_declare_tied_condmarg(): couldn't find edit %s to tie to", tename2);
    
    edist->tiedtype = TIED_CONDMARG;
    edist->rc1      = -1;
    edist->rc2      = -1;
    
    if (Grammar_CalculateTiedEdist(edist, G, SCORE, NULL) != eslOK) 
      grammar_fatal("rna_edist_declare_tied_condmarg(): coudn't tie edist %s", edist->ename);
    
    if (verbose) {
       printf("TYING-CONDMARG edist [#%d] %s to edist [#%d] %s and to edist [#%d] %s\n", 
	      idx, edist->ename, 
	      edist->tedist_idx[0], G->edist[edist->tedist_idx[0]].ename, 
	      edist->tedist_idx[1], G->edist[edist->tedist_idx[1]].ename);
    }   
  }   
}

void
rna_edist_declare_tied_rotate_simple(GRAMMAR *G, char *tename, int nbp, char *tiedtype, int rc, int verbose)
{  
  EDIST        *edist;     /* the edist at hand */
  int           edist_idx; /* edist index */
  int           nedist;    /* actual number of edists (4^c) */
  int           i,n;       /* index for edists */
  int           tn, tc;
  int           idx;       /* index for edists */
 
  /* tying the last edist(s) written */
  edist_idx = G->ned-1;
  edist     = &(G->edist[edist_idx]);
  nedist    = Integer_Power(4, edist->c); /* total number of edists to be declared */

 /* limited span of this operation */
  if (edist->c != 0) grammar_fatal("rna_edist_declare_tied_rotate_simple(): edist cannot have context");

  if (rc < 0) grammar_fatal("rna_edist_declare_tied_rotate_simple(): negative number of extra coordinates");
  edist->rc1 = rc;
  
  /* check for the right nomenclature  */
  if (!strstr(tename, "e")) 
    grammar_fatal("rna_edist_declare_tied_rotate_simple(): edit to tie does have permitted names %s", tename);
  
  EnameNemitNcontext(tename, NULL, &tn, &tc, NULL);
  if (tn != edist->n) grammar_fatal("rna_edist_declare_tied_rotate_simple(): tedit %s wrong number of emits", tename);
  if (tc != edist->c) grammar_fatal("rna_edist_declare_tied_rotate_simple(): tedit %s wrong context", tename);
  
  /* find the edist(s) we are tying it to */
  for (n = 0, idx = edist_idx; n < nedist; n ++, idx--) {
    
    edist = &(G->edist[idx]);
    
    for (i = 0; i < G->ned-1; i++) { 
      if (strstr(G->edist[i].ename, tename)  && 
	  G->edist[i].nbasepairs == nbp      && 
	  G->edist[i].n          == edist->n && 
	  G->edist[i].c          == edist->c    ) { edist->tedist_idx[edist->nted++] = i; break; }
    }
    if (i == edist_idx) grammar_fatal("rna_edist_declare_tied_rotate_simple(): couldn't find edist %s [n=%d c=%d nbp=%d] to tie to", tename, edist->n, edist->c, nbp);
    
    edist->tiedtype = TIED_ROTATE_SIMPLE;
    
    if (Grammar_CalculateTiedEdist(edist, G, SCORE, NULL) != eslOK) 
      grammar_fatal("rna_edist_declare_tied_rotate(): coudn't tie edist %s", edist->ename);
    
    if (verbose) {
      printf("TYING-ROTATE_SIMPLE edist [#%d] %s to edist [#%d] %s\n", 
	     idx, edist->ename, 
	     edist->tedist_idx[0], G->edist[edist->tedist_idx[0]].ename);
    }   
  } 
}

void
rna_edist_declare_tied_rotate_context(GRAMMAR *G, char *tename1, int nbp1, char *tename2, int nbp2, char *tename3, int nbp3, char *tiedtype, int rc1, int rc2, int verbose)
{  
  EDIST        *edist;     /* the edist at hand */
  int           edist_idx; /* edist index */
  int           nedist;    /* actual number of edists (4^c) */
  int           i,n;       /* index for edists */
  int           newnctx;
  int           m;
  int           idx;       /* index for edists */
 
  /* tying the last edist(s) written */
  edist_idx = G->ned-1;
  edist     = &(G->edist[edist_idx]);
  nedist    = Integer_Power(4, edist->c); /* total number of edists to be declared */

 /* limited span of this operation */
  if (edist->c == 0) grammar_fatal("rna_edist_declare_tied_rotate(): edist need to have contexts");

  if      (rc1 == -1 && rc2 == -1) { newnctx = edist->n; }
  else if (rc1 == -1 || rc2 == -1) { newnctx = 1;        }
  else                             { newnctx = 2; 
    if (rc1+1 != rc2) grammar_fatal("rna_edist_declare_tied_rotate(): rotated coords have to be consecutive"); }  
  m = edist->n - newnctx; 
  if (m < 0) grammar_fatal("rna_edist_declare_tied_rotate(): negative number of extra coordinates");
  edist->rc1 = rc1;
  edist->rc2 = rc2;

  /* check for the right nomenclature  */
  if (!strstr(tename1, "e") || !strstr(tename2, "e") || !strstr(tename3, "e")) 
    grammar_fatal("rna_edist_declare_tied_joint(): edit to tie don't have permitted names %s %s", tename1, tename2);

  /* find the edist(s) we are tying it to */
  for (n = 0, idx = edist_idx; n < nedist; n ++, idx--) {
    
    edist = &(G->edist[idx]);
    
    for (i = 0; i < G->ned-1; i++) { 
      if (strstr(G->edist[i].ename, tename1)     && 
	  G->edist[i].nbasepairs == nbp1         && 
	  G->edist[i].n          == m + edist->c && 
	  G->edist[i].c          == newnctx         ) { edist->tedist_idx[edist->nted++] = i; break; }
    }
    if (i == edist_idx) grammar_fatal("rna_edist_declare_tied_rotate(): couldn't find edist1 %s [n=%d c=%d nbp=%d] to tie to", tename1, edist->n, edist->c, nbp1);

    for (i = 0; i < G->ned-1; i++) {
      if (strstr(G->edist[i].ename, tename2) && 
	  G->edist[i].nbasepairs == nbp2     && 
	  G->edist[i].n          == newnctx  && 
	  G->edist[i].c          == 0          ) { edist->tedist_idx[edist->nted++] = i; break; }
    }
     if (i == edist_idx) grammar_fatal("rna_edist_declare_tied_rotate(): couldn't find edist2 %s [n=%d c=%d nbp=%d] to tie to", tename2, edist->n, 0, nbp2);
    
     for (i = 0; i < G->ned-1; i++) {
      if (strstr(G->edist[i].ename, tename3) && 
	  G->edist[i].nbasepairs == nbp3     && 
	  G->edist[i].n          == edist->c && 
	  G->edist[i].c          == 0          ) { edist->uedist_idx[edist->nued++] = i; break; }
     }
    if (i == edist_idx) grammar_fatal("rna_edist_declare_tied_rotate(): couldn't find edist3 %s [n=%d c=%d nbp=%d] to untie to", tename3, edist->c, 0, nbp3);
    
    edist->tiedtype = TIED_ROTATE_CONTEXT;
    edist->rc1      = rc1;
    edist->rc2      = rc2;

    if (Grammar_CalculateTiedEdist(edist, G, SCORE, NULL) != eslOK) 
      grammar_fatal("rna_edist_declare_tied_rotate(): coudn't tie edist %s", edist->ename);

    if (verbose) {
      printf("TYING-ROTATE edist [#%d] %s to edist [#%d] %s and edist [#%d] %s and untied to edist [#%d] %s\n", 
	     idx, edist->ename, 
	     edist->tedist_idx[0], G->edist[edist->tedist_idx[0]].ename, 
	     edist->tedist_idx[1], G->edist[edist->tedist_idx[1]].ename, 
	     edist->uedist_idx[0], G->edist[edist->uedist_idx[0]].ename);
    }   
  } 
}

/* Function: rna_edist_write()
 * Incept:   ER, Mon Oct 29 17:03:56 EDT 2007 [janelia]
 *
 * Purpose: Writes a new edist in the grammar structure.
 *
 * Returns: <eslOK> on success;
 *
 */
int
rna_edist_write(EDIST *edist, GRAMMAR *G, int edist_idx, int verbose) 
{
  int i; /* index for existing edists */  
  int b; /* index for nbasepairs */ 
  int is_same;

  /* consistency check */
  if (!strstr(edist->ename, "e")) 
    grammar_fatal("rna_edist_write() edist_name has to start with e");
  if (edist->has_basepair && edist->n < 2) 
    grammar_fatal("rna_edist conflict: %s has_basepair but allows only %d emissions", 
		  edist->ename, edist->n);

  if (edist->has_basepair == FALSE) edist->nbasepairs = 0;

  /* Check if this is an existing edist */
  for (i = 0; i < G->ned; i++) {
    is_same = FALSE;

    if (G->edist[i].n == edist->n                   && 
	G->edist[i].c == edist->c                   && 
	G->edist[i].nbasepairs == edist->nbasepairs && 
	strstr(G->edist[i].ename, edist->ename)       ) 
      {
	is_same = TRUE;
	
	for (b = 0; b < edist->nbasepairs; b ++) 
	  if (G->edist[i].bp[b].basepairtype        != edist->bp[b].basepairtype        || 
	      G->edist[i].bp[b].basepair_coordl_idx != edist->bp[b].basepair_coordl_idx || 
	      G->edist[i].bp[b].basepair_coordr_idx != edist->bp[b].basepair_coordr_idx || 
	      G->edist[i].bp[b].force_wccomp        != edist->bp[b].force_wccomp          )
	    {
	      is_same = FALSE; break;
	    }
	
	if (is_same) break; 
      }
  }
  
  /* a trully new edist */
  if (i + edist_idx == G->ned) { 
    if (Grammar_Add_Edist(edist, G, edist_idx) != eslOK) return eslFAIL;
    if (verbose) {
      printf("EDIST #%d %s silent? %d tied? %d nbasepairs %d ", 
	     i+edist_idx, G->edist[i+edist_idx].ename, edist->silent, edist->tiedtype, edist->nbasepairs);
      if (edist->has_basepair) 
	for (b = 0; b < edist->nbasepairs; b ++) {
	  if (edist->bp[b].force_wccomp) 
	    printf("bp_wccomp(%d %d) ", edist->bp[b].basepair_coordl_idx, edist->bp[b].basepair_coordr_idx);
	  else 
	    printf("bp(%d %d) ", edist->bp[b].basepair_coordl_idx, edist->bp[b].basepair_coordr_idx);
	}
      printf("\n");
    }
  }

  return eslOK;
}

/* Function: rna_ldist_add_score_mono()
 * Incept:   ER, Mon Dec 10 17:16:43 EST 2007 [janelia]
 *
 * Purpose:  Adds one specified score for a ldist under construction
 *
 *
 * Returns:  <eslOK> on success;
 *
 */
int
rna_ldist_add_score_mono(GRAMMAR *G, char *l, SCVAL sc, int add, int verbose)
{
  LDIST  *ldist;     /* the ldist at hand */
  int     ldist_idx; /* ldist index */
  int     len;
  
  G->sctype = SCORE; /* set the type */

  /* adding scores to the last ldist written */
  ldist_idx = G->nld - 1;
  ldist     = &(G->ldist[ldist_idx]);

  if (!strcmp(l, "ld")) { /* default, set all values to sc */
    for (len = 0; len <= ldist->max-ldist->min; len++) 
      {  
	if (add) ldist->lsc[len] += sc;
	else     ldist->lsc[len]  = sc;
      }
    if (verbose) printf("ldist %s: default score %f\n", ldist->lname, ldist->lsc[0]);
  }
  else { 
    len = atoi(l)-ldist->min;
    if (len < 0 || len > ldist->max-ldist->min+1) return eslFAIL;
    if (add) ldist->lsc[len] += sc;
    else     ldist->lsc[len]  = sc;
    if (verbose) printf("ldist %s: adding score %d %f\n", ldist->lname, len+ldist->min, ldist->lsc[len]);
  }

  return eslOK;  
} 

/* Function: rna_ldist_add_score_di()
 * Incept:   ER, Tue Jun  1 14:27:09 EDT 2010 [janelia]
 *
 * Purpose:  Adds one specified score for a ldist under construction
 *           with two arguments (for free disegment atoms)
 *
 *
 * Returns:  <eslOK> on success;
 *
 */
int
rna_ldist_add_score_di(GRAMMAR *G, char *l, char *n, SCVAL sc, int add, int verbose)
{
  LDIST  *ldist;     /* the ldist at hand */
  int     ldist_idx; /* ldist index */
  int     l1, l2;
  int     dim, len;
  
  G->sctype = SCORE; /* set the type */

  /* adding scores to the last ldist written */
  ldist_idx = G->nld - 1;
  ldist     = &(G->ldist[ldist_idx]);

  dim = ldist->max + 1;

  if (!strcmp(l, "ld") && !strcmp(n, "ld")) { /* default, set all values to sc */
    for (len = 0; len < dim*dim; len++) 
      {  
	if (add) ldist->lsc[len] += sc;
	else     ldist->lsc[len]  = sc;
      }
    if (verbose) printf("ldist %s: default score %f\n", ldist->lname, ldist->lsc[0]);
  }
  else { 
    l1 = atoi(l);
    l2 = atoi(n);
    len = l2 * dim + l1;

    if (len < 0 || (l1+l2) > ldist->max) return eslFAIL;    
    if (add) ldist->lsc[len] += sc;
    else     ldist->lsc[len]  = sc;
    if (verbose) printf("ldist %s: adding score [%d,%d] add %f %f\n", ldist->lname, l1, l2, sc, ldist->lsc[len]);
  }

  return eslOK;  
} 

int
rna_ldist_add_score_di_sum(GRAMMAR *G, char *l, SCVAL sc, int add, int verbose)
{
  LDIST  *ldist;     /* the ldist at hand */
  int     ldist_idx; /* ldist index */
  int     l1, l2, lsum;
  int     dim, len;
  int     x;
  
  G->sctype = SCORE; /* set the type */

  /* adding scores to the last ldist written */
  ldist_idx = G->nld - 1;
  ldist     = &(G->ldist[ldist_idx]);

  dim = ldist->max + 1;

  lsum = atoi(l);
  for (x = 0; x <= lsum; x++) {
    l1 = x;
    l2 = lsum - l1;
    if ((l1+l2) <= ldist->max && (l1+l2) >= ldist->min) 
      { 
	len = l2 * dim + l1;
	if (add) ldist->lsc[len] += sc;
	else     ldist->lsc[len]  = sc;
	if (verbose) printf("ldist %s: adding sum_score [%d,%d] lsum=%d %f %f\n", ldist->lname, l1, l2, lsum, sc, ldist->lsc[len]);
      }
  }
  
  return eslOK;  
} 

int
rna_ldist_add_score_di_dif(GRAMMAR *G, char *l, SCVAL sc, int add, int verbose)
{
  LDIST  *ldist;     /* the ldist at hand */
  int     ldist_idx; /* ldist index */
  int     l1, l2, ldif;
  int     dim, len;
  int     x;
  
  G->sctype = SCORE; /* set the type */
   
  /* adding scores to the last ldist written */
  ldist_idx = G->nld - 1;
  ldist     = &(G->ldist[ldist_idx]);

 dim = ldist->max + 1;

  ldif = atoi(l);
  for (x = 0; x <= ldist->max; x++) {
    l1 = x;
    
    l2 = l1 - ldif;
    if (l2 >= 0) {
      if (l1+l2 <= ldist->max && l1+l2 >= ldist->min) {
	len = l2 * dim + l1; 
	if (add) ldist->lsc[len] += sc;
	else     ldist->lsc[len]  = sc;
	if (verbose) printf("ldist %s: adding diff_score [%d,%d] ldif=%d %f %f\n", ldist->lname, l1, l2, ldif, sc, ldist->lsc[len]);
      }  
    }
    
    l2 = l1 + ldif;
    if (l2 <= ldist->max) {
      if (l1+l2 <= ldist->max && l1+l2 >= ldist->min) {
	len = l2 * dim + l1; 
	if (add) ldist->lsc[len] += sc;
	else     ldist->lsc[len]  = sc;
	if (verbose) printf("ldist %s: adding diff_score [%d,%d] ldif=%d %f %f\n", ldist->lname, l1, l2, ldif, sc, ldist->lsc[len]);
      }
    }
  }
  
  return eslOK;  
} 

int
rna_ldist_add_score_di_sym(GRAMMAR *G, char *l, SCVAL sc, int add, int verbose)
{
  LDIST  *ldist;     /* the ldist at hand */
  int     ldist_idx; /* ldist index */
  int     l1, l2, lsym;
  int     dim, len;
  
  G->sctype = SCORE; /* set the type */

  /* adding scores to the last ldist written */
  ldist_idx = G->nld - 1;
  ldist     = &(G->ldist[ldist_idx]);

  dim = ldist->max + 1;

  lsym = atoi(l);
  l1 = l2 = lsym;
  len = l2 * dim + l1;
  if ((l1+l2) <= ldist->max && (l1+l2) >= ldist->min) 
    {    
      if (add) ldist->lsc[len] += sc;
      else     ldist->lsc[len]  = sc;
      if (verbose) printf("ldist %s: adding sym_score [%d,%d] %f %f\n", ldist->lname, l1, l2, sc, ldist->lsc[len]);
    }
  return eslOK;  
} 

int
rna_ldist_add_affine_score(GRAMMAR *G, double a, double b, double c, double d, int verbose)
{  
  int     ldist_idx; /* ldist index */
  LDIST  *ldist;     /* the ldist at hand */
  int     len;

  /* adding scores to the last ldist written */
  ldist_idx = G->nld - 1;
  ldist     = &(G->ldist[ldist_idx]);

  if (ldist->type != LDIST_MONO) grammar_fatal("affine scores only implemented for mono ldist\n");
  if (verbose) printf("affine function (l> %d): a=%f b=%f c=%f d=%f\n", ldist->fit, a, b, c, d);

  for (len = ldist->fit-ldist->min; len <= ldist->max-ldist->min; len++)  {
    ldist->lsc[len] = (SCVAL)(a + b*log((double)(len+ldist->min)*c+d));
    if (verbose) printf("ldist %s: adding affine score %d %f \n", ldist->lname, len+ldist->min, ldist->lsc[len]);
  }

  return eslOK;  
}

int
rna_ldist_add_linear_score(GRAMMAR *G, double a, double b, int verbose)
{  
  int     ldist_idx; /* ldist index */
  LDIST  *ldist;     /* the ldist at hand */
  int     len;

  /* adding scores to the last ldist written */
  ldist_idx = G->nld - 1;
  ldist     = &(G->ldist[ldist_idx]);

  if (ldist->type != LDIST_MONO) grammar_fatal("linear scores only implemented for mono ldist\n");
  if (verbose) printf("linear function (l> %d): a=%f b=%f\n", ldist->fit, a, b);

  for (len = ldist->fit-ldist->min; len <= ldist->max-ldist->min; len++)  {
    ldist->lsc[len] = (SCVAL)(a + b * (double)(len+ldist->min));
    if (verbose) printf("ldist %s: adding linear score %d %f \n", ldist->lname, len+ldist->min, ldist->lsc[len]);
  }

  return eslOK;  
}

/* Function:  rna_ldist_assign()
 * Incept:    ER, Wed Oct 31 09:45:34 EDT 2007 [janelia]
 *
 * Purpose: For an segment rule that uses a pre-specified ldist,
 *          identifies the ldist, and returns the ldist index.
 *          If ldist is not found dies.
 *
 * Returns: <eslOK> on success;
 *
 */
int
rna_ldist_assign(ATOM *A, GRAMMAR *G) 
{
  int   l;       /* index for atom ldists */
  int   i;       /* index for existing ldists */
  
  for (l = 0; l < A->nldists; l ++) {
    if (!strstr(A->ldist_name[l], "l")) 
      grammar_fatal("rna_ldist_assign() ldist_name has to start with l (ldist=%s atom=%s)", A->ldist_name[0], A->atom_syntax);
    
    /* Check if ldist already exists */
    for (i = 0; i < G->nld; i++) 
      if (strstr(G->ldist[i].lname, A->ldist_name[l])) 
	{ 
	  A->ldist_idx[l] = i; 
	  break; 
	}
    
    
    /* if ldist not found die */
    if (i == G->nld) 
      grammar_fatal("ldist %s  not found", A->ldist_name[l]);
  }
  
  return eslOK;
}

/* Function:  rna_ldist_declare()
 * Incept:    ER, Mon Oct 29 15:36:45 EDT 2007 [janelia]
 *
 * Purpose: Writes a new ldist in the grammar structure.
 *
 * Returns: void;
 *
 */
void
rna_ldist_declare(GRAMMAR *G, char *ldecl, char *lname, int min, int fit, int max, int minL, int minR, int verbose) 
{
  if (!strstr(lname, "l")) 
    grammar_fatal("rna_ldist_declare() ldist_name has to start with l %s", lname);

  if (rna_ldist_write(G, ldecl, lname, min, fit, max, minL, minR, verbose) != eslOK) 
    grammar_fatal("rna_ldist_declare(): something went wrong declaring ldist: %s min %d max %d", 
	 lname, min, max);
}

/* Function: rna_ldist_write()
 * Incept:   ER, Thu Aug 30 09:40:34 EDT 2007 [janelia]
 *
 * Purpose:  Writes a new ldist in the grammar structure.
 *
 * Returns: <eslOK> on success;
 *
 */
int
rna_ldist_write(GRAMMAR *G, char *ldecl, char *lname, int min, int fit, int max, int minL, int minR, int verbose) 
{
  enum ldist_e type;
  int           i;            /* index for existing ldists */

  if      (!strcmp(ldecl, "ldist-di"))   type = LDIST_DI;
  else if (!strcmp(ldecl, "ldist-semi")) type = LDIST_SEMI;
  else if (!strcmp(ldecl, "ldist"))      type = LDIST_MONO;
  else     grammar_fatal("rna_ldist_write() unknown type(%s) for ldist %s", type, lname);

  if (!strstr(lname, "l")) 
    grammar_fatal("rna_ldist_write() ldist_name has to start with l %s", lname);

  if (min > max) return eslFAIL;

  /* Check if this is an existing ldist */
  for (i = 0; i < G->nld; i++)
    if (G->ldist[i].min  == min         && 
	G->ldist[i].max  == max         && 
	G->ldist[i].fit  == fit         && 
	G->ldist[i].minL == minL        && 
	G->ldist[i].minR == minR        && 
	G->ldist[i].type == type        && 
	strstr(G->ldist[i].lname, lname)   ) 
      {
	break; 
      }
  
  /* a trully new ldist */
  if (i == G->nld) {
    if (Grammar_Add_Ldist(G, lname, type, min, fit, max, minL, minR) != eslOK) return eslFAIL;
    if (verbose) printf("LDIST #%d %s type %d\n", i, G->ldist[i].lname, G->ldist[i].type);
  }

  return eslOK;
}

/* Function: rna_lhs_write()
 * Incept:   ER, Tue Dec  4 15:22:11 EST 2007 [janelia]
 *
 * Purpose:  Adds a new nonterminal and transition distribution to the rna_grammar
 *
 * Returns:  <eslOK> on success;
 *
 */
int
rna_lhs_write(GRAMMAR *G, struct lexeme_s lexeme, char *errbuf, int *ret_nt_idx, int verbose) 
{
  NT    *nt;     /* pointer to nonterminal */
  int    w;      /* nonterminal added */
  int    tn_idx; /* index of tdist added */
  char   td_name[MAXDISSTR];
  int    status;
  
  /* Check if this is an existing NT.
   * (The rules of a given NT might come in more than one line.)
   */
  for (w = 0; w < G->M; w ++) 
    if (!strcmp(G->nt[w].ntname, lexeme.lex[0])) break; 

  /* A new nonterminal */
  if (w == G->M) {
    if (Grammar_Add_Nonterminal(G, lexeme.lex[0]) != eslOK)
      ESL_XFAIL(eslEINVAL, errbuf, "rna_lhs_write(): couldn't add nonterminal %s", 
		nt->ntname);

    nt = &(G->nt[w]);

    if (rna_nonterminal_context(nt) != eslOK) 
      ESL_XFAIL(eslEINVAL, errbuf, "rna_lhs_write(): couldn't add context to nonterminal %s", 
		nt->ntname);

    /* add a new transition distribution */
    if (lexeme.l == 1) { 
      tn_idx = G->ntd;
      sprintf(td_name, "t%d", tn_idx);
       if (Grammar_Add_Tdist(G, td_name, 0) != eslOK)
	ESL_XFAIL(eslEINVAL, errbuf, "rna_lhs_write(): nonterminal %s -- cannot add default tdist", 
		  nt->ntname);
      if (verbose) printf("TDIST #%d %s\n", tn_idx, G->tdist[tn_idx].tname);
      
      nt->td_predef   = FALSE;
      nt->tdist_idx = G->ntd-1; /* assign new tdist to the nt */
    }

    /* assign an already defined tdist to the nt */
    else if (lexeme.l == 2) {
 
      nt->td_predef = TRUE;
      if (rna_tdist_assign(nt, G, lexeme.lex[1]) != eslOK)
	ESL_XFAIL(eslEINVAL, errbuf, "rna_lhs_write(): couldn't assign tdist to nonterminal %s", 
		  nt->ntname);
    }
    else return eslFAIL;

    if (verbose) printf("NT #%d %s td_predef? %d\n", w, G->nt[w].ntname, G->nt[w].td_predef);
  }

  /* An existing nonterminal.
   * Check we are not trying to impossed a different tdist on it/ 
   */
  else {
    nt = &(G->nt[w]);

    if (lexeme.l == 1) { 
       if (nt->td_predef == TRUE) 
	ESL_XFAIL(eslEINVAL, errbuf, "rna_lhs_write(): nonterminal %s as already been defined as tdist-TIED.", 
		  nt->ntname);
    }
    else if (lexeme.l == 2) { 
      if (nt->td_predef == FALSE) 
	ESL_XFAIL(eslEINVAL, errbuf, "rna_lhs_write(): nonterminal %s as already been defined as tdist-UNTIED.", 
		  nt->ntname);
    }
    else return eslFAIL;
  }
  
  /* return idx for NT at work */
  *ret_nt_idx = w;                   
  
  return eslOK;
  
 ERROR:
  return status;
}

/* Function: rna_nonterminal_context()
 * Incept:    ER, Wed Aug 22 15:44:23 EDT 2007 [janelia]
 *
 * Purpose: Identifies the context of a nonterminal
 *
 * Returns: <eslOK> on success;
 *
 */
int
rna_nonterminal_context(NT *nt) 
{
  int  ct_idx;  /* index over contexts */

  /* undetermined */
  for (ct_idx = 0; ct_idx < nt->ncontexts; ct_idx ++) {
    nt->contextbase[ct_idx]   = -1;
    nt->contextoffset[ct_idx] = 0;
  }
  
  if (rna_nonterminal_get_context(&nt->ncontexts, nt->contextoffset, nt->ntname) != eslOK)
    return eslFAIL;

  for (ct_idx = 0; ct_idx < nt->ncontexts; ct_idx ++) {
    if      (nt->contextoffset[ct_idx] < 0) nt->contextbase[ct_idx] = COORD_I;
    else if (nt->contextoffset[ct_idx] > 0) nt->contextbase[ct_idx] = COORD_J;
  }

  if (0) {
    printf("\n NT %s ncontexts %d\n", nt->ntname, nt->ncontexts);
    for (ct_idx = 0; ct_idx < nt->ncontexts; ct_idx ++) 
      printf("coor %d off %d\n", nt->contextbase[ct_idx], nt->contextoffset[ct_idx]);
  }

  return eslOK;
}

/* Function:  rna_nonterminal_get_context()
 * Incept:    ER, Wed Nov 21 14:11:52 EST 2007 [janelia]
 *
 * Purpose: Identifies the context of a nonterminal from the name tags
 *
 * Returns: <eslOK> on success;
 *
 */
int
rna_nonterminal_get_context(int *ret_nct, int *ct_tag, char *ntname)
{
  char *name = NULL;
  char *pattern = NULL;
  int   nct = -1;
  int   c;             /* index over characters */
  int   ct_idx;        /* index over contexts */
  int   is_negative = FALSE;
  
  esl_strdup(ntname, -1, &name);
  esl_sprintf(&pattern, "^");

  if (name[0] == '{' ) 
    {
      if (isalpha(name[1])) 
	nct = 0; 
      else 
	{
	  c      = 1;
	  nct    = 0;
	  ct_idx = 0;
	  
	  while (name[c]) {
	    if      (name[c] == ',')   { c ++; }
	    else if (name[c] == '+')   { c ++; is_negative = FALSE; }
	    else if (name[c] == '-')   { c ++; is_negative = TRUE; }
	    else if (isdigit(name[c])) { ct_tag[ct_idx] = (is_negative)? -atoi(name+c):atoi(name+c); 
	      ct_idx ++; nct ++; c ++; is_negative = FALSE; }
	    else if (name[c] == '}' )  { c ++; }
	    else grammar_fatal("could not find context for this NT %s\n", ntname);
	  }
	}
    }
  else nct = 0;

  /* check context has been defined */
  if (nct < 0) return eslFAIL;

  /* check the context tags are in incremental order */
  for (ct_idx = 0; ct_idx < nct-1; ct_idx++) 
    if (ct_tag[ct_idx] > ct_tag[ct_idx+1]) 
      return eslFAIL;
    
  *ret_nct = nct;

  if (name    != NULL) free(name);
  if (pattern != NULL) free(pattern);
  return eslOK;
}

/* Function: rna_rule_atomlist_write()
 * Incept:    ER, Wed Apr 16 09:17:50 EDT 2008 [janelia]
 *
 * Purpose: Adds a new production rule
 *
 * Returns: <eslOK> on success; 
 */
int
rna_rule_atomlist_write(int rnr, int w, GRAMMAR *G)
{
  NT    *nt;       /* pointer to nonterminal */
  TDIST *tdist;    /* pointer to transition distribution */
  RULE  *R;        /* the rule at hand */
  int    tofw;     /* index for transition distribution (td) */
  int    r;        /* index for rules of a td */

  nt    = &(G->nt[w]);       /* nt pointer */
  r     = nt->nrules++;      /* rule index, add rule*/
  tofw  = nt->tdist_idx;     /* tdist index */
  tdist = &(G->tdist[tofw]); /* tdist pointer */

  /* if not a tied distribution add rule to tdist */
  if (!nt->td_predef) {
    tdist->tn ++;   
    /* probabilities and scores unused */
    tdist->tc[r]  = 0.0;
    tdist->tp[r]  = 0.0;
    tdist->tsc[r] = 0;
  }
  if (nt->nrules > MAXRULES) grammar_fatal("RULE #%d #tn = %d\n", rnr, nt->nrules);
  if (tdist->tn  > MAXRULES) grammar_fatal("RULE #%d #td = %d\n", rnr, tdist->tn);  

  R = &(nt->pr[r]);
  R->nt_idx    = w;
  R->tdist_idx = tofw;
  R->rule_idx  = r;
  R->natoms    = 0;

  /* defaults, no iterators */
  R->d1_iterator_state = ITERATOR_OFF;
  R->d2_iterator_state = ITERATOR_OFF;

  /* some more defaults */
  strcpy(R->rule_syntax, "");
  R->is_jdr   = FALSE;
  R->is_stemr = FALSE;

  return eslOK;
}


/* Function: rna_rule_enum_write()
 * Incept:    ER, Tue Aug 21 09:58:29 EDT 2007 [janelia]
 *
 * Purpose: Adds a new rule to the rna_grammar structure
 *
 * Returns: <eslOK> on success; 
 */
int
rna_rule_enum_write(int rnr, int ynr, int w, GRAMMAR *G, struct lexeme_s lexeme, int verbose) 
{
  NT    *nt;       /* pointer to nonterminal */
  TDIST *tdist;    /* pointer to transition distribution */
  RULE  *R;        /* the rule at hand */
  int    tofw;     /* index for transition distribution (td) */
  int    r;        /* index for rules of a td */
  int    natoms;

  nt    = &(G->nt[w]);       /* nt pointer */
  r     = nt->nrules++;      /* add rule */
  tofw  = nt->tdist_idx;     /* tdist index */
  tdist = &(G->tdist[tofw]); /* tdist pointer */

  /* if not a tied distribution add rule to tdist */
  if (!nt->td_predef) {
    tdist->tn ++;   
    /* probabilities and scores unused */
    tdist->tc[r]  = 0.0;
    tdist->tp[r]  = 0.0;
    tdist->tsc[r] = 0;
  }
  if (nt->nrules > MAXRULES) grammar_fatal("RULE #%d #tn = %d\n", rnr, nt->nrules);
  if (tdist->tn  > MAXRULES) grammar_fatal("RULE #%d #td = %d\n", rnr, tdist->tn);  

  R = &(nt->pr[r]);
  R->nt_idx    = w;
  R->tdist_idx = tofw;
  R->rule_idx  = r;
  R->natoms    = 0;
  R->is_jdr    = FALSE;
  R->is_stemr  = FALSE;
  rna_rule_syntax(R, lexeme);

  /* defaults, no iterators */
  R->d1_iterator_state = ITERATOR_OFF;
  R->d2_iterator_state = ITERATOR_OFF;

  if (verbose)  
    printf("RULE #%d [NT #%d] RULE_IDX %d TD_IDX %d TN_IDX %d: %s --> %s\n", 
	   rnr, R->nt_idx, r, tofw, tdist->tn-1, nt->ntname, R->rule_syntax);

  switch(ynr) {
  case 1:  natoms = yacc_rule1(R, lexeme, G, verbose);  break; /* EPSILON */

  case 2:  natoms = yacc_rule2(R, lexeme, G, verbose);  break; /* EMISSION or
								  EMISSION DIST_NAME */
    
  case 3:  natoms = yacc_rule3(R, lexeme, G, verbose);  break; /* NONTERM */
    
  case 4:  natoms = yacc_rule4(R, lexeme, G, verbose);  break; /* EMISSION EMISSION or
								  EMISSION EMISSION DIST_NAME */
    
  case 5:  natoms = yacc_rule5(R, lexeme, G, verbose);  break; /* EMISSION NONTERM or
								  EMISSION NONTERM DIST_NAME */
    
  case 6:  natoms = yacc_rule6(R, lexeme, G, verbose);  break; /* NONTERM EMISSION or 
								  NONTERM EMISSION DIST_NAME */
    
  case 7:  natoms = yacc_rule7(R, lexeme, G, verbose);  break; /* NONTERM NONTERM */

  case 8:  natoms = yacc_rule8(R, lexeme, G, verbose);  break; /* EMISSION EMISSION EMISSION */

  case 9:  natoms = yacc_rule9(R, lexeme, G, verbose);  break; /* NONTERM NONTERM EMISSION */
    
  case 10: natoms = yacc_rule10(R, lexeme, G, verbose); break; /* EMISSION NONTERM NONTERM */
    
  case 11: natoms = yacc_rule11(R, lexeme, G, verbose); break; /* NONTERM EMISSION NONTERM */
    
  case 12: natoms = yacc_rule12(R, lexeme, G, verbose); break; /* EMISSION NONTERM EMISSION or 
								  EMISSION NONTERM EMISSION DIST_NAME or
								  EMISSION NONTERM EMISSION DIST_NAME DIST_NAME */
    
  case 13: natoms = yacc_rule13(R, lexeme, G, verbose); break; /* NONTERM EMISSION EMISSION or 
								  NONTERM EMISSION EMISSION DIST_NAME or
								  NONTERM EMISSION EMISSION DIST_NAME DIST_NAME */
    
  case 14: natoms = yacc_rule14(R, lexeme, G, verbose); break; /* EMISSION EMISSION NONTERM or 
								  EMISSION EMISSION NONTERM DIST_NAME or 
								  EMISSION EMISSION NONTERM DIST_NAME DIST_NAME */
    
  case 15: natoms = yacc_rule15(R, lexeme, G, verbose); break; /* EMISSION EMISSION EMISSION EMISSION or 
								  EMISSION EMISSION  EMISSION EMISSION DIST_NAME */
    
  case 16: natoms = yacc_rule16(R, lexeme, G, verbose); break; /* EMISSION NONTERM NONTERM EMISSION or 
								  EMISSION NONTERM NONTERM EMISSION DIST_NAME or 
								  EMISSION NONTERM NONTERM EMISSION DIST_NAME DIST_NAME */
    
  case 17: natoms = yacc_rule17(R, lexeme, G, verbose); break; /* EMISSION NONTERM EMISSION NONTERM or 
								  EMISSION NONTERM EMISSION NONTERM DIST_NAME or 
								  EMISSION NONTERM EMISSION NONTERM DIST_NAME DIST_NAME */
    
  case 18: natoms = yacc_rule18(R, lexeme, G, verbose); break; /* NONTERM EMISSION NONTERM EMISSION or 
								  NONTERM EMISSION NONTERM EMISSION DIST_NAME or 
								  NONTERM EMISSION NONTERM EMISSION DIST_NAME DIST_NAME */
    
  case 19: natoms = yacc_rule19(R, lexeme, G, verbose); break; /* EMISSION NONTERM EMISSION NONTERM EMISSION or
								  EMISSION NONTERM EMISSION NONTERM EMISSION DIST_NAME */
    
  case 20: natoms = yacc_rule20(R, lexeme, G, verbose); break; /* EMISSION NONTERM EMISSION EMISSION NONTERM or
								  EMISSION NONTERM EMISSION EMISSION NONTERM DIST_NAME */
    
  case 21: natoms = yacc_rule21(R, lexeme, G, verbose); break; /* NONTERM EMISSION EMISSION NONTERM EMISSION or 
								  NONTERM EMISSION EMISSION NONTERM EMISSION DIST_NAME */
    
  case 22: natoms = yacc_rule22(R, lexeme, G, verbose); break; /* NONTERM EMISSION NONTERM EMISSION NONTERM or  
								  NONTERM EMISSION NONTERM EMISSION NONTERM DIST_NAME or 
								  NONTERM EMISSION NONTERM EMISSION NONTERM DIST_NAME DIST_NAME */
    
  case 23: natoms = yacc_rule23(R, lexeme, G, verbose); break; /* EMISSION NONTERM EMISSION EMISSION (bulges or dangles) or 
								  EMISSION NONTERM EMISSION EMISSION DIST_NAME */
    
  case 24: natoms = yacc_rule24(R, lexeme, G, verbose); break; /* EMISSION EMISSION NONTERM EMISSION (bulges or dangles) or 
								  EMISSION EMISSION NONTERM EMISSION DIST_NAME */
    
  case 25: natoms = yacc_rule25(R, lexeme, G, verbose); break; /* EMISSION EMISSION NONTERM EMISSION EMISSION (2x2 internal loops) or
								  EMISSION EMISSION NONTERM EMISSION EMISSION DIST_NAME */
    
  case 26: natoms = yacc_rule26(R, lexeme, G, verbose); break; /* EMISSION NONTERM EMISSION EMISSION NONTERM EMISSION (coaxials) or
								  EMISSION NONTERM EMISSION EMISSION NONTERM EMISSION  DIST_NAME */
    
  case 27: natoms = yacc_rule27(R, lexeme, G, verbose); break; /* EMISSION NONTERM EMISSION EMISSION EMISSION NONTERM EMISSION (coaxials with one residue in between) or 
								  EMISSION NONTERM EMISSION EMISSION EMISSION NONTERM EMISSION  DIST_NAME */
    
  case 28: natoms = yacc_rule28(R, lexeme, G, verbose); break; /* MONOSEGMENT or 
								  MONOSEGMENT DIST_NAME */
    
  case 29: natoms = yacc_rule29(R, lexeme, G, verbose); break; /* MONOSEGMENT NONTERM or 
								  MONOSEGMENT NONTERM DIST_NAME */
    
  case 30: natoms = yacc_rule30(R, lexeme, G, verbose); break; /* NONTERM MONOSEGMENT or 
								  NONTERM MONOSEGMENT DIST_NAME */
    
  case 31: natoms = yacc_rule31(R, lexeme, G, verbose); break; /* LDISEGMENT NONTERM RDISEGMENT or 
								  LDISEGMENT NONTERM RDISEGMENT DIST_NAME or
								  LDISEGMENT NONTERM RDISEGMENT DIST_NAME DIST_NAME or
								  LDISEGMENT NONTERM RDISEGMENT DIST_NAME DIST_NAME  DIST_NAME */
    
  case 32: natoms = yacc_rule32(R, lexeme, G, verbose); break; /* MONOSEGMENT EMISSION NONTERM EMISSION or 
								  MONOSEGMENT EMISSION NONTERM EMISSION DIST_NAME or 
								  MONOSEGMENT EMISSION NONTERM EMISSION DIST_NAME DIST_NAME */
    
  case 33: natoms = yacc_rule33(R, lexeme, G, verbose); break; /* EMISSION NONTERM EMISSION MONOSEGMENT or  
								  EMISSION NONTERM EMISSION MONOSEGMENT DIST_NAME or  
								  EMISSION NONTERM EMISSION MONOSEGMENT DIST_NAME DIST_NAME */
    
  case 34: natoms = yacc_rule34(R, lexeme, G, verbose); break; /* LDISEGMENT EMISSION NONTERM EMISSION RDISEGMENT or 
								  LDISEGMENT EMISSION NONTERM EMISSION RDISEGMENT DIST_NAME or 
								  LDISEGMENT EMISSION NONTERM EMISSION RDISEGMENT DIST_NAME DIST_NAME */
    
  case 35: natoms = yacc_rule35(R, lexeme, G, verbose); break; /* EMISSION MONOSEGMENT EMISSION or 
								  EMISSION MONOSEGMENT EMISSION DIST_NAME or
								  EMISSION MONOSEGMENT EMISSION DIST_NAME DIST_NAME */
    
  case 36: natoms = yacc_rule36(R, lexeme, G, verbose); break; /* EMISSION MONOSEGMENT NONTERM EMISSION or 
								  EMISSION MONOSEGMENT NONTERM EMISSION DIST_NAME or
								  EMISSION MONOSEGMENT NONTERM EMISSION DIST_NAME DIST_NAME or 
								  EMISSION MONOSEGMENT NONTERM EMISSION DIST_NAME DIST_NAME DIST_NAME */
    
  case 37: natoms = yacc_rule37(R, lexeme, G, verbose); break; /* EMISSION NONTERM MONOSEGMENT EMISSION or 
								  EMISSION NONTERM MONOSEGMENT EMISSION DIST_NAME or
								  EMISSION NONTERM MONOSEGMENT EMISSION DIST_NAME DIST_NAME or
								  EMISSION NONTERM MONOSEGMENT EMISSION DIST_NAME DIST_NAME DIST_NAME */
    
  case 38: natoms = yacc_rule38(R, lexeme, G, verbose); break; /* EMISSION MONOSEGMENT EMISSION NONTERM or 		
								  EMISSION MONOSEGMENT EMISSION NONTERM DIST_NAME or
								  EMISSION MONOSEGMENT EMISSION NONTERM DIST_NAME DIST_NAME or
								  EMISSION MONOSEGMENT EMISSION NONTERM DIST_NAME DIST_NAME DIST_NAME */
    
  case 39: natoms = yacc_rule39(R, lexeme, G, verbose); break; /* NONTERM EMISSION MONOSEGMENT EMISSION or 
								  NONTERM EMISSION MONOSEGMENT EMISSION DIST_NAME or
								  NONTERM EMISSION MONOSEGMENT EMISSION DIST_NAME DIST_NAME or
								  NONTERM EMISSION MONOSEGMENT EMISSION DIST_NAME DIST_NAME DIST_NAME */
    
  case 40: natoms = yacc_rule40(R, lexeme, G, verbose); break; /* EMISSION LDISEGMENT NONTERM RDISEGMENT EMISSION or 
								  EMISSION LDISEGMENT NONTERM RDISEGMENT EMISSION DIST_NAME or
								  EMISSION LDISEGMENT NONTERM RDISEGMENT EMISSION DIST_NAME DIST_NAME or
								  EMISSION LDISEGMENT NONTERM RDISEGMENT EMISSION DIST_NAME DIST_NAME DIST_NAME */
    
  case 41: natoms = yacc_rule41(R, lexeme, G, verbose); break; /* EMISSION EMISSION NONTERM EMISSION NONTERM or
								  EMISSION EMISSION NONTERM EMISSION NONTERM DIST_NAME */
    
  case 42: natoms = yacc_rule42(R, lexeme, G, verbose); break; /* NONTERM EMISSION NONTERM EMISSION EMISSION or
								  NONTERM EMISSION NONTERM EMISSION EMISSION DIST_NAME */
    
  case 43: natoms = yacc_rule43(R, lexeme, G, verbose); break; /* EMISSION EMISSION NONTERM EMISSION NONTERM EMISSION (coaxials) or
								  EMISSION EMISSION NONTERM EMISSION NONTERM EMISSION  DIST_NAME */
    
  case 44: natoms = yacc_rule44(R, lexeme, G, verbose); break; /* EMISSION NONTERM EMISSION NONTERM EMISSION EMISSION (coaxials) or
								  EMISSION NONTERM EMISSION NONTERM EMISSION EMISSION DIST_NAME */
    
  case 45: natoms = yacc_rule45(R, lexeme, G, verbose); break; /* EMISSION EMISSION NONTERM EMISSION EMISSION NONTERM (coaxials) or
								  EMISSION EMISSION NONTERM EMISSION EMISSION NONTERM DIST_NAME */
    
  case 46: natoms = yacc_rule46(R, lexeme, G, verbose); break; /* NONTERM EMISSION EMISSION NONTERM EMISSION EMISSION (coaxials) or
								  NONTERM EMISSION EMISSION NONTERM EMISSION EMISSION DIST_NAME */
    
  case 47: natoms = yacc_rule47(R, lexeme, G, verbose); break; /* EMISSION EMISSION NONTERM EMISSION EMISSION NONTERM EMISSION (coaxials with dangles) or 
								  EMISSION EMISSION NONTERM EMISSION EMISSION NONTERM EMISSION  DIST_NAME */
    
  case 48: natoms = yacc_rule48(R, lexeme, G, verbose); break; /* EMISSION NONTERM EMISSION EMISSION NONTERM EMISSION EMISSION (coaxials with dangles) or 
								  EMISSION NONTERM EMISSION EMISSION NONTERM EMISSION EMISSION  DIST_NAME */
    
  default: 
    grammar_fatal("no such yacc rule %d", ynr);
  }
  
  if (R->natoms != natoms) 
    grammar_fatal("died in yacc rule %d - rna rule %s. Rule has %d atoms, should have %d", 
	 ynr, R->rule_syntax, natoms, R->natoms);

  return eslOK;
}

/* Function:  rna_rule_print()
 * Incept:    ER,   Thu Apr 17 11:04:55 EDT 2008 [janelia]
 *
 * Purpose:   print a rule so far (for debugging purposes)
 *
 * Returns:   void; 
 */
void
rna_rule_print(int w, GRAMMAR *G)
{
  NT    *nt;         /* pointer to nonterminal */
  TDIST *tdist;      /* pointer to transition distribution */
  RULE  *R;          /* the rule at hand */
  int    tofw;       /* index for transition distribution (td) */
  int    r;          /* rule index */

  nt    = &(G->nt[w]);       /* nt pointer */
  tofw  = nt->tdist_idx;     /* tdist index */
  tdist = &(G->tdist[tofw]); /* tdist pointer */
  r     = nt->nrules-1;
  R     = &(nt->pr[r]);
  
  printf("RULE #%d [NT #%d] RULE_IDX %d TD_IDX %d TN_IDX %d: %s --> %s d1_min=%d d1_max=%d\n", 
	 rnr, R->nt_idx, r, tofw, tdist->tn-1, nt->ntname, R->rule_syntax, R->d1_iterator_min, R->d1_iterator_max);
}

/* Function: rna_rule_syntax()
 * Incept:    ER, Tue Aug 21 09:58:29 EDT 2007 [janelia]
 *
 * Purpose: Identifies the whole syntax of the rule.
 */
void
rna_rule_syntax(RULE *R, struct lexeme_s lexeme)
{
  char s[MAXSTR];
  int  l;

  if (lexeme.l == 0) strcpy(R->rule_syntax, "");

  for (l = 0; l < lexeme.l; l++) {
    (l == lexeme.l-1)? sprintf(s, "%s", lexeme.lex[l]) : sprintf(s, "%s ", lexeme.lex[l]);
    (l == 0)? strcpy(R->rule_syntax, s) : strcat(R->rule_syntax, s);
  }
}

void
rna_rule_syntax_add(RULE *R, char *atomsyntax)
{
  char s[MAXSTR];
  
  if (atomsyntax) {
    (!strcmp(R->rule_syntax, ""))? sprintf(s, "%s", atomsyntax) : sprintf(s, " %s", atomsyntax);
    if (R->rule_syntax[0] == '\0') strcat(R->rule_syntax, s);
    else                           strcpy(R->rule_syntax, s);
  }
}

/* Function: rna_tdist_add_score()
 * Incept:   ER, Mon Dec 10 17:17:36 EST 2007 [janelia]
 *
 * Purpose:  Adds one specified score for a tdist under construction
 *
 *
 * Returns:  <eslOK> on success;
 *
 */
int
rna_tdist_add_score(GRAMMAR *G, int t, SCVAL sc, int add)
{
  TDIST *tdist;     /* the tdist at hand */
  int    tdist_idx; /* tdist index */
 
  G->sctype = SCORE; /* set the type */

  /* adding scores to the last tdist written */
  tdist_idx = G->ntd - 1;
  tdist     = &(G->tdist[tdist_idx]);

  if (t < 0 || t >= tdist->tn) return eslFAIL;

  if (add) tdist->tsc[t] += sc; 
  else     tdist->tsc[t]  = sc;
 
  return eslOK;  
} 

/* Function: rna_tdist_add_score_default()
 * Incept:   ER, Sun Aug 15 21:32:05 EDT 2010 [janelia]
 *
 * Purpose:  Adds specified score to all transitons of  tdist under construction
 *           this has been a bug for 3 years. I was adding default score only to 
 *           the zero element.
 *
 * Returns:  <eslOK> on success;
 *
 */
int
rna_tdist_add_score_default(GRAMMAR *G, SCVAL sc)
{
  TDIST *tdist;     /* the tdist at hand */
  int    tdist_idx; /* tdist index */
  int    t;         /* index for transitions */
 
  G->sctype = SCORE; /* set the type */

  /* adding scores to the last tdist written */
  tdist_idx = G->ntd - 1;
  tdist     = &(G->tdist[tdist_idx]);

  for (t = 0; t < tdist->tn; t ++)
    tdist->tsc[t] = sc;

  return eslOK;  
} 

/* Function: rna_tdist_assign()
 * Incept:   ER, Tue Dec  4 15:34:03 EST 2007 [janelia]
 *
 * Purpose:  assign a predefined tdist to a NT
 *
 * Returns:  <eslOK> on success;
 *
 */
int
rna_tdist_assign(NT *nt, GRAMMAR *G, char *tdist_name)
{
  int t; /* index for existing tdists */

  if (!strstr(tdist_name, "t")) 
    grammar_fatal("rna_tdist_assign() tdist_name has to start with t");

  /* Check if this tdist exists */
  for (t = 0; t < G->ntd; t++) {
    if (!strcmp(G->tdist[t].tname, tdist_name)) 
      { 
	nt->tdist_idx = t; 
	break; 
      }
  }

  /* if tdist not found die */
  if (t == G->ntd) 
    grammar_fatal("tdist %s not found", tdist_name);

  return eslOK;
}

/* Function: rna_tdist_declare()
 * Incept:   ER, Wed Nov 21 15:47:45 EST 2007 [janelia]
 *
 * Purpose:  declares a transition distribution.
 *
 * Returns:  void.
 *
 */
void
rna_tdist_declare(GRAMMAR *G, char *tdname, int nrules, int verbose)
{
  if (!strstr(tdname, "t-")) 
    grammar_fatal("rna_tdist_declare() tdist_name has to start with 't-'");

  if (rna_tdist_write(G, tdname, nrules, verbose) != eslOK) 
    grammar_fatal("rna_tdist_declare(): tdist %s nrules %d", 
	 tdname, nrules);
}

/* Function: rna_tdist_tie()
 * Incept:   ER, Mon Jan 21 20:02:04 EST 2008 [janelia]
 *
 * Purpose;  To tie the transition parameter of a tdist
 *           under construction.
 *
 * Returns:  <eslOK> on success;
 *
 */
int
rna_tdist_tie(int ntied, int *tied, GRAMMAR *G, int verbose)
{
  TDIST *tdist; /* pointer to transition distribution */
  int    t,tt;  /* index for clustered transitions */
  int    t_idx; /* index for transitions */
  int    td;    /* index for transitions */

  /* tdist under construction */
  tdist = &(G->tdist[G->ntd-1]);

  /* make sure that none of the transitions is already tied */
  for (t = 0; t < ntied; t++) {
    t_idx = tied[t];

    for (td = 0; td < tdist->tn; td++) 
      if (td != t_idx &&
	  tdist->ttied[td] == tdist->ttied[t_idx]) return eslFAIL;
  }

  /* order the tied transitions */
  esl_vec_ISortIncreasing(tied, ntied);

  /* remove duplicates */
  for (t = 1; t < ntied; t++) {
    if (tied[t] == tied[t-1]) {
      for (tt = t; tt < ntied-1; tt++)
	tied[tt] = tied[tt+1];
      t--;
      ntied--;
    }
  }

  if (verbose) {
    printf("   TDIST %s tied:",  tdist->tname); 
    for (t = 0; t < ntied; t++) 
      printf(" %d ", tied[t]); 
    printf("\n"); 
  }
  
  /* assign to lower idx; 
   * adjust number of free transitions
   */
  for (t = 1; t < ntied; t++) {
    tdist->ttied[tied[t]] =  tdist->ttied[tied[0]];

    tdist->ttn --;
    for (td = tied[t]+1; td < tdist->tn; td++) 
      tdist->ttied[td] --;
  }
  
  /* paranoia */
  if (tdist->ttn < 1 || tdist->ttn > tdist->tn) return eslFAIL;

  return eslOK;
}

/* Function: rna_tdist_write()
 * Incept:    ER, Tue Dec  4 15:34:03 EST 2007 [janelia]
 *
 * Purpose: Adds a new tdist to the rna_grammar
 *
 * Returns: <eslOK> on success;
 *
 */
int
rna_tdist_write (GRAMMAR *G, char *tdist_name, int nrules, int verbose)
{
  char full_tdname[MAXDISSTR];
  int  t;            /* index for existing tdists */

  if (!strstr(tdist_name, "t")) grammar_fatal("rna_tdist_write() tdist_name has to start with t");

  /* Check if this is an existing ldist */
  for (t = 0; t < G->ntd; t++)
    if (G->tdist[t].tn == nrules             && 
	strcmp(G->tdist[t].tname, tdist_name) == 0) 
      {
	break; 
      }
  
  /* a trully new ldist */
  if (t == G->ntd) {
    /* name of tdist */
    sprintf(full_tdname, "%s", tdist_name);
    
    if (Grammar_Add_Tdist(G, full_tdname, nrules) != eslOK) return eslFAIL;
    if (verbose) printf("TDIST #%d %s nrules=%d\n", t, G->tdist[t].tname, nrules);
  }

  return eslOK;
}

/* YACC RULE #1 EPSILON
 * 1 atom: \epsilon */
int
yacc_rule1(RULE *R, struct lexeme_s lexeme, GRAMMAR *G, int verbose) 
{
  ATOM *A;
  char  yr_name[MAXSTR];
  int   a = -1; /* atom index */
  
  strcpy(yr_name, "yacc_rule1");
  R->natoms = 1;

  /* atom 0: epsilon */
  A = &(R->atom[++a]);
  A->atomtype            = EPSILON_ATOM;
  A->has_basepair        = FALSE;
  A->ncoords             = 0;            
  A->max_nctxts          = 0;            /* context */
  strcpy(A->atom_syntax, lexeme.lex[0]); /* atom name  */
  if (rna_atom_write(A, R, G, TRUE, verbose) != eslOK) 
    grammar_fatal("%s() failed at atom %s rule %s nt %s.", yr_name, A->atom_syntax, R->rule_syntax, G->nt[R->nt_idx].ntname);

  return a+1;
}

/* YACC RULE #2 EMITTER
 * 1 atom, a singlet emitter i.
 */
int
yacc_rule2(RULE *R, struct lexeme_s lexeme, GRAMMAR *G, int verbose) 
{
  ATOM *A;
  char  yr_name[MAXSTR];
  int   a = -1; /* atom index */

  strcpy(yr_name, "yacc_rule2");
  R->natoms = 1;

  /* atom 0: singlet emitter i */
  A = &(R->atom[++a]);
  A->atomtype            = EMISSION_ATOM;
  A->has_basepair        = FALSE;
  A->nbasepairs          = 0;
  A->ncbasepairs         = 0;
  A->ncoords             = 1;            /* singlet emitter */
  A->coordbase[0]        = COORD_I;      /* of residue i */
  A->offset[0]           = 0;            /* (i+0) */
  strcpy(A->atom_syntax, lexeme.lex[0]); /* atom name  */
  strcpy(A->edist_name[0], (lexeme.l > 1)? lexeme.lex[1] : "e0"); /* edist name */
  if (rna_atom_write(A, R, G, TRUE, verbose) != eslOK) 
    grammar_fatal("%s() failed at atom %s rule %s nt %s.", yr_name, A->atom_syntax, R->rule_syntax, G->nt[R->nt_idx].ntname);

  return a+1;
}

/* YACC RULE #3 NONTERM
 * 1 atom, a nonterminal (i,j)
 */
int
yacc_rule3(RULE *R, struct lexeme_s lexeme, GRAMMAR *G, int verbose) 
{
  ATOM *A;
  char  yr_name[MAXSTR];
  int   a = -1; /* atom index */

  strcpy(yr_name, "yacc_rule3");
  R->natoms = 1;

  /* atom 0: nonterminal (i,j) */
  A = &(R->atom[++a]);
  A->atomtype           = NONTERMINAL_ATOM;
  A->ncoords            = 2;               /* nonterminal */
  A->coordbase[0]       = COORD_I;         /* i     */
  A->offset[0]          = 0;               /* (i+0) */
  A->coordbase[1]       = COORD_J;         /* j     */
  A->offset[1]          = 0;               /* (j-0) */
  A->max_nctxts         = 0;               /* context */
  strcpy(A->atom_syntax, lexeme.lex[0]);   /* atom name  */
  if (rna_atom_write(A, R, G, TRUE, verbose) != eslOK) 
    grammar_fatal("%s() failed at atom %s rule %s nt %s.", yr_name, A->atom_syntax, R->rule_syntax, G->nt[R->nt_idx].ntname);
  
  return a+1;
}

/* YACC RULE #4 EMISSION EMISSION 
 * 1 atom, a double emitter i,i+1
 */
int
yacc_rule4(RULE *R, struct lexeme_s lexeme, GRAMMAR *G, int verbose) 
{
  ATOM *A;
  char  yr_name[MAXSTR];
  int   a = -1; /* atom index */
  int   notallowed = FALSE;
  
  if (is_base_pair(lexeme.lex[0], lexeme.lex[1])) notallowed = TRUE;

  strcpy(yr_name, "yacc_rule4");
  R->natoms = 1;

  /* atom 0: double emitter i,i+1 */
  A = &(R->atom[++a]);
  A->atomtype            = EMISSION_ATOM;
  A->has_basepair        = FALSE;
  A->ncoords             = 2;              /* doublet emitter */
  A->coordbase[0]        = COORD_I;        /* i */
  A->offset[0]           = 0;        
  A->coordbase[1]        = COORD_I;        /* i+1 */
  A->offset[1]           = +1;        
  strcpy(A->atom_syntax, lexeme.lex[0]);  /* atom name  */
  strcpy(A->atom_syntax, lexeme.lex[1]);  /* atom name  */
  strcpy(A->edist_name[0], (lexeme.l > 2)? lexeme.lex[2] : "e0"); /* edist name */
  if (rna_atom_write(A, R, G, TRUE, verbose) != eslOK) 
    grammar_fatal("%s() failed at atom %s rule %s nt %s.", yr_name, A->atom_syntax, R->rule_syntax, G->nt[R->nt_idx].ntname);
  
  if (notallowed) 
    grammar_fatal("%s() failed at atom %s rule %s nt %s.", yr_name, A->atom_syntax, R->rule_syntax, G->nt[R->nt_idx].ntname);

  return a+1;
}

/* YACC RULE #5 EMISSION NONTERM
 * 2 atoms, a singlet emitter i and nonterminal (i+1,j)
 */
int
yacc_rule5(RULE *R, struct lexeme_s lexeme, GRAMMAR *G, int verbose) 
{
  ATOM *A;
  char  yr_name[MAXSTR];
  int   a = -1; /* atom index */

  strcpy(yr_name, "yacc_rule5");
  R->natoms = 2;

  /* atom 0: sigle emitter i */
  A = &(R->atom[++a]);
  A->atomtype            = EMISSION_ATOM;
  A->has_basepair        = FALSE;
  A->ncoords             = 1;              /* singlet emitter */
  A->coordbase[0]        = COORD_I;        /* i */
  A->offset[0]           = 0;        
  strcpy(A->atom_syntax, lexeme.lex[0]);   /* atom name  */
  strcpy(A->edist_name[0], (lexeme.l > 2)? lexeme.lex[2] : "e0"); /* edist name */
  if (rna_atom_write(A, R, G, TRUE, verbose) != eslOK) 
    grammar_fatal("%s() failed at atom %s rule %s nt %s.", yr_name, A->atom_syntax, R->rule_syntax, G->nt[R->nt_idx].ntname);
  
  /* atom 1: nonterminal (i+1,j) */
  A = &(R->atom[++a]);
  A->atomtype            = NONTERMINAL_ATOM;
  A->ncoords             = 2;              /* nonterminal */
  A->coordbase[0]        = COORD_I;        /* i+1 */
  A->offset[0]           = 1;        
  A->coordbase[1]        = COORD_J;        /* j   */
  A->offset[1]           = 0;        
  A->max_nctxts          = 1;              /* context */
  A->maxctxt_basetag[0]  = -1;             /* -1 tag */
  strcpy(A->atom_syntax, lexeme.lex[1]);   /* atom name  */
  if (rna_atom_write(A, R, G, TRUE, verbose) != eslOK) 
    grammar_fatal("%s() failed at atom %s rule %s nt %s.", yr_name, A->atom_syntax, R->rule_syntax, G->nt[R->nt_idx].ntname);
  
  return a+1;
}

/* YACC RULE #6 NONTERM EMISSION
 * 2 atoms, a singlet emitter i and nonterminal (i+1,j)
 */
int
yacc_rule6(RULE *R, struct lexeme_s lexeme, GRAMMAR *G, int verbose) 
{
  ATOM *A;
  char  yr_name[MAXSTR];
  int   a = -1; /* atom index */

  strcpy(yr_name, "yacc_rule6");
  R->natoms = 2;

  /* atom 0: nonterminal (i,j-1) */
  A = &(R->atom[++a]);
  A->atomtype            = NONTERMINAL_ATOM;
  A->ncoords             = 2;              /* nonterminal */
  A->coordbase[0]        = COORD_I;        /* i */
  A->offset[0]           = 0;        
  A->coordbase[1]        = COORD_J;        /* j-1 */
  A->offset[1]           = -1;        
  A->max_nctxts          = 1;              /* context */
  A->maxctxt_basetag[0]  = +1;             /* +1 tag */
  strcpy(A->atom_syntax, lexeme.lex[0]);   /* atom name  */
  if (rna_atom_write(A, R, G, TRUE, verbose) != eslOK) 
    grammar_fatal("%s() failed at atom %s rule %s nt %s.", yr_name, A->atom_syntax, R->rule_syntax, G->nt[R->nt_idx].ntname);
  
  /* atom 1: siglet emitter j */
  A = &(R->atom[++a]);
  A->atomtype            = EMISSION_ATOM;
  A->has_basepair        = FALSE;
  A->ncoords             = 1;              /* singlet emitter */
  A->coordbase[0]        = COORD_J;        /* j */
  A->offset[0]           = 0;  
  strcpy(A->atom_syntax, lexeme.lex[1]);   /* atom name  */
  strcpy(A->edist_name[0], (lexeme.l > 2)? lexeme.lex[2] : "e0"); /* edist name */
  if (rna_atom_write(A, R, G, TRUE, verbose) != eslOK) 
    grammar_fatal("%s() failed at atom %s rule %s nt %s.", yr_name, A->atom_syntax, R->rule_syntax, G->nt[R->nt_idx].ntname);
  
  return a+1;
}

/* YACC RULE #7 NONTERM NONTERM
 * 2 atoms, nonterminal (i,k) and nonterminal (k+1,j)
 */
int
yacc_rule7(RULE *R, struct lexeme_s lexeme, GRAMMAR *G, int verbose) 
{
  ATOM *A;
  char  yr_name[MAXSTR];
  int   a = -1; /* atom index */

  strcpy(yr_name, "yacc_rule7");
  R->natoms = 2;

  /* atom 0: nonterminal (i,k) */
  A = &(R->atom[++a]);
  A->atomtype            = NONTERMINAL_ATOM;
  A->ncoords             = 2;              /* nonterminal */
  A->coordbase[0]        = COORD_I;        /* i */
  A->offset[0]           = 0;        
  A->coordbase[1]        = COORD_K;        /* k */
  A->offset[1]           = 0;        
  A->max_nctxts          = 0;              /* context */
  strcpy(A->atom_syntax, lexeme.lex[0]);   /* atom name  */
  if (rna_atom_write(A, R, G, TRUE, verbose) != eslOK) 
    grammar_fatal("%s() failed at atom %s rule %s nt %s.", yr_name, A->atom_syntax, R->rule_syntax, G->nt[R->nt_idx].ntname);
  
  /* atom 1: nonterminal (k+1,j) */
  A = &(R->atom[++a]);
  A->atomtype            = NONTERMINAL_ATOM;
  A->ncoords             = 2;              /* nonterminal */
  A->coordbase[0]        = COORD_K;        /* k+1 */
  A->offset[0]           = 1;        
  A->coordbase[1]        = COORD_J;        /* j */
  A->offset[1]           = 0;        
  A->max_nctxts          = 0;              /* context */
  strcpy(A->atom_syntax, lexeme.lex[1]);   /* atom name  */
  if (rna_atom_write(A, R, G, TRUE, verbose) != eslOK) 
    grammar_fatal("%s() failed at atom %s rule %s nt %s.", yr_name, A->atom_syntax, R->rule_syntax, G->nt[R->nt_idx].ntname);
  
  return a+1;
}

/* YACC RULE #8 EMISSION EMISSION EMISSION 
 * 1 atom, a triple emitter i,i+1,i+2
 */
int
yacc_rule8(RULE *R, struct lexeme_s lexeme, GRAMMAR *G, int verbose) 
{
  ATOM *A;
  char  yr_name[MAXSTR];
  int   a = -1; /* atom index */
  int   notallowed = FALSE;
  
  if (is_base_pair(lexeme.lex[0], lexeme.lex[1])) notallowed = TRUE;
  if (is_base_pair(lexeme.lex[0], lexeme.lex[2])) notallowed = TRUE;
  if (is_base_pair(lexeme.lex[1], lexeme.lex[2])) notallowed = TRUE;

  strcpy(yr_name, "yacc_rule8");
  R->natoms = 1;

  /* atom 0: triple emitter i,i+1, i+2 */
  A = &(R->atom[++a]);
  A->atomtype            = EMISSION_ATOM;
  A->has_basepair        = FALSE;
  A->ncoords             = 3;              /* triplet emitter */
  A->coordbase[0]        = COORD_I;        /* i */
  A->offset[0]           = 0;        
  A->coordbase[1]        = COORD_I;        /* i+1 */
  A->offset[1]           = +1;        
  A->coordbase[2]        = COORD_I;        /* i+2 */
  A->offset[2]           = +2;        
  strcpy(A->atom_syntax, lexeme.lex[0]); /* atom name  */
  strcpy(A->atom_syntax, lexeme.lex[1]); /* atom name  */
  strcpy(A->atom_syntax, lexeme.lex[2]); /* atom name  */
  strcpy(A->edist_name[0], (lexeme.l > 3)? lexeme.lex[3] : "e0"); /* edist name */
  if (rna_atom_write(A, R, G, TRUE, verbose) != eslOK) 
    grammar_fatal("%s() failed at atom %s rule %s nt %s.", yr_name, A->atom_syntax, R->rule_syntax, G->nt[R->nt_idx].ntname);
  
  if (notallowed) 
    grammar_fatal("%s() failed at atom %s rule %s nt %s.", yr_name, A->atom_syntax, R->rule_syntax, G->nt[R->nt_idx].ntname);

  return a+1;
}

/* YACC RULE #9 NONTERM NONTERM EMISSION 
 * 3 atoms, nonterminal (i,k), nonterminal (k+1,j-1) and singlet emitter j
 */
int
yacc_rule9(RULE *R, struct lexeme_s lexeme, GRAMMAR *G, int verbose) 
{
  ATOM *A;
  char  yr_name[MAXSTR];
  int   a = -1; /* atom index */
  
  strcpy(yr_name, "yacc_rule9");
  R->natoms = 3;

  /* atom 0: nonterminal (i,k) */
  A = &(R->atom[++a]);
  A->atomtype            = NONTERMINAL_ATOM;
  A->ncoords             = 2;              /* nonterminal */
  A->coordbase[0]        = COORD_I;        /* i */
  A->offset[0]           = 0;        
  A->coordbase[1]        = COORD_K;        /* k */
  A->offset[1]           = 0;        
  A->max_nctxts          = 0;              /* context */
  strcpy(A->atom_syntax, lexeme.lex[0]);   /* atom name  */
  if (rna_atom_write(A, R, G, TRUE, verbose) != eslOK) 
     grammar_fatal("%s() failed at atom %s rule %s nt %s.", yr_name, A->atom_syntax, R->rule_syntax, G->nt[R->nt_idx].ntname);
  
  /* atom 1: nonterminal (k+1,j) */
  A = &(R->atom[++a]);
  A->atomtype            = NONTERMINAL_ATOM;
  A->ncoords             = 2;              /* nonterminal */
  A->coordbase[0]        = COORD_K;        /* k+1 */
  A->offset[0]           = 1;        
  A->coordbase[1]        = COORD_J;        /* j-1 */
  A->offset[1]           = -1;        
  A->max_nctxts          = 1;              /* context */
  A->maxctxt_basetag[0]  = +1;             /* +1 tag */
  strcpy(A->atom_syntax, lexeme.lex[1]);   /* atom name  */
  if (rna_atom_write(A, R, G, TRUE, verbose) != eslOK) 
    grammar_fatal("%s() failed at atom %s rule %s nt %s.", yr_name, A->atom_syntax, R->rule_syntax, G->nt[R->nt_idx].ntname);
  
  /* atom 2: siglet emitter j */
  A = &(R->atom[++a]);
  A->atomtype            = EMISSION_ATOM;
  A->has_basepair        = FALSE;
  A->ncoords             = 1;              /* singlet emitter */
  A->coordbase[0]        = COORD_J;        /* j */
  A->offset[0]           = 0;        
  strcpy(A->atom_syntax, lexeme.lex[2]); /* atom name  */
  strcpy(A->edist_name[0], (lexeme.l > 3)? lexeme.lex[3] : "e0"); /* edist name */
  if (rna_atom_write(A, R, G, TRUE, verbose) != eslOK) 
    grammar_fatal("%s() failed at atom %s rule %s nt %s.", yr_name, A->atom_syntax, R->rule_syntax, G->nt[R->nt_idx].ntname);

  return a+1;
}

/* YACC RULE #10 EMISSION NONTERM NONTERM 
 * 3 atoms, singlet emitter i, nonterminal (i+1,k), nonterminal (k+1,j) 
 */
int
yacc_rule10(RULE *R, struct lexeme_s lexeme, GRAMMAR *G, int verbose) 
{
  ATOM *A;
  char  yr_name[MAXSTR];
  int   a = -1; /* atom index */

  strcpy(yr_name, "yacc_rule10");
  R->natoms = 3;

  /* atom 0: siglet emitter i */
  A = &(R->atom[++a]);
  A->atomtype            = EMISSION_ATOM;
  A->has_basepair        = FALSE;
  A->ncoords             = 1;              /* singlet emitter */
  A->coordbase[0]        = COORD_I;        /* i */
  A->offset[0]           = 0;        
  strcpy(A->atom_syntax, lexeme.lex[0]); /* atom name  */
  strcpy(A->edist_name[0], (lexeme.l > 3)? lexeme.lex[3] : "e0"); /* edist name */
  if (rna_atom_write(A, R, G, TRUE, verbose) != eslOK) 
    grammar_fatal("%s() failed at atom %s rule %s nt %s.", yr_name, A->atom_syntax, R->rule_syntax, G->nt[R->nt_idx].ntname);

  /* atom 1: nonterminal (i+1,k) */
  A = &(R->atom[++a]);
  A->atomtype            = NONTERMINAL_ATOM;
  A->ncoords             = 2;              /* nonterminal */
  A->coordbase[0]        = COORD_I;        /* i+1 */
  A->offset[0]           = +1;        
  A->coordbase[1]        = COORD_K;        /* k */
  A->offset[1]           = 0;        
  A->max_nctxts          = 1;              /* context */
  A->maxctxt_basetag[0]  = -1;             /* -1 tag */
  strcpy(A->atom_syntax, lexeme.lex[1]);   /* atom name  */
  if (rna_atom_write(A, R, G, TRUE, verbose) != eslOK) 
    grammar_fatal("%s() failed at atom %s rule %s nt %s.", yr_name, A->atom_syntax, R->rule_syntax, G->nt[R->nt_idx].ntname);
  
  /* atom 1: nonterminal (k+1,j) */
  A = &(R->atom[++a]);
  A->atomtype            = NONTERMINAL_ATOM;
  A->ncoords             = 2;              /* nonterminal */
  A->coordbase[0]        = COORD_K;        /* k+1 */
  A->offset[0]           = 1;        
  A->coordbase[1]        = COORD_J;        /* j */
  A->offset[1]           = 0;        
  A->max_nctxts          = 0;              /* context */
  strcpy(A->atom_syntax, lexeme.lex[2]);   /* atom name  */
  if (rna_atom_write(A, R, G, TRUE, verbose) != eslOK) 
    grammar_fatal("%s() failed at atom %s rule %s nt %s.", yr_name, A->atom_syntax, R->rule_syntax, G->nt[R->nt_idx].ntname); 

  return a+1;
}

/* YACC RULE #11 NONTERM EMISSION NONTERM 
 * 3 atoms, nonterminal (i,k-1), single emitter k, nonterminal (k+1,j) 
 */
int
yacc_rule11(RULE *R, struct lexeme_s lexeme, GRAMMAR *G, int verbose) 
{
  ATOM *A;
  char  yr_name[MAXSTR];
  int   a = -1; /* atom index */

  strcpy(yr_name, "yacc_rule9");
  R->natoms = 3;

  /* atom 0: nonterminal (i,k-1) */
  A = &(R->atom[++a]);
  A->atomtype            = NONTERMINAL_ATOM;
  A->max_nctxts          = 1;
  A->ncoords             = 2;              /* nonterminal */
  A->coordbase[0]        = COORD_I;        /* i */
  A->offset[0]           = 0;        
  A->coordbase[1]        = COORD_K;        /* k-1 */
  A->offset[1]           = -1;        
  A->max_nctxts          = 1;              /* context */
  A->maxctxt_basetag[0]  = +1;             /* +1 tag */
  strcpy(A->atom_syntax, lexeme.lex[0]);   /* atom name  */
  if (rna_atom_write(A, R, G, TRUE, verbose) != eslOK) 
    grammar_fatal("%s() failed at atom %s rule %s nt %s.", yr_name, A->atom_syntax, R->rule_syntax, G->nt[R->nt_idx].ntname);
  
  /* atom 1: sigle emitter k */
  A = &(R->atom[++a]);
  A->atomtype            = EMISSION_ATOM;
  A->has_basepair        = FALSE;
  A->ncoords             = 1;              /* single emitter */
  A->coordbase[0]        = COORD_K;        /* k */
  A->offset[0]           = 0;        
  strcpy(A->atom_syntax, lexeme.lex[1]);   /* atom name  */
  strcpy(A->edist_name[0], (lexeme.l > 3)? lexeme.lex[3] : "e0"); /* edist name */
  if (rna_atom_write(A, R, G, TRUE, verbose) != eslOK) 
    grammar_fatal("%s() failed at atom %s rule %s nt %s.", yr_name, A->atom_syntax, R->rule_syntax, G->nt[R->nt_idx].ntname);

  /* atom 1: nonterminal (k+1,j) */
  A = &(R->atom[++a]);
  A->atomtype            = NONTERMINAL_ATOM;
  A->ncoords             = 2;              /* nonterminal */
  A->coordbase[0]        = COORD_K;        /* k+1 */
  A->offset[0]           = 1;        
  A->coordbase[1]        = COORD_J;        /* j */
  A->offset[1]           = 0;        
  A->max_nctxts          = 1;              /* context */
  A->maxctxt_basetag[0]  = -1;             /* -1 tag */
  strcpy(A->atom_syntax, lexeme.lex[2]);   /* atom name  */
  if (rna_atom_write(A, R, G, TRUE, verbose) != eslOK) 
    grammar_fatal("%s() failed at atom %s rule %s nt %s.", yr_name, A->atom_syntax, R->rule_syntax, G->nt[R->nt_idx].ntname); 

  return a+1;
}

/* YACC RULE #12 EMISSION NONTERM EMISSION 
 *
 * 2 atoms, double emission i,j and nonterminal (i+1,j-1)
 *
 * 3 atoms, a single emitter i, nonterminal (i+1,j-1), and a single emitter j
 */
int
yacc_rule12(RULE *R, struct lexeme_s lexeme, GRAMMAR *G, int verbose) 
{
  char  yr_name[MAXSTR];
  int   natoms = 0; /* natoms */

  strcpy(yr_name, "yacc_rule12");
  
  if (lexeme.l < 5)       /* joint emission */
    natoms = yacc_rule12_2at(R, lexeme, G, verbose);
  else if (lexeme.l == 5) /* independent emissions */
    natoms = yacc_rule12_3at(R, lexeme, G, verbose);
  else 
    grammar_fatal("%s() failed at rna_rule %s nt %s.", yr_name, R->rule_syntax, G->nt[R->nt_idx].ntname);

  return natoms;
}
int
yacc_rule12_2at(RULE *R, struct lexeme_s lexeme, GRAMMAR *G, int verbose) 
{
  ATOM *A;
  char  yr_name[MAXSTR];
  int   a = -1; /* atom index */
  
  strcpy(yr_name, "yacc_rule12_2at");
  R->natoms = 2;
  
  /* atom 0: double emitter i,j */
  A = &(R->atom[++a]);
  A->atomtype                  = EMISSION_ATOM;
  A->nbasepairs                = (is_base_pair(lexeme.lex[0], lexeme.lex[2]))? 1 : 0;
  A->has_basepair              = (A->nbasepairs > 0)? TRUE : FALSE;
  A->ncbasepairs               = 0;
  A->ncoords                   = 2;              /* double emitter */
  A->coordbase[0]              = COORD_I;        /* i */
  A->offset[0]                 = 0;        
  A->coordbase[1]              = COORD_J;        /* j */
  A->offset[1]                 = 0;
  A->bp[0].basepairtype        = rna_atom_basepairtype(A, lexeme.lex[1]);
  A->bp[0].basepair_coordl_idx = (A->has_basepair)? 0 : -1;
  A->bp[0].basepair_coordr_idx = (A->has_basepair)? 1 : -1;
  A->bp[0].force_wccomp        = FALSE;
  strcpy(A->atom_syntax, lexeme.lex[0]);    /* atom name  */
  strcat(A->atom_syntax, "^");              /* atom name  */
  strcat(A->atom_syntax, lexeme.lex[2]);    /* atom name  */
  strcpy(A->edist_name[0], (lexeme.l > 3)? lexeme.lex[3] : "e0"); /* edist name */
  if (rna_atom_write(A, R, G, TRUE, verbose) != eslOK) 
    grammar_fatal("%s() failed at atom %s rule %s nt %s.", yr_name, A->atom_syntax, R->rule_syntax, G->nt[R->nt_idx].ntname);
  
  /* atom 1: nonterminal (i+1,j-1) */
  A = &(R->atom[++a]);
  A->atomtype               = NONTERMINAL_ATOM;
  A->ncoords                = 2;              /* nonterminal */
  A->coordbase[0]           = COORD_I;        /* i+1 */
  A->offset[0]              = 1;        
  A->coordbase[1]           = COORD_J;        /* j-1 */
  A->offset[1]              = -1;        
  A->max_nctxts             = 2;              /* context */
  A->maxctxt_basetag[0]     = -1;             /* -1 tag */
  A->maxctxt_basetag[1]     = +1;             /* +1 tag */
  strcpy(A->atom_syntax, lexeme.lex[1]);      /* atom name  */
  if (rna_atom_write(A, R, G, TRUE, verbose) != eslOK) 
    grammar_fatal("%s() failed at atom %s rule %s nt %s.", yr_name, A->atom_syntax, R->rule_syntax, G->nt[R->nt_idx].ntname);
  
  return a+1;
}
int
yacc_rule12_3at(RULE *R, struct lexeme_s lexeme, GRAMMAR *G, int verbose) 
{
  ATOM *A;
  char  yr_name[MAXSTR];
  int   a = -1; /* atom index */

  strcpy(yr_name, "yacc_rule12_3at");
  R->natoms = 3;

  /* atom 0: siglet emitter i */
  A = &(R->atom[++a]);
  A->atomtype            = EMISSION_ATOM;
  A->has_basepair        = FALSE;
  A->ncbasepairs         = 0;
  A->ncoords             = 1;              /* singlet emitter */
  A->coordbase[0]        = COORD_I;        /* i */
  A->offset[0]           = 0;        
  strcpy(A->atom_syntax, lexeme.lex[0]); /* atom name  */
  strcpy(A->edist_name[0], (lexeme.l > 3)? lexeme.lex[3] : "e0"); /* edist name */
  if (rna_atom_write(A, R, G, TRUE, verbose) != eslOK) 
    grammar_fatal("%s() failed at atom %s rule %s nt %s.", yr_name, A->atom_syntax, R->rule_syntax, G->nt[R->nt_idx].ntname);
  
  /* atom 1: nonterminal (i+1,j-1) */
  A = &(R->atom[++a]);
  A->atomtype            = NONTERMINAL_ATOM;
  A->ncoords             = 2;              /* nonterminal */
  A->coordbase[0]        = COORD_I;        /* i+1 */
  A->offset[0]           = 1;        
  A->coordbase[1]        = COORD_J;        /* j-1 */
  A->offset[1]           = -1;        
  A->max_nctxts          = 2;              /* context */
  A->maxctxt_basetag[0]  = -1;             /* -1 tag */
  A->maxctxt_basetag[1]  = +1;             /* +1 tag */
  strcpy(A->atom_syntax, lexeme.lex[1]);   /* atom name  */
  if (rna_atom_write(A, R, G, TRUE, verbose) != eslOK) 
    grammar_fatal("%s() failed at atom %s rule %s nt %s.", yr_name, A->atom_syntax, R->rule_syntax, G->nt[R->nt_idx].ntname);
  
  /* atom 2: siglet emitter j */
  A = &(R->atom[++a]);
  A->atomtype            = EMISSION_ATOM;
  A->has_basepair        = FALSE;
  A->ncbasepairs         = 0;
  A->ncoords             = 1;              /* singlet emitter */
  A->coordbase[0]        = COORD_J;        /* j */
  A->offset[0]           = 0;        
  strcpy(A->atom_syntax, lexeme.lex[2]); /* atom name  */
  strcpy(A->edist_name[0], (lexeme.l > 4)? lexeme.lex[4] : ((lexeme.l > 3)? lexeme.lex[3] : "e0")); /* edist name */
  if (rna_atom_write(A, R, G, TRUE, verbose) != eslOK) 
    grammar_fatal("%s() failed at atom %s rule %s nt %s.", yr_name, A->atom_syntax, R->rule_syntax, G->nt[R->nt_idx].ntname);
  
  return a+1;
}

/* YACC RULE #13 NONTERM EMISSION EMISSION 
 *
 * 2 atoms, nonterminal (i,j-2), and  double emission j-1,j 
 *
 * 3 atoms, nonterminal (i,j-2), a single emitter j-1, and a single emitter j
 */
int
yacc_rule13(RULE *R, struct lexeme_s lexeme, GRAMMAR *G, int verbose) 
{
  char  yr_name[MAXSTR];
  int   natoms = 0; /* natoms */

  strcpy(yr_name, "yacc_rule13");
  
  if (lexeme.l < 5)       /* joint emission */
    natoms = yacc_rule13_2at(R, lexeme, G, verbose);
  else if (lexeme.l == 5) /* independent emissions */
    natoms = yacc_rule13_3at(R, lexeme, G, verbose);
  else 
    grammar_fatal("%s() failed at rna_rule %s nt %s.", yr_name, R->rule_syntax, G->nt[R->nt_idx].ntname);

  return natoms;
}
int
yacc_rule13_2at(RULE *R, struct lexeme_s lexeme, GRAMMAR *G, int verbose) 
{
  ATOM *A;
  char  yr_name[MAXSTR];
  int   a = -1; /* atom index */
  int   notallowed = FALSE;
  
  if (is_base_pair(lexeme.lex[1], lexeme.lex[2])) notallowed = TRUE;

  strcpy(yr_name, "yacc_rule13_2at");
  R->natoms = 2;
  
  /* atom 0: nonterminal (i,j-2) */
  A = &(R->atom[++a]);
  A->atomtype            = NONTERMINAL_ATOM;
  A->ncoords             = 2;              /* nonterminal */
  A->coordbase[0]        = COORD_I;        /* i */
  A->offset[0]           = 0;        
  A->coordbase[1]        = COORD_J;        /* j-2 */
  A->offset[1]           = -2;        
  A->max_nctxts          = 2;              /* context */
  A->maxctxt_basetag[0]  = +1;             /* +1 tag */
  A->maxctxt_basetag[1]  = +2;             /* +2 tag */
  strcpy(A->atom_syntax, lexeme.lex[0]);   /* atom name  */
  if (rna_atom_write(A, R, G, TRUE, verbose) != eslOK) 
    grammar_fatal("%s() failed at atom %s rule %s nt %s.", yr_name, A->atom_syntax, R->rule_syntax, G->nt[R->nt_idx].ntname);
  
  /* atom 1: double emitter j-1,j */
  A = &(R->atom[++a]);
  A->atomtype            = EMISSION_ATOM;
  A->has_basepair        = FALSE;
  A->ncoords             = 2;              /* double emitter */
  A->coordbase[0]        = COORD_J;        /* j-1 */
  A->offset[0]           = -1;        
  A->coordbase[1]        = COORD_J;        /* j */
  A->offset[1]           = 0;        
  strcpy(A->atom_syntax, lexeme.lex[1]); /* atom name  */
  strcat(A->atom_syntax, lexeme.lex[2]); /* atom name  */
  strcpy(A->edist_name[0], (lexeme.l > 3)? lexeme.lex[3] : "e0"); /* edist name */
  if (rna_atom_write(A, R, G, TRUE, verbose) != eslOK) 
    grammar_fatal("%s() failed at atom %s rule %s nt %s.", yr_name, A->atom_syntax, R->rule_syntax, G->nt[R->nt_idx].ntname);
  
  if (notallowed) 
    grammar_fatal("%s() failed at atom %s rule %s nt %s.", yr_name, A->atom_syntax, R->rule_syntax, G->nt[R->nt_idx].ntname);

  return a+1;
}
int
yacc_rule13_3at(RULE *R, struct lexeme_s lexeme, GRAMMAR *G, int verbose) 
{
  ATOM *A;
  char  yr_name[MAXSTR];
  int   a = -1; /* atom index */

  strcpy(yr_name, "yacc_rule13_3at");
  R->natoms = 3;

  /* atom 0: nonterminal (i,j-2) */
  A = &(R->atom[++a]);
  A->atomtype            = NONTERMINAL_ATOM;
  A->max_nctxts          = 2;
  A->ncoords             = 2;              /* nonterminal */
  A->coordbase[0]        = COORD_I;        /* i */
  A->offset[0]           = 0;        
  A->coordbase[1]        = COORD_J;        /* j-2 */
  A->offset[1]           = -2;        
  A->max_nctxts          = 2;              /* context */
  A->maxctxt_basetag[0]  = +1;             /* +1 tag */
  A->maxctxt_basetag[1]  = +2;             /* +2 tag */
  strcpy(A->atom_syntax, lexeme.lex[0]);   /* atom name  */
  if (rna_atom_write(A, R, G, TRUE, verbose) != eslOK) 
    grammar_fatal("%s() failed at atom %s rule %s nt %s.", yr_name, A->atom_syntax, R->rule_syntax, G->nt[R->nt_idx].ntname);
  
  /* atom 1: siglet emitter j-1 */
  A = &(R->atom[++a]);
  A->atomtype            = EMISSION_ATOM;
  A->has_basepair        = FALSE;
  A->ncoords             = 1;              /* singlet emitter */
  A->coordbase[0]        = COORD_J;        /* j-1 */
  A->offset[0]           = -1;        
  strcpy(A->atom_syntax, lexeme.lex[1]);   /* atom name  */
  strcpy(A->edist_name[0], (lexeme.l > 3)? lexeme.lex[3] : "e0"); /* edist name */
  if (rna_atom_write(A, R, G, TRUE, verbose) != eslOK) 
    grammar_fatal("%s() failed at atom %s rule %s nt %s.", yr_name, A->atom_syntax, R->rule_syntax, G->nt[R->nt_idx].ntname);
  
  /* atom 2: siglet emitter j */
  A = &(R->atom[++a]);
  A->atomtype            = EMISSION_ATOM;
  A->has_basepair        = FALSE;
  A->ncoords             = 1;              /* singlet emitter */
  A->coordbase[0]        = COORD_J;        /* j */
  A->offset[0]           = 0;        
  strcpy(A->atom_syntax, lexeme.lex[2]);   /* atom name  */
  strcpy(A->edist_name[0], (lexeme.l > 4)? lexeme.lex[4] : ((lexeme.l > 3)? lexeme.lex[3] : "e0")); /* edist name */
  if (rna_atom_write(A, R, G, TRUE, verbose) != eslOK) 
    grammar_fatal("%s() failed at atom %s rule %s nt %s.", yr_name, A->atom_syntax, R->rule_syntax, G->nt[R->nt_idx].ntname);
  
  return a+1;
}

/* YACC RULE #14 EMISSION EMISSION NONTERM 
 *
 * 2 atoms, double emission i,i+1, and nonterminal (i+2,j). 
 *
 * 3 atoms, a single emitter i, a single emitter i+1, and nonterminal (i+2,j).
 */
int
yacc_rule14(RULE *R, struct lexeme_s lexeme, GRAMMAR *G, int verbose) 
{
  char  yr_name[MAXSTR];
  int   natoms = 0; /* natoms */

  strcpy(yr_name, "yacc_rule14");
  
  if (lexeme.l < 5)       /* joint emission */
    natoms = yacc_rule14_2at(R, lexeme, G, verbose);
  else if (lexeme.l == 5) /* independent emissions */
    natoms = yacc_rule14_3at(R, lexeme, G, verbose);
  else 
    grammar_fatal("%s() failed at rna_rule %s nt %s.", yr_name, R->rule_syntax, G->nt[R->nt_idx].ntname);

  return natoms;
}
int
yacc_rule14_2at(RULE *R, struct lexeme_s lexeme, GRAMMAR *G, int verbose) 
{
  ATOM *A;
  char  yr_name[MAXSTR];
  int   a = -1; /* atom index */
  int   notallowed = FALSE;
  
  if (is_base_pair(lexeme.lex[0], lexeme.lex[1])) notallowed = TRUE;

  strcpy(yr_name, "yacc_rule14_2at");
  R->natoms = 2;
  
  /* atom 0: double emitter i,i+1 */
  A = &(R->atom[++a]);
  A->atomtype            = EMISSION_ATOM;
  A->has_basepair        = FALSE;
  A->ncoords             = 2;              /* double emitter */
  A->coordbase[0]        = COORD_I;        /* i */
  A->offset[0]           = 0;        
  A->coordbase[1]        = COORD_I;        /* i+1 */
  A->offset[1]           = +1;        
  strcpy(A->atom_syntax, lexeme.lex[0]); /* atom name  */
  strcat(A->atom_syntax, lexeme.lex[1]); /* atom name  */
  strcpy(A->edist_name[0], (lexeme.l > 3)? lexeme.lex[3] : "e0"); /* edist name */
  if (rna_atom_write(A, R, G, TRUE, verbose) != eslOK) 
    grammar_fatal("%s() failed at atom %s rule %s nt %s.", yr_name, A->atom_syntax, R->rule_syntax, G->nt[R->nt_idx].ntname);
  
  /* atom 1: nonterminal (i+2,j) */
  A = &(R->atom[++a]);
  A->atomtype            = NONTERMINAL_ATOM;
  A->max_nctxts          = 2;
  A->ncoords             = 2;              /* nonterminal */
  A->coordbase[0]        = COORD_I;        /* i+2 */
  A->offset[0]           = +2;        
  A->coordbase[1]        = COORD_J;        /* j */
  A->offset[1]           = 0;        
  A->max_nctxts          = 2;              /* context */
  A->maxctxt_basetag[0]  = -2;             /* -2 tag */
  A->maxctxt_basetag[1]  = -1;             /* -1 tag */
  strcpy(A->atom_syntax, lexeme.lex[2]);   /* atom name  */
  if (rna_atom_write(A, R, G, TRUE, verbose) != eslOK) 
    grammar_fatal("%s() failed at atom %s rule %s nt %s.", yr_name, A->atom_syntax, R->rule_syntax, G->nt[R->nt_idx].ntname);
  
  if (notallowed) 
    grammar_fatal("%s() failed at atom %s rule %s nt %s.", yr_name, A->atom_syntax, R->rule_syntax, G->nt[R->nt_idx].ntname);

  return a+1;
}
int
yacc_rule14_3at(RULE *R, struct lexeme_s lexeme, GRAMMAR *G, int verbose) 
{
  ATOM *A;
  char  yr_name[MAXSTR];
  int   a = -1; /* atom index */

  strcpy(yr_name, "yacc_rule14_3at");
  R->natoms = 3;

  /* atom 1: siglet emitter i */
  A = &(R->atom[++a]);
  A->atomtype            = EMISSION_ATOM;
  A->has_basepair        = FALSE;
  A->ncoords             = 1;              /* singlet emitter */
  A->coordbase[0]        = COORD_I;        /* i */
  A->offset[0]           = 0;        
  strcpy(A->atom_syntax, lexeme.lex[0]);   /* atom name  */
  strcpy(A->edist_name[0], (lexeme.l > 3)? lexeme.lex[3] : "e0"); /* edist name */
  if (rna_atom_write(A, R, G, TRUE, verbose) != eslOK) 
    grammar_fatal("%s() failed at atom %s rule %s nt %s.", yr_name, A->atom_syntax, R->rule_syntax, G->nt[R->nt_idx].ntname);
  
  /* atom 2: siglet emitter i+1 */
  A = &(R->atom[++a]);
  A->atomtype            = EMISSION_ATOM;
  A->has_basepair        = FALSE;
  A->ncoords             = 1;              /* singlet emitter */
  A->coordbase[0]        = COORD_I;        /* i+1 */
  A->offset[0]           = +1;        
  strcpy(A->atom_syntax, lexeme.lex[1]);   /* atom name  */
  strcpy(A->edist_name[0], (lexeme.l > 4)? lexeme.lex[4] : ((lexeme.l > 3)? lexeme.lex[3] : "e0")); /* edist name */
  if (rna_atom_write(A, R, G, TRUE, verbose) != eslOK) 
    grammar_fatal("%s() failed at atom %s rule %s nt %s.", yr_name, A->atom_syntax, R->rule_syntax, G->nt[R->nt_idx].ntname);

  /* atom 1: nonterminal (i+2,j) */
  A = &(R->atom[++a]);
  A->atomtype            = NONTERMINAL_ATOM;
  A->ncoords             = 2;              /* nonterminal */
  A->coordbase[0]        = COORD_I;        /* i+2 */
  A->offset[0]           = +2;        
  A->coordbase[1]        = COORD_J;        /* j */
  A->offset[1]           = 0;        
  A->max_nctxts          = 2;              /* context */
  A->maxctxt_basetag[0]  = -2;             /* -2 tag */
  A->maxctxt_basetag[1]  = -1;             /* -1 tag */
  strcpy(A->atom_syntax, lexeme.lex[2]);   /* atom name  */
  if (rna_atom_write(A, R, G, TRUE, verbose) != eslOK) 
    grammar_fatal("%s() failed at atom %s rule %s nt %s.", yr_name, A->atom_syntax, R->rule_syntax, G->nt[R->nt_idx].ntname);
  
  return a+1;
}

/* YACC RULE #15 EMISSION EMISSION EMISSION  EMISSION 
 * 1 atom, a quadruple emitter i,i+1,i+2,i+3
 */
int
yacc_rule15(RULE *R, struct lexeme_s lexeme, GRAMMAR *G, int verbose) 
{
  ATOM *A;
  char  yr_name[MAXSTR];
  int   a = -1; /* atom index */
  int   notallowed = FALSE;
  
  if (is_base_pair(lexeme.lex[0], lexeme.lex[1])) notallowed = TRUE;
  if (is_base_pair(lexeme.lex[0], lexeme.lex[2])) notallowed = TRUE;
  if (is_base_pair(lexeme.lex[0], lexeme.lex[3])) notallowed = TRUE;
  if (is_base_pair(lexeme.lex[1], lexeme.lex[2])) notallowed = TRUE;
  if (is_base_pair(lexeme.lex[1], lexeme.lex[3])) notallowed = TRUE;
  if (is_base_pair(lexeme.lex[2], lexeme.lex[3])) notallowed = TRUE;

  strcpy(yr_name, "yacc_rule15");
  R->natoms = 1;

  /* atom 0: triple emitter i,i+1,i+2,i+3 */
  A = &(R->atom[++a]);
  A->atomtype            = EMISSION_ATOM;
  A->has_basepair        = FALSE;
  A->ncoords             = 4;              /* triplet emitter */
  A->coordbase[0]        = COORD_I;        /* i */
  A->offset[0]           = 0;        
  A->coordbase[1]        = COORD_I;        /* i+1 */
  A->offset[1]           = +1;        
  A->coordbase[2]        = COORD_I;        /* i+2 */
  A->offset[2]           = +2;        
  A->coordbase[3]        = COORD_I;        /* i+3 */
  A->offset[3]           = +3;        
  strcpy(A->atom_syntax, lexeme.lex[0]); /* atom name  */
  strcpy(A->atom_syntax, lexeme.lex[1]); /* atom name  */
  strcpy(A->atom_syntax, lexeme.lex[2]); /* atom name  */
  strcpy(A->atom_syntax, lexeme.lex[3]); /* atom name  */
  strcpy(A->edist_name[0], (lexeme.l > 4)? lexeme.lex[4] : "e0"); /* edist name */
  if (rna_atom_write(A, R, G, TRUE, verbose) != eslOK) 
    grammar_fatal("%s() failed at atom %s rule %s nt %s.", yr_name, A->atom_syntax, R->rule_syntax, G->nt[R->nt_idx].ntname);
  
  if (notallowed) 
    grammar_fatal("%s() failed at atom %s rule %s nt %s.", yr_name, A->atom_syntax, R->rule_syntax, G->nt[R->nt_idx].ntname);

  return a+1;
}

/* YACC RULE #16 EMISSION NONTERM NONTERM EMISSION 
 *
 * 3 atoms, doublet emission i,j, nonterminal (i+1,k), and nonterminal (k,j-1)
 *
 * 4 atoms, a singlet emitter i, nonterminal (i+1,k), nonterminal (k+1,j-1), and a singlet emitter j
 */
int
yacc_rule16(RULE *R, struct lexeme_s lexeme, GRAMMAR *G, int verbose) 
{
  char yr_name[MAXSTR];
  int  natoms = 0; /* natoms */

  strcpy(yr_name, "yacc_rule16");
  
  if (lexeme.l < 6)       /* joint emission */
    natoms = yacc_rule16_3at(R, lexeme, G, verbose);
  else if (lexeme.l == 6) /* independent emissions */
    natoms = yacc_rule16_4at(R, lexeme, G, verbose);
  else 
    grammar_fatal("%s() failed at rna_rule %s nt %s.", yr_name, R->rule_syntax, G->nt[R->nt_idx].ntname);

  return natoms;
}
int
yacc_rule16_3at(RULE *R, struct lexeme_s lexeme, GRAMMAR *G, int verbose) 
{
  ATOM *A;
  char  yr_name[MAXSTR];
  int   a = -1; /* atom index */

  strcpy(yr_name, "yacc_rule16_3at");
  R->natoms = 3;

  /* atom 0: pair emitter i,j */
  A = &(R->atom[++a]);
  A->atomtype                   = EMISSION_ATOM;
  A->nbasepairs                 = (is_base_pair(lexeme.lex[0], lexeme.lex[3]))? 1 : 0;
  A->has_basepair               = (A->nbasepairs > 0)? TRUE : FALSE;
  A->ncoords                    = 2;              /* doublet emitter */
  A->coordbase[0]               = COORD_I;        /* i */
  A->offset[0]                  = 0;        
  A->coordbase[1]               = COORD_J;        /* j */
  A->offset[1]                  = 0;        
  A->bp[0].basepairtype        = rna_atom_basepairtype(A, G->nt[R->nt_idx].ntname);
  A->bp[0].basepair_coordl_idx = (A->has_basepair)? 0 : -1;
  A->bp[0].basepair_coordr_idx = (A->has_basepair)? 1 : -1;
  strcpy(A->atom_syntax, lexeme.lex[0]);    /* atom name  */
  strcat(A->atom_syntax, "^");              /* atom name  */
  strcat(A->atom_syntax, lexeme.lex[3]);    /* atom name  */
  strcpy(A->edist_name[0], (lexeme.l > 4)? lexeme.lex[4] : "e0"); /* edist name */
  if (rna_atom_write(A, R, G, TRUE, verbose) != eslOK) 
    grammar_fatal("%s() failed at atom %s rule %s nt %s.", yr_name, A->atom_syntax, R->rule_syntax, G->nt[R->nt_idx].ntname);
  
  /* atom 1: nonterminal (i+1,k) */
  A = &(R->atom[++a]);
  A->atomtype               = NONTERMINAL_ATOM;
  A->ncoords                = 2;               /* nonterminal */
  A->coordbase[0]           = COORD_I;         /* i+1 */
  A->offset[0]              = 1;        
  A->coordbase[1]           = COORD_K;         /* k */
  A->offset[1]              = 0;        
  A->max_nctxts             = 1;              /* context */
  A->maxctxt_basetag[0]     = -1;             /* -1 tag */
  strcpy( A->atom_syntax, lexeme.lex[1]);     /* atom name  */
  if (rna_atom_write(A, R, G, TRUE, verbose) != eslOK) 
    grammar_fatal("%s() failed at atom %s rule %s nt %s.", yr_name, A->atom_syntax, R->rule_syntax, G->nt[R->nt_idx].ntname);
  
  /* atom 2: nonterminal (k+1,j-1) */
  A = &(R->atom[++a]);
  A->atomtype               = NONTERMINAL_ATOM;
  A->ncoords                = 2;             /* nonterminal */
  A->coordbase[0]           = COORD_K;       /* k+1 */
  A->offset[0]              = 1;        
  A->coordbase[1]           = COORD_J;       /* j-1 */
  A->offset[1]              = -1;        
  A->max_nctxts             = 1;             /* context */
  A->maxctxt_basetag[0]     = +1;            /* +1 tag */
  strcpy( A->atom_syntax, lexeme.lex[2]);    /* atom name  */
  if (rna_atom_write(A, R, G, TRUE, verbose) != eslOK) 
    grammar_fatal("%s() failed at atom %s rule %s nt %s.", yr_name, A->atom_syntax, R->rule_syntax, G->nt[R->nt_idx].ntname);
  
  return a+1;
}
int
yacc_rule16_4at(RULE *R, struct lexeme_s lexeme, GRAMMAR *G, int verbose) 
{
  ATOM *A;
  char  yr_name[MAXSTR];
  int   a = -1; /* atom index */

  strcpy(yr_name, "yacc_rule16_4at");
  R->natoms = 4;

  /* atom 0: singlet emitter i*/
  A = &(R->atom[++a]);
  A->atomtype            = EMISSION_ATOM;
  A->has_basepair        = FALSE;
  A->ncoords             = 1;             /* singlet emitter */
  A->coordbase[0]        = COORD_I;       /* i */
  A->offset[0]           = 0;        
  strcpy( A->atom_syntax, lexeme.lex[0]); /* atom name  */
  strcpy(A->edist_name[0], (lexeme.l > 4)? lexeme.lex[4] : "e0"); /* edist name */
  if (rna_atom_write(A, R, G, TRUE, verbose) != eslOK) 
    grammar_fatal("%s() failed at atom %s rule %s nt %s.", yr_name, A->atom_syntax, R->rule_syntax, G->nt[R->nt_idx].ntname);
  
  /* atom 1: nonterminal (i+1,k) */
  A = &(R->atom[++a]);
  A->atomtype            = NONTERMINAL_ATOM;
  A->ncoords             = 2;             /* nonterminal */
  A->coordbase[0]        = COORD_I;       /* i+1 */
  A->offset[0]           = 1;        
  A->coordbase[1]        = COORD_K;       /* k */
  A->offset[1]           = 0;        
  A->max_nctxts          = 1;             /* context */
  A->maxctxt_basetag[0]  = -1;            /* -1 tag */
  strcpy( A->atom_syntax, lexeme.lex[1]); /* atom name  */
  if (rna_atom_write(A, R, G, TRUE, verbose) != eslOK) 
    grammar_fatal("%s() failed at atom %s rule %s nt %s.", yr_name, A->atom_syntax, R->rule_syntax, G->nt[R->nt_idx].ntname);
  
  /* atom 2: nonterminal (k+1,j-1) */
  A = &(R->atom[++a]);
  A->atomtype            = NONTERMINAL_ATOM;
  A->ncoords             = 2;             /* nonterminal */
  A->coordbase[0]        = COORD_K;       /* k+1 */
  A->offset[0]           = 1;        
  A->coordbase[1]        = COORD_J;       /* j-1 */
  A->offset[1]           = -1;        
  A->max_nctxts          = 1;             /* context */
  A->maxctxt_basetag[0]  = +1;            /* +1 tag */
  strcpy(A->atom_syntax, lexeme.lex[2]);  /* atom name  */
  if (rna_atom_write(A, R, G, TRUE, verbose) != eslOK) 
    grammar_fatal("yacc_rule10_4at() failed at atom %s rule %s nt %s.", A->atom_syntax, R->rule_syntax, G->nt[R->nt_idx].ntname);
    grammar_fatal("%s() failed at atom %s rule %s nt %s.", yr_name, A->atom_syntax, R->rule_syntax, G->nt[R->nt_idx].ntname);
  
  /* atom 3: singlet emitter j */
  A = &(R->atom[++a]);
  A->atomtype            = EMISSION_ATOM;
  A->has_basepair        = FALSE;
  A->ncoords             = 1;               /* singlet emitter */
  A->coordbase[0]        = COORD_K;         /* k */
  A->offset[0]           = 0;        
  strcpy( A->atom_syntax, lexeme.lex[3]); /* atom name  */
  strcpy(A->edist_name[0], (lexeme.l > 5)? lexeme.lex[5] : ((lexeme.l > 4)? lexeme.lex[4] : "e0")); /* edist name */
  if (rna_atom_write(A, R, G, TRUE, verbose) != eslOK) 
    grammar_fatal("%s() failed at atom %s rule %s nt %s.", yr_name, A->atom_syntax, R->rule_syntax, G->nt[R->nt_idx].ntname);
  
  return a+1;
}

/* YACC RULE #17 EMISSION NONTERM EMISSION NONTERM 
 *
 * 3 atoms, doublet emission i,k, nonterminal (i+1,k-1), and nonterminal (k+1,j)
 *
 * 4 atoms, a singlet emitter i, nonterminal (i+1,k-1), a singlet emitter k, and nonterminal (k+1,j)
 */
int
yacc_rule17(RULE *R, struct lexeme_s lexeme, GRAMMAR *G, int verbose) 
{
  char yr_name[MAXSTR];
  int  natoms = 0; /* natoms */

  strcpy(yr_name, "yacc_rule17");
  
  if (lexeme.l < 6)       /* joint emission */
    natoms = yacc_rule17_3at(R, lexeme, G, verbose);
  else if (lexeme.l == 6) /* independent emissions */
    natoms = yacc_rule17_4at(R, lexeme, G, verbose);
  else 
    grammar_fatal("%s() failed at rna_rule %s nt %s.", yr_name, R->rule_syntax, G->nt[R->nt_idx].ntname);

  return natoms;
}
int
yacc_rule17_3at(RULE *R, struct lexeme_s lexeme, GRAMMAR *G, int verbose) 
{
  ATOM *A;
  char  yr_name[MAXSTR];
  int   a = -1; /* atom index */

  strcpy(yr_name, "yacc_rule17_3at");
  R->natoms = 3;

  /* atom 0: doublet emitter i,k */
  A = &(R->atom[++a]);
  A->atomtype                  = EMISSION_ATOM;
  A->nbasepairs                = (is_base_pair(lexeme.lex[0], lexeme.lex[2]))? 1 : 0;
  A->has_basepair              = (A->nbasepairs > 0)? TRUE : FALSE;
  A->ncoords                   = 2;              /* doublet emitter */
  A->coordbase[0]              = COORD_I;        /* i */
  A->offset[0]                 = 0;        
  A->coordbase[1]              = COORD_K;        /* k */
  A->offset[1]                 = 0;        
  A->bp[0].basepairtype        = rna_atom_basepairtype(A, lexeme.lex[1]);
  A->bp[0].basepair_coordl_idx = (A->has_basepair)? 0 : -1;
  A->bp[0].basepair_coordr_idx = (A->has_basepair)? 1 : -1;
  strcpy(A->atom_syntax, lexeme.lex[0]);    /* atom name  */
  strcat(A->atom_syntax, "^");              /* atom name  */
  strcat(A->atom_syntax, lexeme.lex[2]);    /* atom name  */
  strcpy(A->edist_name[0], (lexeme.l > 4)? lexeme.lex[4] : "e0"); /* edist name */
  if (rna_atom_write(A, R, G, TRUE, verbose) != eslOK) 
    grammar_fatal("%s() failed at atom %s rule %s nt %s.", yr_name, A->atom_syntax, R->rule_syntax, G->nt[R->nt_idx].ntname);
  
  /* atom 1: nonterminal (i+1,k-1) */
  A = &(R->atom[++a]);
  A->atomtype               = NONTERMINAL_ATOM;
  A->ncoords                = 2;             /* nonterminal */
  A->coordbase[0]           = COORD_I;       /* i+1 */
  A->offset[0]              = 1;        
  A->coordbase[1]           = COORD_K;       /* k-1 */
  A->offset[1]              = -1;        
  A->max_nctxts             = 2;             /* context */
  A->maxctxt_basetag[0]     = -1;            /* -1 tag */
  A->maxctxt_basetag[1]     = +1;            /* +1 tag */
  strcpy( A->atom_syntax, lexeme.lex[1]);    /* atom name  */
  if (rna_atom_write(A, R, G, TRUE, verbose) != eslOK) 
    grammar_fatal("%s() failed at atom %s rule %s nt %s.", yr_name, A->atom_syntax, R->rule_syntax, G->nt[R->nt_idx].ntname);
  
  /* atom 2: nonterminal (k+1,j) */
  A = &(R->atom[++a]);
  A->atomtype               = NONTERMINAL_ATOM;
  A->ncoords                = 2;             /* nonterminal */
  A->coordbase[0]           = COORD_K;       /* k+1 */
  A->offset[0]              = 1;        
  A->coordbase[1]           = COORD_J;       /* j */
  A->offset[1]              = 0;        
  A->max_nctxts             = 1;             /* context */
  A->maxctxt_basetag[0]     = -1;            /* -1 tag */
  strcpy( A->atom_syntax, lexeme.lex[3]);    /* atom name  */
  if (rna_atom_write(A, R, G, TRUE, verbose) != eslOK) 
    grammar_fatal("%s() failed at atom %s rule %s nt %s.", yr_name, A->atom_syntax, R->rule_syntax, G->nt[R->nt_idx].ntname);
  
  return a+1;
}
int
yacc_rule17_4at(RULE *R, struct lexeme_s lexeme, GRAMMAR *G, int verbose) 
{
  ATOM *A;
  char  yr_name[MAXSTR];
  int   a = -1; /* atom index */

  strcpy(yr_name, "yacc_rule17_4at");
  R->natoms = 4;

  /* atom 0: singlet emitter i*/
  A = &(R->atom[++a]);
  A->atomtype            = EMISSION_ATOM;
  A->has_basepair        = FALSE;
  A->ncoords             = 1;             /* singlet emitter */
  A->coordbase[0]        = COORD_I;       /* i */
  A->offset[0]           = 0;        
  strcpy( A->atom_syntax, lexeme.lex[0]); /* atom name  */
  strcpy(A->edist_name[0], (lexeme.l > 4)? lexeme.lex[4] : "e0"); /* edist name */
  if (rna_atom_write(A, R, G, TRUE, verbose) != eslOK) 
    grammar_fatal("%s() failed at atom %s rule %s nt %s.", yr_name, A->atom_syntax, R->rule_syntax, G->nt[R->nt_idx].ntname);
  
  /* atom 1: nonterminal (i+1,k-1) */
  A = &(R->atom[++a]);
  A->atomtype            = NONTERMINAL_ATOM;
  A->ncoords             = 2;             /* nonterminal */
  A->coordbase[0]        = COORD_I;       /* i+1 */
  A->offset[0]           = 1;        
  A->coordbase[1]        = COORD_K;       /* k-1 */
  A->offset[1]           = -1;        
  A->max_nctxts          = 2;             /* context */
  A->maxctxt_basetag[0]  = -1;            /* -1 tag */
  A->maxctxt_basetag[1]  = +1;            /* +1 tag */
  strcpy( A->atom_syntax, lexeme.lex[1]); /* atom name  */
  if (rna_atom_write(A, R, G, TRUE, verbose) != eslOK) 
    grammar_fatal("%s() failed at atom %s rule %s nt %s.", yr_name, A->atom_syntax, R->rule_syntax, G->nt[R->nt_idx].ntname);
  
  /* atom 2: singlet emitter k */
  A = &(R->atom[++a]);
  A->atomtype            = EMISSION_ATOM;
  A->has_basepair        = FALSE;
  A->ncoords             = 1;               /* singlet emitter */
  A->coordbase[0]        = COORD_K;         /* k */
  A->offset[0]           = 0;        
  strcpy( A->atom_syntax, lexeme.lex[2]);   /* atom name  */
  strcpy(A->edist_name[0], (lexeme.l > 5)? lexeme.lex[5] : ((lexeme.l > 4)? lexeme.lex[4] : "e0")); /* edist name */
  if (rna_atom_write(A, R, G, TRUE, verbose) != eslOK) 
    grammar_fatal("%s() failed at atom %s rule %s nt %s.", yr_name, A->atom_syntax, R->rule_syntax, G->nt[R->nt_idx].ntname);
  
  /* atom 3: nonterminal (k+1,j) */
  A = &(R->atom[++a]);
  A->atomtype            = NONTERMINAL_ATOM;
  A->ncoords             = 2;              /* nonterminal */
  A->coordbase[0]        = COORD_K;        /* k+1 */
  A->offset[0]           = 1;        
  A->coordbase[1]        = COORD_J;        /* j */
  A->offset[1]           = 0;        
  A->max_nctxts          = 1;             /* context */
  A->maxctxt_basetag[0]  = -1;            /* -1 tag */
  strcpy(A->atom_syntax, lexeme.lex[3]);  /* atom name  */
  if (rna_atom_write(A, R, G, TRUE, verbose) != eslOK) 
    grammar_fatal("%s() failed at atom %s rule %s nt %s.", yr_name, A->atom_syntax, R->rule_syntax, G->nt[R->nt_idx].ntname);
  
  return a+1;
}

/* YACC RULE #18 NONTERM EMISSION NONTERM EMISSION 
 *
 * 3 atoms, nonterminal (i,k-1), doublet emission k,j, and nonterminal (k+1,j-1)
 *
 * 4 atoms, nonterminal (i,k-1), a singlet emitter k, nonterminal (k+1,j-1), and a singlet emitter j 
 */
int
yacc_rule18(RULE *R, struct lexeme_s lexeme, GRAMMAR *G, int verbose) 
{
  char yr_name[MAXSTR];
  int  natoms = 0; /* natoms */

  strcpy(yr_name, "yacc_rule18");
  
  if (lexeme.l < 6)       /* joint emission */
    natoms = yacc_rule18_3at(R, lexeme, G, verbose);
  else if (lexeme.l == 6) /* independent emissions */
    natoms = yacc_rule18_4at(R, lexeme, G, verbose);
  else 
    grammar_fatal("%s() failed at rna_rule %s nt %s.", yr_name, R->rule_syntax, G->nt[R->nt_idx].ntname);

  return natoms;
}
int
yacc_rule18_3at(RULE *R, struct lexeme_s lexeme, GRAMMAR *G, int verbose) 
{
  ATOM *A;
  char  yr_name[MAXSTR];
  int   a = -1; /* atom index */

  strcpy(yr_name, "yacc_rule18_3at");
  R->natoms = 3;

  /* atom 0: nonterminal (i,k-1) */
  A = &(R->atom[++a]);
  A->atomtype               = NONTERMINAL_ATOM;
  A->ncoords                = 2;              /* nonterminal */
  A->coordbase[0]           = COORD_I;        /* i */
  A->offset[0]              = 0;        
  A->coordbase[1]           = COORD_K;        /* k-1 */
  A->offset[1]              = -1;        
  A->max_nctxts             = 1;             /* context */
  A->maxctxt_basetag[0]     = +1;            /* +1 tag */
  strcpy(A->atom_syntax, lexeme.lex[0]);     /* atom name  */
  if (rna_atom_write(A, R, G, TRUE, verbose) != eslOK) 
    grammar_fatal("%s() failed at atom %s rule %s nt %s.", yr_name, A->atom_syntax, R->rule_syntax, G->nt[R->nt_idx].ntname);
  
  /* atom 1: double emitter k,j */
  A = &(R->atom[++a]);
  A->atomtype                  = EMISSION_ATOM;
  A->nbasepairs                = (is_base_pair(lexeme.lex[1], lexeme.lex[3]))? 1 : 0;
  A->has_basepair              = (A->nbasepairs > 0)? TRUE : FALSE;
  A->ncoords                   = 2;             /* double emitter */
  A->coordbase[0]              = COORD_K;       /* k */
  A->offset[0]                 = 0;        
  A->coordbase[1]              = COORD_J;       /* j */
  A->offset[1]                 = 0;        
  A->bp[0].basepairtype        = rna_atom_basepairtype(A, lexeme.lex[2]);
  A->bp[0].basepair_coordl_idx = (A->has_basepair)? 0 : -1;
  A->bp[0].basepair_coordr_idx = (A->has_basepair)? 1 : -1;
  strcpy(A->atom_syntax, lexeme.lex[1]);    /* atom name  */
  strcat(A->atom_syntax, "^");              /* atom name  */
  strcat(A->atom_syntax, lexeme.lex[3]);    /* atom name  */
  strcpy(A->edist_name[0], (lexeme.l > 4)? lexeme.lex[4] : "e0"); /* edist name */
  if (rna_atom_write(A, R, G, TRUE, verbose) != eslOK) 
    grammar_fatal("%s() failed at atom %s rule %s nt %s.", yr_name, A->atom_syntax, R->rule_syntax, G->nt[R->nt_idx].ntname);
  
  /* atom 2: nonterminal (k+1,j-1) */
  A = &(R->atom[++a]);
  A->atomtype               = NONTERMINAL_ATOM;
  A->ncoords                = 2;              /* nonterminal */
  A->coordbase[0]           = COORD_K;        /* k+1 */
  A->offset[0]              = 1;        
  A->coordbase[1]           = COORD_J;        /* j-1 */
  A->offset[1]              = -1;        
  A->max_nctxts             = 2;             /* context */
  A->maxctxt_basetag[0]     = -1;            /* -1 tag */
  A->maxctxt_basetag[1]     = +1;            /* +1 tag */
  strcpy(A->atom_syntax, lexeme.lex[2]);     /* atom name  */
  if (rna_atom_write(A, R, G, TRUE, verbose) != eslOK) 
    grammar_fatal("%s() failed at atom %s rule %s nt %s.", yr_name, A->atom_syntax, R->rule_syntax, G->nt[R->nt_idx].ntname);
  
  return a+1;
}
int
yacc_rule18_4at(RULE *R, struct lexeme_s lexeme, GRAMMAR *G, int verbose) 
{
  ATOM *A;
  char  yr_name[MAXSTR];
  int   a = -1; /* atom index */
  
  strcpy(yr_name, "yacc_rule18_4at");
  R->natoms = 4;

  /* atom 0: nonterminal (i,k-1) */
  A = &(R->atom[++a]);
  A->atomtype            = NONTERMINAL_ATOM;
  A->ncoords             = 2;              /* nonterminal */
  A->coordbase[0]        = COORD_I;        /* i */
  A->offset[0]           = 0;        
  A->coordbase[1]        = COORD_K;        /* k-1 */
  A->offset[1]           = -1;        
  A->max_nctxts          = 1;             /* context */
  A->maxctxt_basetag[0]  = +1;            /* +1 tag */
  strcpy(A->atom_syntax, lexeme.lex[0]);  /* atom name  */
  if (rna_atom_write(A, R, G, TRUE, verbose) != eslOK) 
    grammar_fatal("%s() failed at atom %s rule %s nt %s.", yr_name, A->atom_syntax, R->rule_syntax, G->nt[R->nt_idx].ntname);
  
  /* atom 1: singlet emitter k */
  A = &(R->atom[++a]);
  A->atomtype            = EMISSION_ATOM;
  A->has_basepair        = FALSE;
  A->ncoords             = 1;              /* singlet  emitter */
  A->coordbase[0]        = COORD_K;        /* k */
  A->offset[0]           = 0;        
  strcpy(A->atom_syntax, lexeme.lex[1]);   /* atom name  */
  strcpy(A->edist_name[0], (lexeme.l > 4)? lexeme.lex[4] : "e0"); /* edist name */
  if (rna_atom_write(A, R, G, TRUE, verbose) != eslOK) 
    grammar_fatal("%s() failed at atom %s rule %s nt %s.", yr_name, A->atom_syntax, R->rule_syntax, G->nt[R->nt_idx].ntname);
  
  /* atom 2: nonterminal (k+1,j-1) */
  A = &(R->atom[++a]);
  A->atomtype            = NONTERMINAL_ATOM;
  A->ncoords             = 2;             /* nonterminal */
  A->coordbase[0]        = COORD_K;       /* k+1 */
  A->offset[0]           = 1;        
  A->coordbase[1]        = COORD_J;       /* j-1 */
  A->offset[1]           = -1;        
  A->max_nctxts          = 2;             /* context */
  A->maxctxt_basetag[0]  = -1;            /* -1 tag */
  A->maxctxt_basetag[1]  = +1;            /* +1 tag */
  strcpy( A->atom_syntax, lexeme.lex[2]); /* atom name  */
  if (rna_atom_write(A, R, G, TRUE, verbose) != eslOK) 
    grammar_fatal("%s() failed at atom %s rule %s nt %s.", yr_name, A->atom_syntax, R->rule_syntax, G->nt[R->nt_idx].ntname);
  
  /* atom 3: singlet emitter j */
  A = &(R->atom[++a]);
  A->atomtype            = EMISSION_ATOM;
  A->has_basepair        = FALSE;
  A->ncoords             = 1;              /* singlet  emitter */
  A->coordbase[0]        = COORD_J;        /* k */
  A->offset[0]           = 0;           
  strcpy(A->atom_syntax, lexeme.lex[3]);   /* atom name  */
  strcpy(A->edist_name[0], (lexeme.l > 5)? lexeme.lex[5] : ((lexeme.l > 4)? lexeme.lex[4] : "e0")); /* edist name */
  if (rna_atom_write(A, R, G, TRUE, verbose) != eslOK) 
    grammar_fatal("%s() failed at atom %s rule %s nt %s.", yr_name, A->atom_syntax, R->rule_syntax, G->nt[R->nt_idx].ntname);
  
  return a+1;
}

/* YACC RULE #19 EMISSION NONTERM EMISSION NONTERM EMISSION 
 *
 * 3 atoms, triplet emission i,k,j, nonterminal (i+1,k-1), nonterminal (k+1,j-1)
 *
 */
int
yacc_rule19(RULE *R, struct lexeme_s lexeme, GRAMMAR *G, int verbose) 
{
  char yr_name[MAXSTR];
  int  natoms = 0; /* natoms */

  strcpy(yr_name, "yacc_rule19");
  
  if (lexeme.l < 7)       /* joint emission */
    natoms = yacc_rule19_3at(R, lexeme, G, verbose);
  else 
    grammar_fatal("%s() failed at rna_rule %s nt %s.", yr_name, R->rule_syntax, G->nt[R->nt_idx].ntname);
    
  return natoms;
}
int
yacc_rule19_3at(RULE *R, struct lexeme_s lexeme, GRAMMAR *G, int verbose) 
{
  ATOM *A;
  char  yr_name[MAXSTR];
  int   a = -1; /* atom index */
  int   nbasepairs;

  if (is_base_pair(lexeme.lex[0], lexeme.lex[2]) ||
      is_base_pair(lexeme.lex[2], lexeme.lex[4]) || 
      is_base_pair(lexeme.lex[0], lexeme.lex[4])   ) 
    nbasepairs = 1;
  else 
    nbasepairs = 0;

  strcpy(yr_name, "yacc_rule19_3at");
  R->natoms = 3;

  /* atom 0: three-way emitter i,k,j */
  A = &(R->atom[++a]);
  A->atomtype               = EMISSION_ATOM;
  A->nbasepairs             = nbasepairs;
  A->has_basepair           = (nbasepairs > 0)? TRUE : FALSE;
  A->ncoords                = 3;             /* three-way emitter */
  A->coordbase[0]           = COORD_I;       /* i */
  A->offset[0]              = 0;        
  A->coordbase[1]           = COORD_K;       /* k */
  A->offset[1]              = 0;        
  A->coordbase[2]           = COORD_J;       /* j */
  A->offset[2]              = 0; 
  if      (is_base_pair(lexeme.lex[0], lexeme.lex[2])) {
    A->bp[0].basepairtype        = rna_atom_basepairtype(A, lexeme.lex[1]);
    A->bp[0].basepair_coordl_idx = 0;
    A->bp[0].basepair_coordr_idx = 1;
  }
  else if (is_base_pair(lexeme.lex[2], lexeme.lex[4])) {
    A->bp[0].basepairtype        = rna_atom_basepairtype(A, lexeme.lex[3]);
    A->bp[0].basepair_coordl_idx = 1;
    A->bp[0].basepair_coordr_idx = 2;
  }
  else if (is_base_pair(lexeme.lex[0], lexeme.lex[4])) {
    A->bp[0].basepairtype        = rna_atom_basepairtype(A, G->nt[R->nt_idx].ntname);
    A->bp[0].basepair_coordl_idx = 0;
    A->bp[0].basepair_coordr_idx = 2;
  }
  strcpy(A->atom_syntax, lexeme.lex[0]);    /* atom name  */
  strcat(A->atom_syntax, "^");              /* atom name  */
  strcat(A->atom_syntax, lexeme.lex[2]);    /* atom name  */
  strcat(A->atom_syntax, "^");              /* atom name  */
  strcat(A->atom_syntax, lexeme.lex[4]);    /* atom name  */

 /* edist name */
  if      (lexeme.l == 5) 
    strcpy(A->edist_name[0], "e0"); 
  else if (lexeme.l == 6) { 
    if (strstr(lexeme.lex[5], "e")) strcpy(A->edist_name[0], lexeme.lex[5]);
    else grammar_fatal("%s() failed at atom %s rule %s nt %s.", yr_name, A->atom_syntax, R->rule_syntax, G->nt[R->nt_idx].ntname);
  }
  else grammar_fatal("%s() failed at atom %s rule %s nt %s.", yr_name, A->atom_syntax, R->rule_syntax, G->nt[R->nt_idx].ntname);

  if (rna_atom_write(A, R, G, TRUE, verbose) != eslOK) 
    grammar_fatal("%s() failed at atom %s rule %s nt %s.", yr_name, A->atom_syntax, R->rule_syntax, G->nt[R->nt_idx].ntname);
  
  /* atom 1: nonterminal (i+1,k-1) */
  A = &(R->atom[++a]);
  A->atomtype            = NONTERMINAL_ATOM;
  A->ncoords             = 2;             /* nonterminal */
  A->coordbase[0]        = COORD_I;       /* i+1 */
  A->offset[0]           = +1;        
  A->coordbase[1]        = COORD_K;       /* k-1 */
  A->offset[1]           = -1;        
  A->max_nctxts          = 2;             /* context */
  A->maxctxt_basetag[0]  = -1;            /* -1 tag */
  A->maxctxt_basetag[1]  = +1;            /* +1 tag */
  strcpy(A->atom_syntax, lexeme.lex[1]);  /* atom name  */
  if (rna_atom_write(A, R, G, TRUE, verbose) != eslOK) 
    grammar_fatal("%s() failed at atom %s rule %s nt %s.", yr_name, A->atom_syntax, R->rule_syntax, G->nt[R->nt_idx].ntname);
  
  /* atom 2: nonterminal (k+1,j-1) */
  A = &(R->atom[++a]);
  A->atomtype            = NONTERMINAL_ATOM;
  A->ncoords             = 2;             /* nonterminal */
  A->coordbase[0]        = COORD_K;       /* k+1 */
  A->offset[0]           = 1;        
  A->coordbase[1]        = COORD_J;       /* j-1 */
  A->offset[1]           = -1;        
  A->max_nctxts          = 2;             /* context */
  A->maxctxt_basetag[0]  = -1;            /* -1 tag */
  A->maxctxt_basetag[1]  = +1;            /* +1 tag */
  strcpy(A->atom_syntax, lexeme.lex[3]);  /* atom name  */
  if (rna_atom_write(A, R, G, TRUE, verbose) != eslOK) 
    grammar_fatal("%s() failed at atom %s rule %s nt %s.", yr_name, A->atom_syntax, R->rule_syntax, G->nt[R->nt_idx].ntname);
  
  return a+1;
}

/* YACC RULE #20 EMISSION NONTERM EMISSION EMISSION NONTERM 
 *
 * 3 atoms, three-way emission i,k,K+1, nonterminal (i+1,k-1), nonterminal (k+2,j)
 *
 */
int
yacc_rule20(RULE *R, struct lexeme_s lexeme, GRAMMAR *G, int verbose) 
{
  char yr_name[MAXSTR];
  int  natoms = 0; /* natoms */

  strcpy(yr_name, "yacc_rule20");
  
  if (lexeme.l < 7)       /* joint emission */
     natoms = yacc_rule20_3at(R, lexeme, G, verbose);
  else 
   grammar_fatal("%s() failed at rna_rule %s nt %s.", yr_name, R->rule_syntax, G->nt[R->nt_idx].ntname);
  
  return natoms;
}
int
yacc_rule20_3at(RULE *R, struct lexeme_s lexeme, GRAMMAR *G, int verbose) 
{
  ATOM *A;
  char  yr_name[MAXSTR];
  int   a = -1; /* atom index */
  int   nbasepairs;
  int   notallowed = FALSE;

  if (is_base_pair(lexeme.lex[2], lexeme.lex[3])) notallowed = TRUE;

  if (is_base_pair(lexeme.lex[0], lexeme.lex[2]) ||
      is_base_pair(lexeme.lex[0], lexeme.lex[3]) ) 
    nbasepairs = 1;
  else 
    nbasepairs = 0;

  strcpy(yr_name, "yacc_rule20_3at");
  R->natoms = 3;

  /* atom 0: three-way emitter i,k,k+1 */
  A = &(R->atom[++a]);
  A->atomtype               = EMISSION_ATOM;
  A->nbasepairs             = nbasepairs;
  A->has_basepair           = (nbasepairs > 0)? TRUE : FALSE;
  A->ncoords                = 3;             /* three-way emitter */
  A->coordbase[0]           = COORD_I;       /* i */
  A->offset[0]              = 0;        
  A->coordbase[1]           = COORD_K;       /* k */
  A->offset[1]              = 0;        
  A->coordbase[2]           = COORD_K;       /* k+1 */
  A->offset[2]              = +1; 
  A->bp[0].basepairtype     = rna_atom_basepairtype(A, lexeme.lex[1]);
  if      (is_base_pair(lexeme.lex[0], lexeme.lex[2])) {
    A->bp[0].basepair_coordl_idx = 0;
    A->bp[0].basepair_coordr_idx = 1;
  }
  else if (is_base_pair(lexeme.lex[2], lexeme.lex[3])) {
    A->bp[0].basepair_coordl_idx = 0;
    A->bp[0].basepair_coordr_idx = 2;
  }
  strcpy(A->atom_syntax, lexeme.lex[0]);    /* atom name  */
  strcat(A->atom_syntax, "^");              /* atom name  */
  strcat(A->atom_syntax, lexeme.lex[2]);    /* atom name  */
  strcat(A->atom_syntax, lexeme.lex[3]);    /* atom name  */

 /* edist name */
  if      (lexeme.l == 5) 
    strcpy(A->edist_name[0], "e0"); 
  else if (lexeme.l == 6) { 
    if (strstr(lexeme.lex[5], "e")) strcpy(A->edist_name[0], lexeme.lex[5]);
    else grammar_fatal("%s() failed at atom %s rule %s nt %s.", yr_name, A->atom_syntax, R->rule_syntax, G->nt[R->nt_idx].ntname);
  }
  else grammar_fatal("%s() failed at atom %s rule %s nt %s.", yr_name, A->atom_syntax, R->rule_syntax, G->nt[R->nt_idx].ntname);

  if (rna_atom_write(A, R, G, TRUE, verbose) != eslOK) 
    grammar_fatal("%s() failed at atom %s rule %s nt %s.", yr_name, A->atom_syntax, R->rule_syntax, G->nt[R->nt_idx].ntname);
  
  /* atom 1: nonterminal (i+1,k-1) */
  A = &(R->atom[++a]);
  A->atomtype               = NONTERMINAL_ATOM;
  A->ncoords                = 2;             /* nonterminal */
  A->coordbase[0]           = COORD_I;       /* i+1 */
  A->offset[0]              = +1;        
  A->coordbase[1]           = COORD_K;       /* k-1 */
  A->offset[1]              = -1;        
  A->max_nctxts             = 3;             /* context */
  A->maxctxt_basetag[0]     = -1;            /* -1 tag */
  A->maxctxt_basetag[1]     = +1;            /* +1 tag */
  A->maxctxt_basetag[2]     = +2;            /* +2 tag */
  strcpy(A->atom_syntax, lexeme.lex[1]);     /* atom name  */
  if (rna_atom_write(A, R, G, TRUE, verbose) != eslOK) 
    grammar_fatal("%s() failed at atom %s rule %s nt %s.", yr_name, A->atom_syntax, R->rule_syntax, G->nt[R->nt_idx].ntname);
  
  /* atom 2: nonterminal (k+2,j) */
  A = &(R->atom[++a]);
  A->atomtype               = NONTERMINAL_ATOM;
  A->ncoords                = 2;             /* nonterminal */
  A->coordbase[0]           = COORD_K;       /* k+2 */
  A->offset[0]              = 2;        
  A->coordbase[1]           = COORD_J;       /* j */
  A->offset[1]              = 0;        
  A->max_nctxts             = 2;             /* context */
  A->maxctxt_basetag[0]     = -2;            /* -2 tag */
  A->maxctxt_basetag[1]     = -1;            /* -1 tag */
  strcpy(A->atom_syntax, lexeme.lex[4]);     /* atom name  */
  if (rna_atom_write(A, R, G, TRUE, verbose) != eslOK) 
    grammar_fatal("%s() failed at atom %s rule %s nt %s.", yr_name, A->atom_syntax, R->rule_syntax, G->nt[R->nt_idx].ntname);
  
  if (notallowed) 
    grammar_fatal("%s() failed at atom %s rule %s nt %s.", yr_name, A->atom_syntax, R->rule_syntax, G->nt[R->nt_idx].ntname);

  return a+1;
}

/* YACC RULE #21 NONTERM EMISSION EMISSION NONTERM EMISSION 
 *
 * 3 atoms, nonterminal (i,k-1), three-way emission k,k+1,j, nonterminal (k+2,j-1)
 *
 */
int
yacc_rule21(RULE *R, struct lexeme_s lexeme, GRAMMAR *G, int verbose) 
{
  char yr_name[MAXSTR];
  int  natoms = 0; /* natoms */

  strcpy(yr_name, "yacc_rule21");
  
  if (lexeme.l < 7)       /* joint emission */
    natoms = yacc_rule21_3at(R, lexeme, G, verbose);
  else 
   grammar_fatal("%s() failed at rna_rule %s nt %s.", yr_name, R->rule_syntax, G->nt[R->nt_idx].ntname);
  
  return natoms;
}
int
yacc_rule21_3at(RULE *R, struct lexeme_s lexeme, GRAMMAR *G, int verbose) 
{
  ATOM *A;
  char  yr_name[MAXSTR];
  int   a = -1; /* atom index */
  int   nbasepairs;
  int   notallowed = FALSE;

  if (is_base_pair(lexeme.lex[1], lexeme.lex[2])) notallowed = TRUE;

  if (is_base_pair(lexeme.lex[1], lexeme.lex[4]) ||
      is_base_pair(lexeme.lex[2], lexeme.lex[4]) ) 
    nbasepairs = 1;
  else 
    nbasepairs = 0;

  strcpy(yr_name, "yacc_rule21_3at");
  R->natoms = 3;

  /* atom 0: nonterminal (i,k-1) */
  A = &(R->atom[++a]);
  A->atomtype               = NONTERMINAL_ATOM;
  A->ncoords                = 2;             /* nonterminal */
  A->coordbase[0]           = COORD_I;       /* i */
  A->offset[0]              = 0;        
  A->coordbase[1]           = COORD_K;       /* k-1 */
  A->offset[1]              = -1;        
  A->max_nctxts             = 2;             /* context */
  A->maxctxt_basetag[0]     = +1;            /* +1 tag */
  A->maxctxt_basetag[1]     = +2;            /* +2 tag */
  strcpy(A->atom_syntax, lexeme.lex[0]);     /* atom name  */
  if (rna_atom_write(A, R, G, TRUE, verbose) != eslOK) 
    grammar_fatal("%s() failed at atom %s rule %s nt %s.", yr_name, A->atom_syntax, R->rule_syntax, G->nt[R->nt_idx].ntname);
  
  /* atom 1: three-way emitter k,k+1,j */
  A = &(R->atom[++a]);
  A->atomtype               = EMISSION_ATOM;
  A->nbasepairs             = nbasepairs;
  A->has_basepair           = (nbasepairs > 0)? TRUE : FALSE;
  A->ncoords                = 3;             /* three-way emitter */
  A->coordbase[0]           = COORD_K;       /* k */
  A->offset[0]              = 0;        
  A->coordbase[1]           = COORD_K;       /* k+1 */
  A->offset[1]              = 1;        
  A->coordbase[2]           = COORD_J;       /* j */
  A->offset[2]              = 0; 
  A->bp[0].basepairtype     = rna_atom_basepairtype(A, lexeme.lex[3]);
  if      (is_base_pair(lexeme.lex[1], lexeme.lex[4])) {
    A->bp[0].basepair_coordl_idx = 0;
    A->bp[0].basepair_coordr_idx = 2;
  }
  else if (is_base_pair(lexeme.lex[2], lexeme.lex[4])) {
    A->bp[0].basepair_coordl_idx = 1;
    A->bp[0].basepair_coordr_idx = 2;
  }
  strcpy(A->atom_syntax, lexeme.lex[1]);    /* atom name  */
  strcat(A->atom_syntax, lexeme.lex[2]);    /* atom name  */
  strcat(A->atom_syntax, "^");              /* atom name  */
  strcat(A->atom_syntax, lexeme.lex[4]);    /* atom name  */

 /* edist name */
  if      (lexeme.l == 5) 
    strcpy(A->edist_name[0], "e0"); 
  else if (lexeme.l == 6) { 
    if (strstr(lexeme.lex[5], "e")) strcpy(A->edist_name[0], lexeme.lex[5]);
    else grammar_fatal("%s() failed at atom %s rule %s nt %s.", yr_name, A->atom_syntax, R->rule_syntax, G->nt[R->nt_idx].ntname);
  }
  else grammar_fatal("%s() failed at atom %s rule %s nt %s.", yr_name, A->atom_syntax, R->rule_syntax, G->nt[R->nt_idx].ntname);

  if (rna_atom_write(A, R, G, TRUE, verbose) != eslOK) 
    grammar_fatal("%s() failed at atom %s rule %s nt %s.", yr_name, A->atom_syntax, R->rule_syntax, G->nt[R->nt_idx].ntname);
  
  /* atom 2: nonterminal (k+2,j-1) */
  A = &(R->atom[++a]);
  A->atomtype               = NONTERMINAL_ATOM;
  A->ncoords                = 2;             /* nonterminal */
  A->coordbase[0]           = COORD_K;       /* k+2 */
  A->offset[0]              = 2;        
  A->coordbase[1]           = COORD_J;       /* j-1 */
  A->offset[1]              = -1;        
  A->max_nctxts             = 3;             /* context */
  A->maxctxt_basetag[0]     = -2;            /* -2 tag */
  A->maxctxt_basetag[1]     = -1;            /* -1 tag */
  A->maxctxt_basetag[2]     = +1;            /* +1 tag */
  strcpy(A->atom_syntax, lexeme.lex[3]);     /* atom name  */
  if (rna_atom_write(A, R, G, TRUE, verbose) != eslOK) 
    grammar_fatal("%s() failed at atom %s rule %s nt %s.", yr_name, A->atom_syntax, R->rule_syntax, G->nt[R->nt_idx].ntname);
  
  if (notallowed) 
    grammar_fatal("%s() failed at atom %s rule %s nt %s.", yr_name, A->atom_syntax, R->rule_syntax, G->nt[R->nt_idx].ntname);

  return a+1;
}

/* YACC RULE #22 NONTERM EMISSION NONTERM EMISSION NONTERM 
 *
 * 4 atoms, nonterminal (i,k-1), doublet emission k,l, nonterminal (k+1,l-1), and nonterminal (l+1,j)
 *
 * 5 atoms, nonterminal (i,k-1), a singlet emitter k, nonterminal (k+1,l-1), a singlet emitter l, and nonterminal (l+1,j)
 */
int
yacc_rule22(RULE *R, struct lexeme_s lexeme, GRAMMAR *G, int verbose) 
{
  char yr_name[MAXSTR];
  int  natoms = 0; /* natoms */

  strcpy(yr_name, "yacc_rule22");
  
  if (lexeme.l < 7)       /* joint emission */
    natoms = yacc_rule22_4at(R, lexeme, G, verbose);
  else if (lexeme.l == 7) /* independent emissions */
    natoms = yacc_rule22_5at(R, lexeme, G, verbose);
  else 
   grammar_fatal("%s() failed at rna_rule %s nt %s.", yr_name, R->rule_syntax, G->nt[R->nt_idx].ntname);

  return natoms;
}
int
yacc_rule22_4at(RULE *R, struct lexeme_s lexeme, GRAMMAR *G, int verbose) 
{
  ATOM *A;
  char  yr_name[MAXSTR];
  int   a = -1; /* atom index */

  strcpy(yr_name, "yacc_rule22_4at");
  R->natoms = 4;

  /* atom 0: nonterminal (i,k-1) */
  A = &(R->atom[++a]);
  A->atomtype               = NONTERMINAL_ATOM;
  A->ncoords                = 2;             /* nonterminal */
  A->coordbase[0]           = COORD_I;       /* i */
  A->offset[0]              = 0;        
  A->coordbase[1]           = COORD_K;       /* k-1 */
  A->offset[1]              = -1;        
  A->max_nctxts             = 1;             /* context */
  A->maxctxt_basetag[0]     = +1;            /* +1 tag */
  strcpy( A->atom_syntax, lexeme.lex[0]);    /* atom name  */
  if (rna_atom_write(A, R, G, TRUE, verbose) != eslOK) 
    grammar_fatal("%s() failed at atom %s rule %s nt %s.", yr_name, A->atom_syntax, R->rule_syntax, G->nt[R->nt_idx].ntname);
  
  /* atom 1: doublet  emitter k,l */
  A = &(R->atom[++a]);
  A->atomtype                  = EMISSION_ATOM;
  A->nbasepairs                = (is_base_pair(lexeme.lex[1], lexeme.lex[3]))? 1 : 0;
  A->has_basepair              = (A->nbasepairs > 0)? TRUE : FALSE;
  A->ncoords                   = 2;             /* doublet  emitter */
  A->coordbase[0]              = COORD_K;       /* k */
  A->offset[0]                 = 0;        
  A->coordbase[1]              = COORD_L;       /* l */
  A->offset[1]                 = 0;        
  A->bp[0].basepairtype        = rna_atom_basepairtype(A, lexeme.lex[2]);
  A->bp[0].basepair_coordl_idx = (A->has_basepair)? 0 : -1;
  A->bp[0].basepair_coordr_idx = (A->has_basepair)? 1 : -1;
  strcpy(A->atom_syntax, lexeme.lex[1]);    /* atom name  */
  strcat(A->atom_syntax, "^");              /* atom name  */
  strcat(A->atom_syntax, lexeme.lex[3]);    /* atom name  */
  strcpy(A->edist_name[0], (lexeme.l > 5)? lexeme.lex[5] : "e0"); /* edist name */
  if (rna_atom_write(A, R, G, TRUE, verbose) != eslOK) 
    grammar_fatal("%s() failed at atom %s rule %s nt %s.", yr_name, A->atom_syntax, R->rule_syntax, G->nt[R->nt_idx].ntname);
  
  /* atom 2: nonterminal (k+1,l-1) */
  A = &(R->atom[++a]);
  A->atomtype               = NONTERMINAL_ATOM;
  A->ncoords                = 2;              /* nonterminal */
  A->coordbase[0]           = COORD_K;        /* k+1 */
  A->offset[0]              = 1;        
  A->coordbase[1]           = COORD_L;        /* l-1 */
  A->offset[1]              = -1;        
  A->max_nctxts             = 2;             /* context */
  A->maxctxt_basetag[0]     = -1;            /* -1 tag */
  A->maxctxt_basetag[1]     = +1;            /* +1 tag */
  strcpy(A->atom_syntax, lexeme.lex[2]);     /* atom name  */
  if (rna_atom_write(A, R, G, TRUE, verbose) != eslOK) 
    grammar_fatal("%s() failed at atom %s rule %s nt %s.", yr_name, A->atom_syntax, R->rule_syntax, G->nt[R->nt_idx].ntname);
  
  /* atom 3: nonterminal (l+1,j) */
  A = &(R->atom[++a]);
  A->atomtype               = NONTERMINAL_ATOM;
  A->ncoords                = 2;              /* nonterminal */
  A->coordbase[0]           = COORD_L;        /* l+1 */
  A->offset[0]              = 1;        
  A->coordbase[1]           = COORD_J;        /* j */
  A->offset[1]              = 0;        
  A->max_nctxts             = 1;             /* context */
  A->maxctxt_basetag[0]     = -1;            /* -1 tag */
  strcpy(A->atom_syntax, lexeme.lex[4]);     /* atom name  */
  if (rna_atom_write(A, R, G, TRUE, verbose) != eslOK) 
    grammar_fatal("%s() failed at atom %s rule %s nt %s.", yr_name, A->atom_syntax, R->rule_syntax, G->nt[R->nt_idx].ntname);

  return a+1;
}
int
yacc_rule22_5at(RULE *R, struct lexeme_s lexeme, GRAMMAR *G, int verbose) 
{
  ATOM *A;
  char  yr_name[MAXSTR];
  int   a = -1; /* atom index */

  strcpy(yr_name, "yacc_rule22_5at");
  R->natoms = 5;

  /* atom 0: nonterminal (i,k-1) */
  A = &(R->atom[++a]);
  A->atomtype            = NONTERMINAL_ATOM;
  A->ncoords             = 2;             /* nonterminal */
  A->coordbase[0]        = COORD_I;       /* i */
  A->offset[0]           = 0;        
  A->coordbase[1]        = COORD_K;       /* k-1 */
  A->offset[1]           = -1;        
  A->max_nctxts          = 1;             /* context */
  A->maxctxt_basetag[0]  = +1;            /* +1 tag */
  strcpy(A->atom_syntax, lexeme.lex[0]);  /* atom name  */
  if (rna_atom_write(A, R, G, TRUE, verbose) != eslOK) 
    grammar_fatal("%s() failed at atom %s rule %s nt %s.", yr_name, A->atom_syntax, R->rule_syntax, G->nt[R->nt_idx].ntname);
  
  /* atom 1: singlet emitter k */
  A = &(R->atom[++a]);
  A->atomtype            = EMISSION_ATOM;
  A->has_basepair        = FALSE;
  A->ncoords             = 2;               /* singlet  emitter */
  A->coordbase[0]        = COORD_K;         /* k */
  A->offset[0]           = 0;        
  strcpy( A->atom_syntax, lexeme.lex[1]);   /* atom name  */
  strcpy(A->edist_name[0], (lexeme.l > 5)? lexeme.lex[5] : "e0"); /* edist name */
  if (rna_atom_write(A, R, G, TRUE, verbose) != eslOK) 
    grammar_fatal("%s() failed at atom %s rule %s nt %s.", yr_name, A->atom_syntax, R->rule_syntax, G->nt[R->nt_idx].ntname);
  
  /* atom 2: nonterminal (k+1,l-1) */
  A = &(R->atom[++a]);
  A->atomtype            = NONTERMINAL_ATOM;
  A->ncoords             = 2;             /* nonterminal */
  A->coordbase[0]        = COORD_K;       /* k+1 */
  A->offset[0]           = 1;        
  A->coordbase[1]        = COORD_L;       /* l-1 */
  A->offset[1]           = -1;        
  A->max_nctxts          = 2;             /* context */
  A->maxctxt_basetag[0]  = -1;            /* -1 tag */
  A->maxctxt_basetag[1]  = +1;            /* +1 tag */
  strcpy( A->atom_syntax, lexeme.lex[2]); /* atom name  */
  if (rna_atom_write(A, R, G, TRUE, verbose) != eslOK) 
    grammar_fatal("%s() failed at atom %s rule %s nt %s.", yr_name, A->atom_syntax, R->rule_syntax, G->nt[R->nt_idx].ntname);
  
  /* atom 3: singlet emitter l */
  A = &(R->atom[++a]);
  A->atomtype            = EMISSION_ATOM;
  A->has_basepair        = FALSE;
  A->ncoords             = 2;               /* singlet  emitter */
  A->coordbase[0]        = COORD_L;         /* l */
  A->offset[0]           = 0;        
  strcpy( A->atom_syntax, lexeme.lex[3]);   /* atom name  */
  strcpy(A->edist_name[0], (lexeme.l > 6)? lexeme.lex[6] : ((lexeme.l > 5)? lexeme.lex[5] : "e0")); /* edist name */
  if (rna_atom_write(A, R, G, TRUE, verbose) != eslOK) 
    grammar_fatal("%s() failed at atom %s rule %s nt %s.", yr_name, A->atom_syntax, R->rule_syntax, G->nt[R->nt_idx].ntname);
  
  /* atom 4: nonterminal (l+1,j) */
  A = &(R->atom[++a]);
  A->atomtype            = NONTERMINAL_ATOM;
  A->ncoords             = 2;             /* nonterminal */
  A->coordbase[0]        = COORD_L;       /* l+1 */
  A->offset[0]           = 1;        
  A->coordbase[1]        = COORD_J;       /* j */
  A->offset[1]           = 0;        
  A->max_nctxts          = 1;             /* context */
  A->maxctxt_basetag[0]  = -1;            /* -1 tag */
  strcpy( A->atom_syntax, lexeme.lex[4]); /* atom name  */
  if (rna_atom_write(A, R, G, TRUE, verbose) != eslOK) 
    grammar_fatal("%s() failed at atom %s rule %s nt %s.", yr_name, A->atom_syntax, R->rule_syntax, G->nt[R->nt_idx].ntname);

  return a+1;
}

/* YACC RULE #23 EMISSION NONTERM EMISSION EMISSION 
 *
 * 2 atoms, three-way emission i,j-1,j, and nonterminal (i+1,j-2)
 *
 */
int
yacc_rule23(RULE *R, struct lexeme_s lexeme, GRAMMAR *G, int verbose) 
{
  char yr_name[MAXSTR];
  int  natoms = 0; /* natoms */

  strcpy(yr_name, "yacc_rule23");
  
  if (lexeme.l < 6)       /* joint emission */
    natoms = yacc_rule23_2at(R, lexeme, G, verbose);
  else 
   grammar_fatal("%s() failed at rna_rule %s nt %s.", yr_name, R->rule_syntax, G->nt[R->nt_idx].ntname);
  
  return natoms;
}
int
yacc_rule23_2at(RULE *R, struct lexeme_s lexeme, GRAMMAR *G, int verbose) 
{
  ATOM *A;
  char  yr_name[MAXSTR];
  int   a = -1; /* atom index */
  int   nbasepairs;
  int   notallowed = FALSE;

  if (is_base_pair(lexeme.lex[2], lexeme.lex[3])) notallowed = TRUE;

  if (is_base_pair(lexeme.lex[0], lexeme.lex[2]) ||
      is_base_pair(lexeme.lex[0], lexeme.lex[3]) ) 
    nbasepairs = 1;
  else 
    nbasepairs = 0;

  strcpy(yr_name, "yacc_rule23_2at");
  R->natoms = 2;

  /* atom 0: three-way emitter i,j-1,j */
  A = &(R->atom[++a]);
  A->atomtype               = EMISSION_ATOM;
  A->nbasepairs             = nbasepairs;
  A->has_basepair           = (A->nbasepairs > 0)? TRUE : FALSE;
  A->ncoords                = 3;             /* three-way emitter */
  A->coordbase[0]           = COORD_I;       /* i */
  A->offset[0]              = 0;        
  A->coordbase[1]           = COORD_J;       /* j-1 */
  A->offset[1]              = -1;        
  A->coordbase[2]           = COORD_J;       /* j */
  A->offset[2]              = 0; 
  A->bp[0].basepairtype     = rna_atom_basepairtype(A, lexeme.lex[1]);
  if      (is_base_pair(lexeme.lex[0], lexeme.lex[2])) {
    A->bp[0].basepair_coordl_idx = 0;
    A->bp[0].basepair_coordr_idx = 1;
  }
  else if (is_base_pair(lexeme.lex[0], lexeme.lex[3])) {
    A->bp[0].basepair_coordl_idx = 0;
    A->bp[0].basepair_coordr_idx = 2;
  }
  strcpy(A->atom_syntax, lexeme.lex[0]);    /* atom name  */
  strcat(A->atom_syntax, "^");              /* atom name  */
  strcat(A->atom_syntax, lexeme.lex[2]);    /* atom name  */
  strcat(A->atom_syntax, lexeme.lex[3]);    /* atom name  */

 /* edist name */
  if      (lexeme.l == 4) 
    strcpy(A->edist_name[0], "e0"); 
  else if (lexeme.l == 5) { 
    if (strstr(lexeme.lex[4], "e")) strcpy(A->edist_name[0], lexeme.lex[4]);
    else grammar_fatal("%s() failed at atom %s rule %s nt %s.", yr_name, A->atom_syntax, R->rule_syntax, G->nt[R->nt_idx].ntname);
  }
  else grammar_fatal("%s() failed at atom %s rule %s nt %s.", yr_name, A->atom_syntax, R->rule_syntax, G->nt[R->nt_idx].ntname);

  if (rna_atom_write(A, R, G, TRUE, verbose) != eslOK) 
    grammar_fatal("%s() failed at atom %s rule %s nt %s.", yr_name, A->atom_syntax, R->rule_syntax, G->nt[R->nt_idx].ntname);
  
  /* atom 1: nonterminal (i+1,j-2) */
  A = &(R->atom[++a]);
  A->atomtype               = NONTERMINAL_ATOM;
  A->ncoords                = 2;            /* nonterminal */
  A->coordbase[0]           = COORD_I;      /* i+1 */
  A->offset[0]              = +1;        
  A->coordbase[1]           = COORD_J;      /* j-2 */
  A->offset[1]              = -2;        
  A->max_nctxts             = 3;             /* context */
  A->maxctxt_basetag[0]     = -1;            /* -1 tag */
  A->maxctxt_basetag[1]     = +1;            /* +1 tag */
  A->maxctxt_basetag[2]     = +2;            /* +2 tag */
  strcpy(A->atom_syntax, lexeme.lex[1]);     /* atom name  */
  if (rna_atom_write(A, R, G, TRUE, verbose) != eslOK) 
    grammar_fatal("%s() failed at atom %s rule %s nt %s.", yr_name, A->atom_syntax, R->rule_syntax, G->nt[R->nt_idx].ntname);
  
  if (notallowed) 
    grammar_fatal("%s() failed at atom %s rule %s nt %s.", yr_name, A->atom_syntax, R->rule_syntax, G->nt[R->nt_idx].ntname);

  return a+1;
}

/* YACC RULE #24 EMISSION EMISSION NONTERM EMISSION
 *
 * 2 atoms, three-way emission i,i+1,j, and nonterminal (i+2,j-1)
 *
 */
int
yacc_rule24(RULE *R, struct lexeme_s lexeme, GRAMMAR *G, int verbose) 
{
  char yr_name[MAXSTR];
  int  natoms = 0; /* natoms */

  strcpy(yr_name, "yacc_rule24");
  
  if (lexeme.l < 6)       /* joint emission */
    natoms = yacc_rule24_2at(R, lexeme, G, verbose);
  else 
   grammar_fatal("%s() failed at rna_rule %s nt %s.", yr_name, R->rule_syntax, G->nt[R->nt_idx].ntname);
  
  return natoms;
}
int
yacc_rule24_2at(RULE *R, struct lexeme_s lexeme, GRAMMAR *G, int verbose) 
{
  ATOM *A;
  char  yr_name[MAXSTR];
  int   a = -1; /* atom index */
  int   nbasepairs;
  int   notallowed = FALSE;

  if (is_base_pair(lexeme.lex[0], lexeme.lex[1])) notallowed = TRUE;

  if (is_base_pair(lexeme.lex[0], lexeme.lex[3]) ||
      is_base_pair(lexeme.lex[1], lexeme.lex[3]) ) 
    nbasepairs = TRUE;
  else 
    nbasepairs = FALSE;

  strcpy(yr_name, "yacc_rule24_2at");
  R->natoms = 2;

  /* atom 0: three-way emitter i,i+1,j */
  A = &(R->atom[++a]);
  A->atomtype               = EMISSION_ATOM;
  A->nbasepairs             = nbasepairs;
  A->has_basepair           = (A->nbasepairs > 0)? TRUE : FALSE;
  A->ncoords                = 3;             /* three-way emitter */
  A->coordbase[0]           = COORD_I;       /* i */
  A->offset[0]              = 0;        
  A->coordbase[1]           = COORD_I;       /* i+1 */
  A->offset[1]              = +1;        
  A->coordbase[2]           = COORD_K;       /* j */
  A->offset[2]              = 0; 
  A->bp[0].basepairtype     = rna_atom_basepairtype(A, lexeme.lex[2]);
  if      (is_base_pair(lexeme.lex[0], lexeme.lex[3])) {
    A->bp[0].basepair_coordl_idx = 0;
    A->bp[0].basepair_coordr_idx = 2;
  }
  else if (is_base_pair(lexeme.lex[1], lexeme.lex[3])) {
    A->bp[0].basepair_coordl_idx = 1;
    A->bp[0].basepair_coordr_idx = 2;
  }
  strcpy(A->atom_syntax, lexeme.lex[0]);    /* atom name  */
  strcat(A->atom_syntax, lexeme.lex[1]);    /* atom name  */
  strcat(A->atom_syntax, "^");              /* atom name  */
  strcat(A->atom_syntax, lexeme.lex[3]);    /* atom name  */

 /* edist name */
  if      (lexeme.l == 4) 
    strcpy(A->edist_name[0], "e0"); 
  else if (lexeme.l == 5) { 
    if (strstr(lexeme.lex[4], "e")) strcpy(A->edist_name[0], lexeme.lex[4]);
    else grammar_fatal("%s() failed at atom %s rule %s nt %s.", yr_name, A->atom_syntax, R->rule_syntax, G->nt[R->nt_idx].ntname);
  }
  else grammar_fatal("%s() failed at atom %s rule %s nt %s.", yr_name, A->atom_syntax, R->rule_syntax, G->nt[R->nt_idx].ntname);

  if (rna_atom_write(A, R, G, TRUE, verbose) != eslOK) 
    grammar_fatal("%s() failed at atom %s rule %s nt %s.", yr_name, A->atom_syntax, R->rule_syntax, G->nt[R->nt_idx].ntname);
  
  /* atom 1: nonterminal (i+2,j-1) */
  A = &(R->atom[++a]);
  A->atomtype               = NONTERMINAL_ATOM;
  A->ncoords                = 2;             /* nonterminal */
  A->coordbase[0]           = COORD_I;       /* i+2 */
  A->offset[0]              = +2;        
  A->coordbase[1]           = COORD_J;       /* j-1 */
  A->offset[1]              = -1;        
  A->max_nctxts             = 3;             /* context */
  A->maxctxt_basetag[0]     = -2;            /* -2 tag */
  A->maxctxt_basetag[1]     = -1;            /* -1 tag */
  A->maxctxt_basetag[2]     = +1;            /* +1 tag */
  strcpy(A->atom_syntax, lexeme.lex[2]);     /* atom name  */
  if (rna_atom_write(A, R, G, TRUE, verbose) != eslOK) 
    grammar_fatal("%s() failed at atom %s rule %s nt %s.", yr_name, A->atom_syntax, R->rule_syntax, G->nt[R->nt_idx].ntname);
  
  if (notallowed) 
    grammar_fatal("%s() failed at atom %s rule %s nt %s.", yr_name, A->atom_syntax, R->rule_syntax, G->nt[R->nt_idx].ntname);

  return a+1;
}

/* YACC RULE #25 EMISSION EMISSION NONTERM EMISSION EMISSION
 *
 * 2 atoms, four-way emission i,i+1,j-1,j, and nonterminal (i+2,j-2)
 *
 */
int
yacc_rule25(RULE *R, struct lexeme_s lexeme, GRAMMAR *G, int verbose) 
{
  char yr_name[MAXSTR];
  int  natoms = 0; /* natoms */

  strcpy(yr_name, "yacc_rule25");
  
  if (lexeme.l < 7)       /* joint emission */
    natoms = yacc_rule25_2at(R, lexeme, G, verbose);
  else 
   grammar_fatal("%s() failed at rna_rule %s nt %s.", yr_name, R->rule_syntax, G->nt[R->nt_idx].ntname);
  
  return natoms;
}
int
yacc_rule25_2at(RULE *R, struct lexeme_s lexeme, GRAMMAR *G, int verbose) 
{
  ATOM *A;
  char  yr_name[MAXSTR];
  int   a = -1; /* atom index */
  int   nbasepairs;
  int   notallowed = FALSE;

  if (is_base_pair(lexeme.lex[0], lexeme.lex[1])) notallowed = TRUE; /* a a' T b c  */
  if (is_base_pair(lexeme.lex[3], lexeme.lex[4])) notallowed = TRUE; /* b c  T a a' */

  if ( (is_base_pair(lexeme.lex[0], lexeme.lex[4]) && is_base_pair(lexeme.lex[1], lexeme.lex[3])) || /* a b T b' a' */
       (is_base_pair(lexeme.lex[0], lexeme.lex[3]) && is_base_pair(lexeme.lex[1], lexeme.lex[4]))    /* a b T a' b' (pknot) */
     ) 
    nbasepairs = 2;
  else if (is_base_pair(lexeme.lex[0], lexeme.lex[3]) || /* a b T a' c  */
	   is_base_pair(lexeme.lex[0], lexeme.lex[4]) || /* a b T c  a' */
	   is_base_pair(lexeme.lex[1], lexeme.lex[3]) || /* b a T a' c  */
	   is_base_pair(lexeme.lex[1], lexeme.lex[4])    /* b a T c  a' */
	   ) 
    nbasepairs = 1;
  else 
    nbasepairs = 0;

  strcpy(yr_name, "yacc_rule25_2at");
  R->natoms = 2;

  /* atom 0: four-way emitter i,i+1,j-1, j */
  A = &(R->atom[++a]);
  A->atomtype               = EMISSION_ATOM;
  A->nbasepairs             = nbasepairs;
  A->has_basepair           = (A->nbasepairs > 0)? TRUE : FALSE;
  A->ncoords                = 4;             /* four-way emitter */
  A->coordbase[0]           = COORD_I;       /* i */
  A->offset[0]              = 0;        
  A->coordbase[1]           = COORD_I;       /* i+1 */
  A->offset[1]              = +1;        
  A->coordbase[2]           = COORD_J;       /* j-1 */
  A->offset[2]              = -1; 
  A->coordbase[3]           = COORD_J;       /* j */
  A->offset[3]              = 0; 
  if      (nbasepairs == 2) {
    A->bp[0].basepairtype   = rna_atom_basepairtype(A, lexeme.lex[2]);
    A->bp[1].basepairtype   = rna_atom_basepairtype(A, lexeme.lex[2]);

    /* a b T b' a' */
    if      (is_base_pair(lexeme.lex[0], lexeme.lex[4]) && is_base_pair(lexeme.lex[1], lexeme.lex[3])) {
      A->bp[0].basepair_coordl_idx = 0;
      A->bp[0].basepair_coordr_idx = 3;
      A->bp[1].basepair_coordl_idx = 1;
      A->bp[1].basepair_coordr_idx = 2;
    }
    
    /* a b T a' b' (pknot) */
    else if (is_base_pair(lexeme.lex[0], lexeme.lex[3]) && is_base_pair(lexeme.lex[1], lexeme.lex[4])) {
      A->bp[0].basepair_coordl_idx = 0;
      A->bp[0].basepair_coordr_idx = 2;
      A->bp[1].basepair_coordl_idx = 1;
      A->bp[1].basepair_coordr_idx = 3;
    }
    
    else 
      grammar_fatal("%s() failed at atom %s rule %s nt %s.", yr_name, A->atom_syntax, R->rule_syntax, G->nt[R->nt_idx].ntname);
  }
  else if (nbasepairs == 1) {
    A->bp[0].basepairtype          = rna_atom_basepairtype(A, lexeme.lex[2]);

    /* a b T a' c  */
    if      (is_base_pair(lexeme.lex[0], lexeme.lex[3])) {
      A->bp[0].basepair_coordl_idx = 0;
      A->bp[0].basepair_coordr_idx = 2;
    }

    /* a b T c  a' */
    else if (is_base_pair(lexeme.lex[0], lexeme.lex[4])) {
      A->bp[0].basepair_coordl_idx = 0;
      A->bp[0].basepair_coordr_idx = 3;
    }

    /* b a T a' c  */
    else if (is_base_pair(lexeme.lex[1], lexeme.lex[3])) {
      A->bp[0].basepair_coordl_idx = 1;
      A->bp[0].basepair_coordr_idx = 2;
    }

    /* b a T c  a' */    
    else if (is_base_pair(lexeme.lex[1], lexeme.lex[4])) {
      A->bp[0].basepair_coordl_idx = 1;
      A->bp[0].basepair_coordr_idx = 3;
    }

    else 
      grammar_fatal("%s() failed at atom %s rule %s nt %s.", yr_name, A->atom_syntax, R->rule_syntax, G->nt[R->nt_idx].ntname);
  }

  strcpy(A->atom_syntax, lexeme.lex[0]);    /* atom name  */
  strcat(A->atom_syntax, lexeme.lex[1]);    /* atom name  */
  strcat(A->atom_syntax, "^");              /* atom name  */
  strcat(A->atom_syntax, lexeme.lex[3]);    /* atom name  */
  strcat(A->atom_syntax, lexeme.lex[4]);    /* atom name  */

 /* edist name */
  if      (lexeme.l == 5) 
    strcpy(A->edist_name[0], "e0"); 
  else if (lexeme.l == 6) { 
    if (strstr(lexeme.lex[5], "e")) strcpy(A->edist_name[0], lexeme.lex[5]);
    else grammar_fatal("%s() failed at atom %s rule %s nt %s.", yr_name, A->atom_syntax, R->rule_syntax, G->nt[R->nt_idx].ntname);
  }
  else grammar_fatal("%s() failed at atom %s rule %s nt %s.", yr_name, A->atom_syntax, R->rule_syntax, G->nt[R->nt_idx].ntname);

  if (rna_atom_write(A, R, G, TRUE, verbose) != eslOK) 
    grammar_fatal("%s() failed at atom %s rule %s nt %s.", yr_name, A->atom_syntax, R->rule_syntax, G->nt[R->nt_idx].ntname);
  
  /* atom 1: nonterminal (i+2,j-2) */
  A = &(R->atom[++a]);
  A->atomtype               = NONTERMINAL_ATOM;
  A->ncoords                = 2;             /* nonterminal */
  A->coordbase[0]           = COORD_I;       /* i+2 */
  A->offset[0]              = +2;        
  A->coordbase[1]           = COORD_J;       /* j-2 */
  A->offset[1]              = -2;        
  A->max_nctxts             = 4;             /* context */
  A->maxctxt_basetag[0]     = -2;            /* -2 tag */
  A->maxctxt_basetag[1]     = -1;            /* -1 tag */
  A->maxctxt_basetag[2]     = +1;            /* +1 tag */
  A->maxctxt_basetag[3]     = +2;            /* +2 tag */
  strcpy(A->atom_syntax, lexeme.lex[2]);     /* atom name  */
  if (rna_atom_write(A, R, G, TRUE, verbose) != eslOK) 
    grammar_fatal("%s() failed at atom %s rule %s nt %s.", yr_name, A->atom_syntax, R->rule_syntax, G->nt[R->nt_idx].ntname);
  
  if (notallowed) 
    grammar_fatal("%s() failed at atom %s rule %s nt %s.", yr_name, A->atom_syntax, R->rule_syntax, G->nt[R->nt_idx].ntname);

  return a+1;
}

/* YACC RULE #26 EMISSION NONTERM EMISSION EMISSION NONTERM EMISSION
 *
 * 3 atoms, four-way emission i,k,k+1,j, nonterminal (i+1,k-1), and nonterminal (k+2,j-1)
 *
 */
int
yacc_rule26(RULE *R, struct lexeme_s lexeme, GRAMMAR *G, int verbose) 
{
  char yr_name[MAXSTR];
  int  natoms = 0; /* natoms */

  strcpy(yr_name, "yacc_rule26");
  
  if (lexeme.l < 8)       /* joint emission */
    natoms = yacc_rule26_3at(R, lexeme, G, verbose);
  else 
   grammar_fatal("%s() failed at rna_rule %s nt %s.", yr_name, R->rule_syntax, G->nt[R->nt_idx].ntname);
  
  return natoms;
}
int
yacc_rule26_3at(RULE *R, struct lexeme_s lexeme, GRAMMAR *G, int verbose) 
{
  ATOM *A;
  char  yr_name[MAXSTR];
  int   a = -1; /* atom index */
  int   nbasepairs;
  int   notallowed = FALSE;

  if (is_base_pair(lexeme.lex[2], lexeme.lex[3])) notallowed = TRUE; /* a T b b' Q c */

  if ( (is_base_pair(lexeme.lex[0], lexeme.lex[2]) && is_base_pair(lexeme.lex[3], lexeme.lex[5])) || /* a T a' b  Q b' */
       (is_base_pair(lexeme.lex[0], lexeme.lex[3]) && is_base_pair(lexeme.lex[2], lexeme.lex[5]))    /* a T b  a' Q b' (pknot) */
       ) 
    nbasepairs = 2;
  else if (is_base_pair(lexeme.lex[0], lexeme.lex[2]) || /* a T a' b  Q c */
	   is_base_pair(lexeme.lex[0], lexeme.lex[3]) || /* a T b  a' Q c */
	   is_base_pair(lexeme.lex[2], lexeme.lex[5]) || /* b T c  a  Q a' */
	   is_base_pair(lexeme.lex[3], lexeme.lex[5]) || /* b T a  c  Q a' */
	   is_base_pair(lexeme.lex[0], lexeme.lex[5])    /* a T b  c  Q a' */
	   ) 
    nbasepairs = 1;
  else 
    nbasepairs = 0;
  
  strcpy(yr_name, "yacc_rule26_3at");
  R->natoms = 3;

  /* atom 0: four-way emitter i,k,k+1,j */
  A = &(R->atom[++a]);
  A->atomtype               = EMISSION_ATOM;
  A->nbasepairs             = nbasepairs;
  A->has_basepair           = (A->nbasepairs > 0)? TRUE : FALSE;
  A->ncoords                = 4;             /* four-way emitter */
  A->coordbase[0]           = COORD_I;       /* i */
  A->offset[0]              = 0;        
  A->coordbase[1]           = COORD_K;       /* k */
  A->offset[1]              = 0;        
  A->coordbase[2]           = COORD_K;       /* k+1 */
  A->offset[2]              = +1; 
  A->offset[3]              = 0; 
  if      (nbasepairs == 2) {
    A->bp[0].basepairtype   = rna_atom_basepairtype(A, lexeme.lex[1]);
    A->bp[1].basepairtype   = rna_atom_basepairtype(A, lexeme.lex[4]);
    
    /* a T a' b  Q b' */
    if       (is_base_pair(lexeme.lex[0], lexeme.lex[2]) && is_base_pair(lexeme.lex[3], lexeme.lex[5])) {
      A->bp[0].basepair_coordl_idx = 0;
      A->bp[0].basepair_coordr_idx = 1;     
      A->bp[1].basepair_coordl_idx = 2;
      A->bp[1].basepair_coordr_idx = 3;     
    }

    /* a T b  a' Q b' (pknot) */
    else if  (is_base_pair(lexeme.lex[0], lexeme.lex[3]) && is_base_pair(lexeme.lex[2], lexeme.lex[5])) {
      A->bp[0].basepair_coordl_idx = 0;
      A->bp[0].basepair_coordr_idx = 2;     
      A->bp[1].basepair_coordl_idx = 1;
      A->bp[1].basepair_coordr_idx = 3;     
    }

    else 
      grammar_fatal("%s() failed at atom %s rule %s nt %s.", yr_name, A->atom_syntax, R->rule_syntax, G->nt[R->nt_idx].ntname);
  }
  else if (nbasepairs == 1) {

    /* a T a' b  Q c */
    if      (is_base_pair(lexeme.lex[0], lexeme.lex[2])) {
      A->bp[0].basepairtype        = rna_atom_basepairtype(A, lexeme.lex[1]);
      A->bp[0].basepair_coordl_idx = 0;
      A->bp[0].basepair_coordr_idx = 1;     
    }

    /* a T b  a' Q c */
    else if (is_base_pair(lexeme.lex[0], lexeme.lex[3])) {
      A->bp[0].basepairtype        = rna_atom_basepairtype(A, lexeme.lex[1]);
      A->bp[0].basepair_coordl_idx = 0;
      A->bp[0].basepair_coordr_idx = 2;     
    }

    /* b T c  a  Q a' */
    else if (is_base_pair(lexeme.lex[2], lexeme.lex[5])) {
      A->bp[0].basepairtype        = rna_atom_basepairtype(A, lexeme.lex[4]);
      A->bp[0].basepair_coordl_idx = 1;
      A->bp[0].basepair_coordr_idx = 3;     
    }

    /* b T a  c  Q a' */
    else if (is_base_pair(lexeme.lex[3], lexeme.lex[5])) {
      A->bp[0].basepairtype        = rna_atom_basepairtype(A, lexeme.lex[4]);
      A->bp[0].basepair_coordl_idx = 2;
      A->bp[0].basepair_coordr_idx = 3;     
    }

    /* a T b  c  Q a' */
    else if (is_base_pair(lexeme.lex[0], lexeme.lex[5])) {
      A->bp[0].basepairtype        = rna_atom_basepairtype(A, G->nt[R->nt_idx].ntname);
      A->bp[0].basepair_coordl_idx = 0;
      A->bp[0].basepair_coordr_idx = 3;     
    }

    else 
      grammar_fatal("%s() failed at atom %s rule %s nt %s.", yr_name, A->atom_syntax, R->rule_syntax, G->nt[R->nt_idx].ntname);
  }
  
  strcpy(A->atom_syntax, lexeme.lex[0]);    /* atom name  */
  strcat(A->atom_syntax, "^");              /* atom name  */
  strcat(A->atom_syntax, lexeme.lex[2]);    /* atom name  */
  strcat(A->atom_syntax, lexeme.lex[3]);    /* atom name  */
  strcat(A->atom_syntax, "^");              /* atom name  */
  strcat(A->atom_syntax, lexeme.lex[5]);    /* atom name  */

 /* edist name */
  if      (lexeme.l == 6) 
    strcpy(A->edist_name[0], "e0"); 
  else if (lexeme.l == 7) { 
    if (strstr(lexeme.lex[6], "e")) strcpy(A->edist_name[0], lexeme.lex[6]);
    else grammar_fatal("%s() failed at atom %s rule %s nt %s.", yr_name, A->atom_syntax, R->rule_syntax, G->nt[R->nt_idx].ntname);
  }
  else grammar_fatal("%s() failed at atom %s rule %s nt %s.", yr_name, A->atom_syntax, R->rule_syntax, G->nt[R->nt_idx].ntname);

  if (rna_atom_write(A, R, G, TRUE, verbose) != eslOK) 
    grammar_fatal("%s() failed at atom %s rule %s nt %s.", yr_name, A->atom_syntax, R->rule_syntax, G->nt[R->nt_idx].ntname);
  
  /* atom 1: nonterminal (i+1,k-1) */
  A = &(R->atom[++a]);
  A->atomtype               = NONTERMINAL_ATOM;
  A->ncoords                = 2;             /* nonterminal */
  A->coordbase[0]           = COORD_I;       /* i+1 */
  A->offset[0]              = +1;        
  A->coordbase[1]           = COORD_K;       /* k-1 */
  A->offset[1]              = -1;        
  A->max_nctxts             = 3;             /* context */
  A->maxctxt_basetag[0]     = -1;            /* -1 tag */
  A->maxctxt_basetag[1]     = +1;            /* +1 tag */
  A->maxctxt_basetag[2]     = +2;            /* +2 tag */
  strcpy(A->atom_syntax, lexeme.lex[1]);     /* atom name  */
  if (rna_atom_write(A, R, G, TRUE, verbose) != eslOK) 
    grammar_fatal("%s() failed at atom %s rule %s nt %s.", yr_name, A->atom_syntax, R->rule_syntax, G->nt[R->nt_idx].ntname);
  
  /* atom 2: nonterminal (k+2,j-1) */
  A = &(R->atom[++a]);
  A->atomtype               = NONTERMINAL_ATOM;
  A->ncoords                = 2;             /* nonterminal */
  A->coordbase[0]           = COORD_K;       /* k+2 */
  A->offset[0]              = +2;        
  A->coordbase[1]           = COORD_J;       /* j-1 */
  A->offset[1]              = -1;        
  A->max_nctxts             = 3;             /* context */
  A->maxctxt_basetag[0]     = -2;            /* -2 tag */
  A->maxctxt_basetag[1]     = -1;            /* -1 tag */
  A->maxctxt_basetag[2]     = +1;            /* +1 tag */
  strcpy(A->atom_syntax, lexeme.lex[4]);     /* atom name  */
  if (rna_atom_write(A, R, G, TRUE, verbose) != eslOK) 
    grammar_fatal("%s() failed at atom %s rule %s nt %s.", yr_name, A->atom_syntax, R->rule_syntax, G->nt[R->nt_idx].ntname);
  
  if (notallowed) 
    grammar_fatal("%s() failed at atom %s rule %s nt %s.", yr_name, A->atom_syntax, R->rule_syntax, G->nt[R->nt_idx].ntname);

  return a+1;
}

/* YACC RULE #27 EMISSION NONTERM EMISSION EMISSION EMISSION NONTERM EMISSION
 *
 * 3 atoms, five-way emission i,k,k+1,k+2,j, nonterminal (i+1,k-1), and nonterminal (k+3,j-1)
 *
 */
int
yacc_rule27(RULE *R, struct lexeme_s lexeme, GRAMMAR *G, int verbose) 
{
  char yr_name[MAXSTR];
  int  natoms = 0; /* natoms */

  strcpy(yr_name, "yacc_rule27");
  
  if (lexeme.l < 9)       /* joint emission */
    natoms = yacc_rule27_3at(R, lexeme, G, verbose);
  else 
   grammar_fatal("%s() failed at rna_rule %s nt %s.", yr_name, R->rule_syntax, G->nt[R->nt_idx].ntname);
  
  return natoms;
}
int
yacc_rule27_3at(RULE *R, struct lexeme_s lexeme, GRAMMAR *G, int verbose) 
{
  ATOM *A;
  char  yr_name[MAXSTR];
  int   a = -1; /* atom index */
  int   nbasepairs;
  int   notallowed = FALSE;

  if (is_base_pair(lexeme.lex[2], lexeme.lex[3])) notallowed = TRUE; /* a T b b' c  Q g */
  if (is_base_pair(lexeme.lex[2], lexeme.lex[4])) notallowed = TRUE; /* a T b c  b' Q g */
  if (is_base_pair(lexeme.lex[3], lexeme.lex[4])) notallowed = TRUE; /* a T c b  b' Q g */

  if ( (is_base_pair(lexeme.lex[0], lexeme.lex[2]) && is_base_pair(lexeme.lex[4], lexeme.lex[6])) || /* a T a' c  b  Q b'  */
       (is_base_pair(lexeme.lex[0], lexeme.lex[3]) && is_base_pair(lexeme.lex[4], lexeme.lex[6])) || /* a T c  a' b  Q b'  */
       (is_base_pair(lexeme.lex[0], lexeme.lex[2]) && is_base_pair(lexeme.lex[3], lexeme.lex[6])) || /* a T a' b  c  Q b'  */
       (is_base_pair(lexeme.lex[0], lexeme.lex[4]) && is_base_pair(lexeme.lex[2], lexeme.lex[6])) || /* a T b  c  a' Q b'  (pknot) */
       (is_base_pair(lexeme.lex[0], lexeme.lex[3]) && is_base_pair(lexeme.lex[2], lexeme.lex[6])) || /* a T b  a' c  Q b'  (pknot) */
       (is_base_pair(lexeme.lex[0], lexeme.lex[4]) && is_base_pair(lexeme.lex[3], lexeme.lex[6]))    /* a T c  b  a' Q b'  (pknot) */
       ) 
    nbasepairs = 2;
  else if (is_base_pair(lexeme.lex[0], lexeme.lex[2]) || /* a T a' b  c  Q f  */
	   is_base_pair(lexeme.lex[0], lexeme.lex[3]) || /* a T b  a' c  Q f  */
	   is_base_pair(lexeme.lex[0], lexeme.lex[4]) || /* a T b  c  a' Q f  */
	   is_base_pair(lexeme.lex[4], lexeme.lex[6]) || /* a T b  c  f  Q f' */
	   is_base_pair(lexeme.lex[3], lexeme.lex[6]) || /* a T b  f  c  Q f' */
	   is_base_pair(lexeme.lex[2], lexeme.lex[6]) || /* a T f  b  c  Q f' */
	   is_base_pair(lexeme.lex[0], lexeme.lex[6])    /* a T b  c  f  Q a' */
	   ) 
    nbasepairs = 1;
  else 
    nbasepairs = 0;
  
  strcpy(yr_name, "yacc_rule27_3at");
  R->natoms = 3;

  /* atom 0: five-way emitter i,k,k+1,k+2,j */
  A = &(R->atom[++a]);
  A->atomtype               = EMISSION_ATOM;
  A->nbasepairs             = nbasepairs;
  A->has_basepair           = (A->nbasepairs > 0)? TRUE : FALSE;
  A->ncoords                = 5;             /* five-way emitter */
  A->coordbase[0]           = COORD_I;       /* i */
  A->offset[0]              = 0;        
  A->coordbase[1]           = COORD_K;       /* k */
  A->offset[1]              = 0;        
  A->coordbase[2]           = COORD_K;       /* k+1 */
  A->offset[2]              = +1; 
  A->coordbase[3]           = COORD_K;       /* k+2 */
  A->offset[3]              = +2; 
  A->coordbase[4]           = COORD_J;       /* j */
  A->offset[4]              = 0; 
  if      (nbasepairs == 2) {
    A->bp[0].basepairtype   = rna_atom_basepairtype(A, lexeme.lex[1]);
    A->bp[1].basepairtype   = rna_atom_basepairtype(A, lexeme.lex[5]);
    
    /* a T a' c  b  Q b'  */
    if       (is_base_pair(lexeme.lex[0], lexeme.lex[2]) && is_base_pair(lexeme.lex[4], lexeme.lex[6])) {
      A->bp[0].basepair_coordl_idx = 0;
      A->bp[0].basepair_coordr_idx = 1;     
      A->bp[1].basepair_coordl_idx = 3;
      A->bp[1].basepair_coordr_idx = 4;     
    }

    /* a T c  a' b  Q b'  */
    else if  (is_base_pair(lexeme.lex[0], lexeme.lex[3]) && is_base_pair(lexeme.lex[4], lexeme.lex[6])) {
      A->bp[0].basepair_coordl_idx = 0;
      A->bp[0].basepair_coordr_idx = 2;     
      A->bp[1].basepair_coordl_idx = 3;
      A->bp[1].basepair_coordr_idx = 4;     
    }

    /* a T a' b  c  Q b'  */
    else if  (is_base_pair(lexeme.lex[0], lexeme.lex[2]) && is_base_pair(lexeme.lex[3], lexeme.lex[6])) {
      A->bp[0].basepair_coordl_idx = 0;
      A->bp[0].basepair_coordr_idx = 1;     
      A->bp[1].basepair_coordl_idx = 2;
      A->bp[1].basepair_coordr_idx = 4;     
    }

    /* a T b  c  a' Q b'  (pknot) */
    else if  (is_base_pair(lexeme.lex[0], lexeme.lex[4]) && is_base_pair(lexeme.lex[2], lexeme.lex[6])) {
      A->bp[0].basepair_coordl_idx = 0;
      A->bp[0].basepair_coordr_idx = 3;     
      A->bp[1].basepair_coordl_idx = 1;
      A->bp[1].basepair_coordr_idx = 4;     
    }

    /* a T b  a' c  Q b'  (pknot) */
    else if  (is_base_pair(lexeme.lex[0], lexeme.lex[3]) && is_base_pair(lexeme.lex[2], lexeme.lex[6])) {
      A->bp[0].basepair_coordl_idx = 0;
      A->bp[0].basepair_coordr_idx = 2;     
      A->bp[1].basepair_coordl_idx = 1;
      A->bp[1].basepair_coordr_idx = 4;     
    }
    
    /* a T c  b  a' Q b'  (pknot) */
    else if  (is_base_pair(lexeme.lex[0], lexeme.lex[4]) && is_base_pair(lexeme.lex[3], lexeme.lex[6])) {
      A->bp[0].basepair_coordl_idx = 0;
      A->bp[0].basepair_coordr_idx = 3;     
      A->bp[1].basepair_coordl_idx = 2;
      A->bp[1].basepair_coordr_idx = 4;     
    }

    else 
      grammar_fatal("%s() failed at atom %s rule %s nt %s.", yr_name, A->atom_syntax, R->rule_syntax, G->nt[R->nt_idx].ntname);
  }
  else if (nbasepairs == 1) {

    /* a T a' b  c  Q f  */
    if      (is_base_pair(lexeme.lex[0], lexeme.lex[2])) {
      A->bp[0].basepairtype        = rna_atom_basepairtype(A, lexeme.lex[1]);
      A->bp[0].basepair_coordl_idx = 0;
      A->bp[0].basepair_coordr_idx = 1;     
    }

    /* a T b  a' c  Q f  */
    else if (is_base_pair(lexeme.lex[0], lexeme.lex[3])) {
      A->bp[0].basepairtype        = rna_atom_basepairtype(A, lexeme.lex[1]);
      A->bp[0].basepair_coordl_idx = 0;
      A->bp[0].basepair_coordr_idx = 2;     
    }

    /* a T b  c  a' Q f  */
    else if (is_base_pair(lexeme.lex[0], lexeme.lex[4])) {
      A->bp[0].basepairtype        = rna_atom_basepairtype(A, lexeme.lex[1]);
      A->bp[0].basepair_coordl_idx = 0;
      A->bp[0].basepair_coordr_idx = 3;     
    }

    /* a T b  c  f  Q f' */
    else if (is_base_pair(lexeme.lex[4], lexeme.lex[6])) {
      A->bp[0].basepairtype        = rna_atom_basepairtype(A, lexeme.lex[5]);
      A->bp[0].basepair_coordl_idx = 3;
      A->bp[0].basepair_coordr_idx = 4;     
    }

    /* a T b  f  c  Q f' */
    else if (is_base_pair(lexeme.lex[3], lexeme.lex[6])) {
      A->bp[0].basepairtype        = rna_atom_basepairtype(A, lexeme.lex[5]);
      A->bp[0].basepair_coordl_idx = 2;
      A->bp[0].basepair_coordr_idx = 4;     
    }

    /* a T f  b  c  Q f' */    
    else if (is_base_pair(lexeme.lex[2], lexeme.lex[6])) {
      A->bp[0].basepairtype        = rna_atom_basepairtype(A, lexeme.lex[5]);
      A->bp[0].basepair_coordl_idx = 1;
      A->bp[0].basepair_coordr_idx = 4;     
    }

    /* a T b  c  f  Q a' */
    else if (is_base_pair(lexeme.lex[0], lexeme.lex[6])) {
      A->bp[0].basepairtype        = rna_atom_basepairtype(A, G->nt[R->nt_idx].ntname);
      A->bp[0].basepair_coordl_idx = 0;
      A->bp[0].basepair_coordr_idx = 4;     
    }

    else 
      grammar_fatal("%s() failed at atom %s rule %s nt %s.", yr_name, A->atom_syntax, R->rule_syntax, G->nt[R->nt_idx].ntname);
  }

  strcpy(A->atom_syntax, lexeme.lex[0]);    /* atom name  */
  strcat(A->atom_syntax, "^");              /* atom name  */
  strcat(A->atom_syntax, lexeme.lex[2]);    /* atom name  */
  strcat(A->atom_syntax, lexeme.lex[3]);    /* atom name  */
  strcat(A->atom_syntax, lexeme.lex[4]);    /* atom name  */
  strcat(A->atom_syntax, "^");              /* atom name  */
  strcat(A->atom_syntax, lexeme.lex[6]);    /* atom name  */

 /* edist name */
  if      (lexeme.l == 7) 
    strcpy(A->edist_name[0], "e0"); 
  else if (lexeme.l == 8) { 
    if (strstr(lexeme.lex[7], "e")) strcpy(A->edist_name[0], lexeme.lex[7]);
    else grammar_fatal("%s() failed at atom %s rule %s nt %s.", yr_name, A->atom_syntax, R->rule_syntax, G->nt[R->nt_idx].ntname);
  }
  else grammar_fatal("%s() failed at atom %s rule %s nt %s.", yr_name, A->atom_syntax, R->rule_syntax, G->nt[R->nt_idx].ntname);

  if (rna_atom_write(A, R, G, TRUE, verbose) != eslOK) 
    grammar_fatal("%s() failed at atom %s rule %s nt %s.", yr_name, A->atom_syntax, R->rule_syntax, G->nt[R->nt_idx].ntname);
  
  /* atom 1: nonterminal (i+1,k-1) */
  A = &(R->atom[++a]);
  A->atomtype               = NONTERMINAL_ATOM;
  A->ncoords                = 2;             /* nonterminal */
  A->coordbase[0]           = COORD_I;       /* i+1 */
  A->offset[0]              = +1;        
  A->coordbase[1]           = COORD_K;       /* k-1 */
  A->offset[1]              = -1;        
  A->max_nctxts             = 4;             /* context */
  A->maxctxt_basetag[0]     = -1;            /* -1 tag */
  A->maxctxt_basetag[1]     = +1;            /* +1 tag */
  A->maxctxt_basetag[2]     = +2;            /* +2 tag */
  A->maxctxt_basetag[3]     = +3;            /* +3 tag */
  strcpy(A->atom_syntax, lexeme.lex[1]);     /* atom name  */
  if (rna_atom_write(A, R, G, TRUE, verbose) != eslOK) 
    grammar_fatal("%s() failed at atom %s rule %s nt %s.", yr_name, A->atom_syntax, R->rule_syntax, G->nt[R->nt_idx].ntname);
  
  /* atom 2: nonterminal (k+3,j-1) */
  A = &(R->atom[++a]);
  A->atomtype               = NONTERMINAL_ATOM;
  A->ncoords                = 2;             /* nonterminal */
  A->coordbase[0]           = COORD_K;       /* k+3 */
  A->offset[0]              = +3;        
  A->coordbase[1]           = COORD_J;       /* j-1 */
  A->offset[1]              = -1;        
  A->max_nctxts             = 4;             /* context */
  A->maxctxt_basetag[0]     = -3;            /* -3 tag */
  A->maxctxt_basetag[1]     = -2;            /* -2 tag */
  A->maxctxt_basetag[2]     = -1;            /* -1 tag */
  A->maxctxt_basetag[3]     = +1;            /* +1 tag */
  strcpy(A->atom_syntax, lexeme.lex[5]);     /* atom name  */
  if (rna_atom_write(A, R, G, TRUE, verbose) != eslOK) 
    grammar_fatal("%s() failed at atom %s rule %s nt %s.", yr_name, A->atom_syntax, R->rule_syntax, G->nt[R->nt_idx].ntname);

  if (notallowed) 
    grammar_fatal("%s() failed at atom %s rule %s nt %s.", yr_name, A->atom_syntax, R->rule_syntax, G->nt[R->nt_idx].ntname);

  return a+1;
}

/* YACC RULE #28 MONOSEGMENT
 *
 * 1 atom: monosegment (i to j)
 */
int
yacc_rule28(RULE *R, struct lexeme_s lexeme, GRAMMAR *G, int verbose) 
{
  ATOM *A;
  char  yr_name[MAXSTR];
  int   a = -1; /* atom index */

  strcpy(yr_name, "yacc_rule28");
  R->natoms = 1;

  /* atom 0: monosegment (i to j) */
  A = &(R->atom[++a]);
  A->atomtype            = MONOSEGMENT_ATOM;
  A->nldists             = 1; 
  A->has_basepair        = FALSE;
  A->nldists             = 1; 
  A->ncoords             = 2;              /* monosegment */
  A->coordbase[0]        = COORD_I;        /* i */
  A->offset[0]           = 0;        
  A->coordbase[1]        = COORD_J;        /* j */
  A->offset[1]           = 0;        
  strcpy(A->atom_syntax, lexeme.lex[0]);   /* atom name  */
  strcpy(A->ldist_name[0], (lexeme.l > 1)? lexeme.lex[1] : "l0"); /* ldist name */
  if (rna_atom_write(A, R, G, TRUE, verbose) != eslOK) 
    grammar_fatal("%s() failed at atom %s rule %s nt %s.", yr_name, A->atom_syntax, R->rule_syntax, G->nt[R->nt_idx].ntname);

  return a+1;
}

/* YACC RULE #29 MONOSEGMENT NONTERM
 *
 * 2 atoms: monosegment (i to k) and nonterminal (k+1,j)
 */
int
yacc_rule29(RULE *R, struct lexeme_s lexeme, GRAMMAR *G, int verbose) 
{
  ATOM *A;
  char  yr_name[MAXSTR];
  int   a = -1; /* atom index */

  strcpy(yr_name, "yacc_rule29");
  R->natoms = 2;

  /* atom 0: monosegment (i to k) */
  A = &(R->atom[++a]);
  A->atomtype            = MONOSEGMENT_ATOM;
  A->nldists             = 1; 
  A->has_basepair        = FALSE;
  A->ncoords             = 2;              /* monosegment */
  A->coordbase[0]        = COORD_I;        /* i */
  A->offset[0]           = 0;        
  A->coordbase[1]        = COORD_K;        /* k */
  A->offset[1]           = 0;        
  strcpy(A->atom_syntax, lexeme.lex[0]);   /* atom name  */
  strcpy(A->ldist_name[0], (lexeme.l > 2)? lexeme.lex[2] : "l0"); /* ldist name */
  if (rna_atom_write(A, R, G, TRUE, verbose) != eslOK) 
    grammar_fatal("%s() failed at atom %s rule %s nt %s.", yr_name, A->atom_syntax, R->rule_syntax, G->nt[R->nt_idx].ntname);

  /* atom 1: nonterminal (k+1,j) */
  A = &(R->atom[++a]);
  A->atomtype            = NONTERMINAL_ATOM;
  A->ncoords             = 2;             /* nonterminal */
  A->coordbase[0]        = COORD_K;       /* k+1 */
  A->offset[0]           = 1;        
  A->coordbase[1]        = COORD_J;       /* j */
  A->offset[1]           = 0;        
  A->max_nctxts          = 0;             /* context */
  strcpy(A->atom_syntax, lexeme.lex[1]);  /* atom name  */
  if (rna_atom_write(A, R, G, TRUE, verbose) != eslOK) 
    grammar_fatal("%s() failed at atom %s rule %s nt %s.", yr_name, A->atom_syntax, R->rule_syntax, G->nt[R->nt_idx].ntname);

  return a+1;
}

/* YACC RULE #30 NONTERM MONOSEGMENT 
 *
 * 2 atoms: nonterminal (i,l-1) and  monosegment (l to j)
 */
int
yacc_rule30(RULE *R, struct lexeme_s lexeme, GRAMMAR *G, int verbose) 
{
  ATOM *A;
  char  yr_name[MAXSTR];
  int   a = -1; /* atom index */

  strcpy(yr_name, "yacc_rule30");
  R->natoms = 2;

  /* atom 0: nonterminal (i,l-1) */
  A = &(R->atom[++a]);
  A->atomtype            = NONTERMINAL_ATOM;
  A->ncoords             = 2;             /* nonterminal */
  A->coordbase[0]        = COORD_I;       /* i */
  A->offset[0]           = 0;        
  A->coordbase[1]        = COORD_L;       /* l-1 */
  A->offset[1]           = -1;        
  A->max_nctxts          = 0;             /* context */
  strcpy(A->atom_syntax, lexeme.lex[0]);  /* atom name  */
  if (rna_atom_write(A, R, G, TRUE, verbose) != eslOK) 
    grammar_fatal("%s() failed at atom %s rule %s nt %s.", yr_name, A->atom_syntax, R->rule_syntax, G->nt[R->nt_idx].ntname);

  /* atom 1: monosegment (k+1 to j) */
  A = &(R->atom[++a]);
  A->atomtype            = MONOSEGMENT_ATOM;
  A->nldists             = 1; 
  A->has_basepair        = FALSE;
  A->ncoords             = 2;              /* monosegment */
  A->coordbase[0]        = COORD_L;        /* l */
  A->offset[0]           = 0;        
  A->coordbase[1]        = COORD_J;        /* j */
  A->offset[1]           = 0;        
  strcpy(A->atom_syntax, lexeme.lex[1]);   /* atom name  */
  strcpy(A->ldist_name[0], (lexeme.l > 2)? lexeme.lex[2] : "l0"); /* ldist name */
  if (rna_atom_write(A, R, G, TRUE, verbose) != eslOK) 
    grammar_fatal("%s() failed at atom %s rule %s nt %s.", yr_name, A->atom_syntax, R->rule_syntax, G->nt[R->nt_idx].ntname);

  return a+1;
}

/* YACC RULE #31 LDISEGMENT NONTERM RDISEGMENT
 *
 * 2 atoms: disegment (i to k) + (l to j) and nonterminal (k+1,l-1) 
 */
int
yacc_rule31(RULE *R, struct lexeme_s lexeme, GRAMMAR *G, int verbose) 
{
  char yr_name[MAXSTR];
  int  natoms = 0; /* natoms */

  strcpy(yr_name, "yacc_rule31");
  
  if      (!strcmp(lexeme.lex[2], "...d"))  /* disegment */
    natoms = yacc_rule31_untied(R, lexeme, G, verbose);
  else if (!strcmp(lexeme.lex[2], "...d'")) /* tied_disegment */
    natoms = yacc_rule31_tied(R, lexeme, G, verbose);
  else 
   grammar_fatal("%s() failed at rna_rule %s nt %s.", yr_name, R->rule_syntax, G->nt[R->nt_idx].ntname);

  return natoms;
}
int
yacc_rule31_untied(RULE *R, struct lexeme_s lexeme, GRAMMAR *G, int verbose) 
{
  ATOM *A;
  char  yr_name[MAXSTR];
  int   a = -1; /* atom index */

  strcpy(yr_name, "yacc_rule31_untied");
  R->natoms = 2;

  /* atom 0: disegment (i to k)+(l to j) */
  A = &(R->atom[++a]);
  A->atomtype            = DISEGMENT_ATOM;
  A->has_basepair        = FALSE;
  A->nedists             = 0; 
  A->nldists             = 1; 
  A->ncoords             = 4;              /* disegment */
  A->coordbase[0]        = COORD_I;        /* i */
  A->offset[0]           = 0;        
  A->coordbase[1]        = COORD_K;        /* k */
  A->offset[1]           = 0;        
  A->coordbase[2]        = COORD_L;        /* l */
  A->offset[2]           = 0;        
  A->coordbase[3]        = COORD_J;        /* j */
  A->offset[3]           = 0;        
  A->max_nctxts          = 0;             /* context */
  A->ncontexts           = 0;             /* context */
  strcpy(A->atom_syntax, lexeme.lex[0]);   /* atom name  */
  strcat(A->atom_syntax, "^");             /* atom name  */
  strcat(A->atom_syntax, lexeme.lex[2]);   /* atom name  */

  /* ldist name */
  if      (lexeme.l == 3) {
    A->nldists           = 1; 
    strcpy(A->ldist_name[0], "l0"); 
  }
  else if (lexeme.l == 4) {
    A->nldists           = 1; 
    if (strstr(lexeme.lex[3], "l")) strcpy(A->ldist_name[0], lexeme.lex[3]); 
    else grammar_fatal("%s() failed at atom %s rule %s nt %s.", yr_name, A->atom_syntax, R->rule_syntax, G->nt[R->nt_idx].ntname);
  }
  else if (lexeme.l == 5) {
    A->nldists           = 2; 
    if (strstr(lexeme.lex[3], "l")) strcpy(A->ldist_name[0], lexeme.lex[3]); 
    else grammar_fatal("%s() failed at atom %s rule %s nt %s.", yr_name, A->atom_syntax, R->rule_syntax, G->nt[R->nt_idx].ntname);
    if (strstr(lexeme.lex[4], "l")) strcpy(A->ldist_name[1], lexeme.lex[4]); 
    else grammar_fatal("%s() failed at atom %s rule %s nt %s.", yr_name, A->atom_syntax, R->rule_syntax, G->nt[R->nt_idx].ntname);
  }
  else grammar_fatal("%s() failed at atom %s rule %s nt %s.", yr_name, A->atom_syntax, R->rule_syntax, G->nt[R->nt_idx].ntname);
  
  if (rna_atom_write(A, R, G, TRUE, verbose) != eslOK) 
    grammar_fatal("%s() failed at atom %s rule %s nt %s.", yr_name, A->atom_syntax, R->rule_syntax, G->nt[R->nt_idx].ntname);

  /* atom 1: nonterminal (k+1,l-1) */
  A = &(R->atom[++a]);
  A->atomtype            = NONTERMINAL_ATOM;
  A->ncoords             = 2;             /* nonterminal */
  A->coordbase[0]        = COORD_K;       /* k+1 */
  A->offset[0]           = +1;        
  A->coordbase[1]        = COORD_L;       /* l-1 */
  A->offset[1]           = -1;        
  A->max_nctxts          = 0;             /* context */
  strcpy(A->atom_syntax, lexeme.lex[1]);  /* atom name  */
  if (rna_atom_write(A, R, G, TRUE, verbose) != eslOK) 
    grammar_fatal("%s() failed at atom %s rule %s nt %s.", yr_name, A->atom_syntax, R->rule_syntax, G->nt[R->nt_idx].ntname);

  return a+1;
}

int
yacc_rule31_tied(RULE *R, struct lexeme_s lexeme, GRAMMAR *G, int verbose) 
{ 
  NT  *nt;
  int  natoms = 0; /* natoms */
  
  nt = &(G->nt[R->nt_idx]);
  
  if (nt->ncontexts == 2)
    natoms = yacc_rule31_tied_context(R, lexeme, G, verbose);
  else if (nt->ncontexts == 0)
    natoms = yacc_rule31_tied_nocontext(R, lexeme, G, verbose);
  else
   grammar_fatal("rule %s nt %s, not IMPLEMENTED.", R->rule_syntax, G->nt[R->nt_idx].ntname);

  return natoms;
}

int
yacc_rule31_tied_context(RULE *R, struct lexeme_s lexeme, GRAMMAR *G, int verbose) 
{
  ATOM *A;
  char  yr_name[MAXSTR];
  int   a = -1;         /* atom index */
  int   e;              /* edist index */

  strcpy(yr_name, "yacc_rule31_tied_context");
  R->natoms = 2;

  /* atom 0: disegment (i to k)+(l to j) */
  A = &(R->atom[++a]);
  A->atomtype               = DISEGMENT_ATOM;
  A->nldists                = 1; 
  A->nbasepairs             = 1;
  A->has_basepair           = TRUE;
  A->nedists                = 16;             /* 16 (all are stacked pairs) */
  A->ncoords                = 4;              /* disegment */
  A->coordbase[0]           = COORD_I;        /* i */
  A->offset[0]              = 0;        
  A->coordbase[1]           = COORD_K;        /* k */
  A->offset[1]              = 0;        
  A->coordbase[2]           = COORD_L;        /* l */
  A->offset[2]              = 0;        
  A->coordbase[3]           = COORD_J;        /* j */
  A->offset[3]              = 0;        
  A->bp[0].basepairtype     = rna_atom_basepairtype(A, lexeme.lex[1]);
  A->bp[0].basepair_coordl_idx = 0;
  A->bp[0].basepair_coordr_idx = 1;
  A->max_nctxts             = 0;             /* context */
  A->ncontexts              = 0;             /* context */
  strcpy(A->atom_syntax, lexeme.lex[0]);   /* atom name  */
  strcat(A->atom_syntax, "^");             /* atom name  */
  strcat(A->atom_syntax, lexeme.lex[2]);   /* atom name  */

  /* ldist + edists name 
   *
   * default:              d... T ...d'
   *                       ldist:             l0
   *                       edist_idx = 0..31: e0_2_2
   *
   * specify ldist:        d... T ...d' ln
   *                       ldist:             ln
   *                       edist_idx = 0..31: e0_2_2
   *
   * specify the edists:   d... T ...d' em_2_2
   *                       ldist:             l0
   *                       edist_idx = 0..31: em_2_2
   *
   * specify the 2 dists:  d... T ...d' lk em_2_2
   *                       ldist:             lk
   *                       edist_idx = 0..31: em_2_2
   *
   */
  if      (lexeme.l == 3) {
    strcpy(A->ldist_name[0],    "l0");
    for (e = 0; e < 32; e ++) strcpy(A->edist_name[e], "e0_2_2");
  } 
  else if (lexeme.l == 4) {
    if      (strstr(lexeme.lex[3], "l")) 
      {
	strcpy(A->ldist_name[0], lexeme.lex[3]); 
	for (e = 0; e < 32; e ++) strcpy(A->edist_name[e], "e0_2_2");
      }
    else if (strstr(lexeme.lex[3], "e"))
      {
	strcpy(A->ldist_name[0],    "l0");
	for (e = 0; e < 32; e ++) strcpy(A->edist_name[e], lexeme.lex[3]); 
      }
    else grammar_fatal("%s() failed at atom %s rule %s nt %s.", yr_name, A->atom_syntax, R->rule_syntax, G->nt[R->nt_idx].ntname);
  }
  else if (lexeme.l == 5) {
    if      (strstr(lexeme.lex[3], "l") && strstr(lexeme.lex[4], "e")) 
      {
	strcpy(A->ldist_name[0], lexeme.lex[3]);
	if      (strstr(lexeme.lex[4], "_2_2")) for (e = 0; e < 32; e ++) strcpy(A->edist_name[e], lexeme.lex[4]); 
	else grammar_fatal("%s() failed at atom %s rule %s nt %s.", yr_name, A->atom_syntax, R->rule_syntax, G->nt[R->nt_idx].ntname);
      }
    else if (strstr(lexeme.lex[3], "e") && strstr(lexeme.lex[4], "l"))
      {
	strcpy(A->ldist_name[0], lexeme.lex[4]);
	if      (strstr(lexeme.lex[3], "_2_2")) for (e = 0; e < 32; e ++) strcpy(A->edist_name[e], lexeme.lex[3]); 
	else grammar_fatal("%s() failed at atom %s rule %s nt %s.", yr_name, A->atom_syntax, R->rule_syntax, G->nt[R->nt_idx].ntname);
      }
    else grammar_fatal("%s() failed at atom %s rule %s nt %s.", yr_name, A->atom_syntax, R->rule_syntax, G->nt[R->nt_idx].ntname);
  } 
  else grammar_fatal("%s() failed at atom %s rule %s nt %s.", yr_name, A->atom_syntax, R->rule_syntax, G->nt[R->nt_idx].ntname);
  
  if (rna_atom_write(A, R, G, TRUE, verbose) != eslOK) 
    grammar_fatal("%s() failed at atom %s rule %s nt %s.", yr_name, A->atom_syntax, R->rule_syntax, G->nt[R->nt_idx].ntname);

  /* atom 1: nonterminal (k+1,l-1) */
  A = &(R->atom[++a]);
  A->atomtype            = NONTERMINAL_ATOM;
  A->ncoords             = 2;             /* nonterminal */
  A->coordbase[0]        = COORD_K;       /* k+1 */
  A->offset[0]           = +1;        
  A->coordbase[1]        = COORD_L;       /* l-1 */
  A->offset[1]           = -1;        
  A->max_nctxts          = 2;             /* context */
   strcpy(A->atom_syntax, lexeme.lex[1]); /* atom name  */
  if (rna_atom_write(A, R, G, TRUE, verbose) != eslOK) 
    grammar_fatal("%s() failed at atom %s rule %s nt %s.", yr_name, A->atom_syntax, R->rule_syntax, G->nt[R->nt_idx].ntname);

  return a+1;
}

int
yacc_rule31_tied_nocontext(RULE *R, struct lexeme_s lexeme, GRAMMAR *G, int verbose) 
{
  ATOM *A;
  char  yr_name[MAXSTR];
  int   a = -1;         /* atom index */
  int   e;              /* edist index */

  strcpy(yr_name, "yacc_rule31_tied_nocontext");
  R->natoms = 2;

  /* atom 0: disegment (i to k)+(l to j) */
  A = &(R->atom[++a]);
  A->atomtype               = DISEGMENT_ATOM;
  A->nldists                = 1; 
  A->nbasepairs             = 1;
  A->has_basepair           = TRUE;
  A->nedists                = 17;             /* 1 (terminal bp) + 16 (stacked pairs) */
  A->ncoords                = 4;              /* disegment */
  A->coordbase[0]           = COORD_I;        /* i */
  A->offset[0]              = 0;        
  A->coordbase[1]           = COORD_K;        /* k */
  A->offset[1]              = 0;        
  A->coordbase[2]           = COORD_L;        /* l */
  A->offset[2]              = 0;        
  A->coordbase[3]           = COORD_J;        /* j */
  A->offset[3]              = 0;        
  A->bp[0].basepairtype     = rna_atom_basepairtype(A, lexeme.lex[1]);
  A->bp[0].basepair_coordl_idx = 0;
  A->bp[0].basepair_coordr_idx = 1;
  A->max_nctxts             = 0;             /* context */
  A->ncontexts              = 0;             /* context */
  strcpy(A->atom_syntax, lexeme.lex[0]);     /* atom name  */
  strcat(A->atom_syntax, "^");               /* atom name  */
  strcat(A->atom_syntax, lexeme.lex[2]);     /* atom name  */

  /* ldist + 2 edists name 
   *
   * default:              d... T ...d'
   *                       ldist:             l0
   *                       edist_idx = 0:     e0_2_0
   *                       edist_idx = 1..16: e0_2_2
   *
   * specify ldist:        d... T ...d' ln
   *                       ldist:              ln
   *                       edist_idx = 0:     e0_2_0
   *                       edist_idx = 1..16: e0_2_2
   *
   * specify the 2 edists: d... T ...d' en_2_0 em_2_2
   *                       ldist:             l0
   *                       edist_idx = 0:     en_2_0
   *                       edist_idx = 1..16: em_2_2
   *
   * specify the 3 dists:  d... T ...d' lk en_2_0 em_2_2
   *                       ldist:             lk
   *                       edist_idx = 0:     en_2_0
   *                       edist_idx = 1..16: em_2_2
   *
   */
  if      (lexeme.l == 3) {
    strcpy(A->ldist_name[0],    "l0");
    strcpy(A->edist_name[0], "e0_2_0");
    for (e = 1; e <= 16; e ++) strcpy(A->edist_name[e], "e0_2_2");
  } 
  else if (lexeme.l == 4) {
    if      (strstr(lexeme.lex[3], "l")) 
      {
	strcpy(A->ldist_name[0], lexeme.lex[3]); 
	strcpy(A->edist_name[0], "e0_2_0");
	for (e = 1; e <= 16; e ++) strcpy(A->edist_name[e], "e0_2_2");
      }
    else grammar_fatal("%s() failed at atom %s rule %s nt %s.", yr_name, A->atom_syntax, R->rule_syntax, G->nt[R->nt_idx].ntname);
  }
  else if (lexeme.l == 5) {
    if      (strstr(lexeme.lex[3], "e") && strstr(lexeme.lex[4], "e")) 
      {
	strcpy(A->ldist_name[0], "l0"); 
	if      (strstr(lexeme.lex[3], "_2_0"))    strcpy(A->edist_name[0], lexeme.lex[3]); 
	else grammar_fatal("%s() failed at atom %s rule %s nt %s.", yr_name, A->atom_syntax, R->rule_syntax, G->nt[R->nt_idx].ntname);

	if      (strstr(lexeme.lex[4], "_2_2")) for (e = 1; e <= 16; e ++) strcpy(A->edist_name[e], lexeme.lex[4]); 
	else if (strstr(lexeme.lex[4], "_2_0")) A->nedists = 1; /* no stacking */
	else grammar_fatal("%s() failed at atom %s rule %s nt %s.", yr_name, A->atom_syntax, R->rule_syntax, G->nt[R->nt_idx].ntname);
      }
    else if (strstr(lexeme.lex[3], "l") && strstr(lexeme.lex[4], "e")) 
      {
	strcpy(A->ldist_name[0], lexeme.lex[3]); 
	if      (strstr(lexeme.lex[4], "_2_0")) {
	  strcpy(A->edist_name[0], lexeme.lex[4]);
	  for (e = 1; e <= 16; e ++) strcpy(A->edist_name[e], "e0_2_2");
	} 
	else if (strstr(lexeme.lex[4], "_2_2")) {
	  strcpy(A->edist_name[0], "e0_2_0");
	  for (e = 1; e <= 16; e ++) strcpy(A->edist_name[e], lexeme.lex[4]); 
	}
	else return eslFAIL;
      }
    else if (strstr(lexeme.lex[3], "e") && strstr(lexeme.lex[4], "l")) 
      {
	strcpy(A->ldist_name[0], lexeme.lex[4]); 
	if      (strstr(lexeme.lex[3], "_2_0")) {
	  strcpy(A->edist_name[0], lexeme.lex[3]);
	  for (e = 1; e <= 16; e ++) strcpy(A->edist_name[e], "e0_2_2");
	} 
	else if (strstr(lexeme.lex[3], "_2_2")) {
	  strcpy(A->edist_name[0], "e0_2_0");
	  for (e = 1; e <= 16; e ++) strcpy(A->edist_name[e], lexeme.lex[3]); 
	}
	else return eslFAIL;
 
      }
    else grammar_fatal("%s() failed at atom %s rule %s nt %s.", yr_name, A->atom_syntax, R->rule_syntax, G->nt[R->nt_idx].ntname);
  } 
  else if (lexeme.l == 6) {
    if      (strstr(lexeme.lex[3], "l") && strstr(lexeme.lex[4], "e") && strstr(lexeme.lex[5], "e")) 
      {
	strcpy(A->ldist_name[0], lexeme.lex[3]);
	if      (strstr(lexeme.lex[4], "_2_0"))    strcpy(A->edist_name[0], lexeme.lex[4]); 
	else grammar_fatal("%s() failed at atom %s rule %s nt %s.", yr_name, A->atom_syntax, R->rule_syntax, G->nt[R->nt_idx].ntname);

	if      (strstr(lexeme.lex[5], "_2_2")) for (e = 1; e <= 16; e ++) strcpy(A->edist_name[e], lexeme.lex[5]); 
	else if (strstr(lexeme.lex[5], "_2_0")) A->nedists = 1; /* no stacking */
	else grammar_fatal("%s() failed at atom %s rule %s nt %s.", yr_name, A->atom_syntax, R->rule_syntax, G->nt[R->nt_idx].ntname);
      }
    else grammar_fatal("%s() failed at atom %s rule %s nt %s.", yr_name, A->atom_syntax, R->rule_syntax, G->nt[R->nt_idx].ntname);
  } 
  else grammar_fatal("%s() failed at atom %s rule %s nt %s.", yr_name, A->atom_syntax, R->rule_syntax, G->nt[R->nt_idx].ntname);
  
  if (rna_atom_write(A, R, G, TRUE, verbose) != eslOK) 
    grammar_fatal("%s() failed at atom %s rule %s nt %s.", yr_name, A->atom_syntax, R->rule_syntax, G->nt[R->nt_idx].ntname);

  /* atom 1: nonterminal (k+1,l-1) */
  A = &(R->atom[++a]);
  A->atomtype            = NONTERMINAL_ATOM;
  A->ncoords             = 2;             /* nonterminal */
  A->coordbase[0]        = COORD_K;       /* k+1 */
  A->offset[0]           = +1;        
  A->coordbase[1]        = COORD_L;       /* l-1 */
  A->offset[1]           = -1;        
  A->max_nctxts          = 2;             /* context */
   strcpy(A->atom_syntax, lexeme.lex[1]); /* atom name  */
  if (rna_atom_write(A, R, G, TRUE, verbose) != eslOK) 
    grammar_fatal("%s() failed at atom %s rule %s nt %s.", yr_name, A->atom_syntax, R->rule_syntax, G->nt[R->nt_idx].ntname);

  return a+1;
}

/* YACC RULE #32 MONOSEGMENT EMISSION NONTERM EMISSION 
 *
 * 3 atoms: monosegment (i to k), double emission k+1,j and nonterminal (k+2,j-1)
 */
int
yacc_rule32(RULE *R, struct lexeme_s lexeme, GRAMMAR *G, int verbose) 
{
  ATOM *A;
  char  yr_name[MAXSTR];
  int   a = -1; /* atom index */
  int   nbasepairs;

  strcpy(yr_name, "yacc_rule32");
  R->natoms = 3;

  if (is_base_pair(lexeme.lex[1], lexeme.lex[3])) 
    nbasepairs = 1;
  else 
    nbasepairs = 0;

  /* atom 0: monosegment (i to k) */
  A = &(R->atom[++a]);
  A->atomtype               = MONOSEGMENT_ATOM;
  A->nldists                = 1; 
  A->has_basepair           = FALSE;
  A->ncoords                = 2;              /* monosegment */
  A->coordbase[0]           = COORD_I;        /* i */
  A->offset[0]              = 0;        
  A->coordbase[1]           = COORD_K;        /* k */
  A->offset[1]              = 0;        
  strcpy(A->atom_syntax, lexeme.lex[0]);    /* atom name  */

  /* ldist name */
  if      (lexeme.l == 4) 
    strcpy(A->ldist_name[0], "l0"); 
  else if (lexeme.l == 5) {
    if (strstr(lexeme.lex[4], "l")) strcpy(A->ldist_name[0], lexeme.lex[4]);
    else                            strcpy(A->ldist_name[0], "l0"); 
  }
  else if (lexeme.l == 6) { 
    if      (strstr(lexeme.lex[4], "l") && strstr(lexeme.lex[5], "e")) strcpy(A->ldist_name[0], lexeme.lex[4]); 
    else if (strstr(lexeme.lex[4], "e") && strstr(lexeme.lex[5], "l")) strcpy(A->ldist_name[0], lexeme.lex[5]); 
    else grammar_fatal("%s() failed at atom %s rule %s nt %s.", yr_name, A->atom_syntax, R->rule_syntax, G->nt[R->nt_idx].ntname);
  }
  else grammar_fatal("%s() failed at atom %s rule %s nt %s.", yr_name, A->atom_syntax, R->rule_syntax, G->nt[R->nt_idx].ntname);
  
  if (rna_atom_write(A, R, G, TRUE, verbose) != eslOK) 
    grammar_fatal("%s() failed at atom %s rule %s nt %s.", yr_name, A->atom_syntax, R->rule_syntax, G->nt[R->nt_idx].ntname);

  /* atom 1: doublet emitter (k+1,j) */
  A = &(R->atom[++a]);
  A->atomtype               = EMISSION_ATOM;
  A->nbasepairs             = nbasepairs;
  A->has_basepair           = (A->nbasepairs > 0)? TRUE : FALSE;
  A->ncoords                = 2;             /* doublet  emitter */
  A->coordbase[0]           = COORD_K;       /* k + 1 */
  A->offset[0]              = 1;        
  A->coordbase[1]           = COORD_J;       /* j */
  A->offset[1]              = 0;        
  A->bp[0].basepairtype     = rna_atom_basepairtype(A, lexeme.lex[2]);
  A->bp[0].basepair_coordl_idx = (A->has_basepair)? 0 : -1;
  A->bp[0].basepair_coordr_idx = (A->has_basepair)? 1 : -1;
  strcpy(A->atom_syntax, lexeme.lex[1]);    /* atom name  */
  strcat(A->atom_syntax, "^");              /* atom name  */
  strcat(A->atom_syntax, lexeme.lex[3]);    /* atom name  */

  /* edist name */
  if      (lexeme.l == 4) 
    strcpy(A->edist_name[0], "e0"); 
  else if (lexeme.l == 5) {
    if (strstr(lexeme.lex[4], "e")) strcpy(A->edist_name[0], lexeme.lex[4]); 
    else                            strcpy(A->edist_name[0], "e0"); 
  }
  else if (lexeme.l == 6) {
    if      (strstr(lexeme.lex[4], "e") && strstr(lexeme.lex[5], "l")) strcpy(A->edist_name[0], lexeme.lex[4]); 
    else if (strstr(lexeme.lex[4], "l") && strstr(lexeme.lex[5], "e")) strcpy(A->edist_name[0], lexeme.lex[5]); 
    else grammar_fatal("%s() failed at atom %s rule %s nt %s.", yr_name, A->atom_syntax, R->rule_syntax, G->nt[R->nt_idx].ntname);
  }
  else grammar_fatal("%s() failed at atom %s rule %s nt %s.", yr_name, A->atom_syntax, R->rule_syntax, G->nt[R->nt_idx].ntname);

  if (rna_atom_write(A, R, G, TRUE, verbose) != eslOK) 
    grammar_fatal("%s() failed at atom %s rule %s nt %s.", yr_name, A->atom_syntax, R->rule_syntax, G->nt[R->nt_idx].ntname);

  /* atom 2: nonterminal (k+2,j-1) */
  A = &(R->atom[++a]);
  A->atomtype               = NONTERMINAL_ATOM;
  A->ncoords                = 2;              /* nonterminal */
  A->coordbase[0]           = COORD_K;        /* k+1 */
  A->offset[0]              = 2;        
  A->coordbase[1]           = COORD_J;        /* j-1 */
  A->offset[1]              = -1;        
  A->max_nctxts             = 2;             /* context */
  A->maxctxt_basetag[0]     = -1;            /* -1 tag */
  A->maxctxt_basetag[1]     = +1;            /* +1 tag */
  strcpy(A->atom_syntax, lexeme.lex[2]);     /* atom name  */
  if (rna_atom_write(A, R, G, TRUE, verbose) != eslOK) 
    grammar_fatal("%s() failed at atom %s rule %s nt %s.", yr_name, A->atom_syntax, R->rule_syntax, G->nt[R->nt_idx].ntname);

  return a+1;
}

/* YACC RULE #33 EMISSION NONTERM EMISSION MONOSEGMENT
 *
 * 3 atoms: double emission i,l-1,  nonterminal (i+1,l-2) and monosegment (l to j), 
 */
int
yacc_rule33(RULE *R, struct lexeme_s lexeme, GRAMMAR *G, int verbose) 
{
  ATOM *A;
  char  yr_name[MAXSTR];
  int   a = -1; /* atom index */
  int   nbasepairs;

  strcpy(yr_name, "yacc_rule33");
  R->natoms = 3;

  if (is_base_pair(lexeme.lex[0], lexeme.lex[2])) 
    nbasepairs = 1;
  else 
    nbasepairs = 0;

  /* atom 0: doublet emitter (i,l-1) */
  A = &(R->atom[++a]);
  A->atomtype               = EMISSION_ATOM;
  A->nbasepairs             = nbasepairs;
  A->has_basepair           = (A->nbasepairs > 0)? TRUE : FALSE;
  A->ncoords                = 2;             /* doublet emitter */
  A->coordbase[0]           = COORD_I;       /* i */
  A->offset[0]              = 0;        
  A->coordbase[1]           = COORD_L;       /* l-1 */
  A->offset[1]              = -1;        
  A->bp[0].basepairtype     = rna_atom_basepairtype(A, lexeme.lex[2]);
  A->bp[0].basepair_coordl_idx = (A->has_basepair)? 0 : -1;
  A->bp[0].basepair_coordr_idx = (A->has_basepair)? 1 : -1;
  strcpy(A->atom_syntax, lexeme.lex[0]);    /* atom name  */
  strcat(A->atom_syntax, "^");              /* atom name  */
  strcat(A->atom_syntax, lexeme.lex[2]);    /* atom name  */

  /* edist name */
  if      (lexeme.l == 4) 
    strcpy(A->edist_name[0], "e0"); 
  else if (lexeme.l == 5) { 
    if (strstr(lexeme.lex[4], "e")) strcpy(A->edist_name[0], lexeme.lex[4]);
    else                            strcpy(A->edist_name[0], "e0"); 
  }
  else if (lexeme.l == 6) {
    if      (strstr(lexeme.lex[4], "e") && strstr(lexeme.lex[5], "l")) strcpy(A->edist_name[0], lexeme.lex[4]); 
    else if (strstr(lexeme.lex[4], "l") && strstr(lexeme.lex[5], "e")) strcpy(A->edist_name[0], lexeme.lex[5]); 
    else grammar_fatal("%s() failed at atom %s rule %s nt %s.", yr_name, A->atom_syntax, R->rule_syntax, G->nt[R->nt_idx].ntname);
  }
  else grammar_fatal("%s() failed at atom %s rule %s nt %s.", yr_name, A->atom_syntax, R->rule_syntax, G->nt[R->nt_idx].ntname);
  
  if (rna_atom_write(A, R, G, TRUE, verbose) != eslOK) 
    grammar_fatal("%s() failed at atom %s rule %s nt %s.", yr_name, A->atom_syntax, R->rule_syntax, G->nt[R->nt_idx].ntname);

  /* atom 1: nonterminal (i+1,l-2) */
  A = &(R->atom[++a]);
  A->atomtype               = NONTERMINAL_ATOM;
  A->ncoords                = 2;             /* nonterminal */
  A->coordbase[0]           = COORD_I;       /* i+1 */
  A->offset[0]              = 1;        
  A->coordbase[1]           = COORD_L;       /* l-2 */
  A->offset[1]              = -2;        
  A->max_nctxts             = 2;             /* context */
  A->maxctxt_basetag[0]     = -1;            /* -1 tag */
  A->maxctxt_basetag[1]     = +1;            /* +1 tag */
  strcpy(A->atom_syntax, lexeme.lex[1]);     /* atom name  */
  if (rna_atom_write(A, R, G, TRUE, verbose) != eslOK) 
    grammar_fatal("%s() failed at atom %s rule %s nt %s.", yr_name, A->atom_syntax, R->rule_syntax, G->nt[R->nt_idx].ntname);

  /* atom 2: monosegment (l to j) */
  A = &(R->atom[++a]);
  A->atomtype               = MONOSEGMENT_ATOM;
  A->nldists                = 1; 
  A->has_basepair           = FALSE;
  A->ncoords                = 2;             /* monosegment */
  A->coordbase[0]           = COORD_L;       /* l */
  A->offset[0]              = 0;        
  A->coordbase[1]           = COORD_J;       /* j */
  A->offset[1]              = 0;        
  strcpy(A->atom_syntax, lexeme.lex[3]);     /* atom name  */

  /* ldist name */
  if       (lexeme.l == 4) 
    strcpy(A->ldist_name[0], "l0"); 
  else if (lexeme.l == 5) {
    if (strstr(lexeme.lex[4], "l")) strcpy(A->ldist_name[0], lexeme.lex[4]);
    else                            strcpy(A->ldist_name[0], "l0"); 
  }
  else if (lexeme.l == 6) { 
    if      (strstr(lexeme.lex[4], "l") && strstr(lexeme.lex[5], "e")) strcpy(A->ldist_name[0], lexeme.lex[4]); 
    else if (strstr(lexeme.lex[4], "e") && strstr(lexeme.lex[5], "l")) strcpy(A->ldist_name[0], lexeme.lex[5]); 
    else grammar_fatal("%s() failed at atom %s rule %s nt %s.", yr_name, A->atom_syntax, R->rule_syntax, G->nt[R->nt_idx].ntname);
  }
  else  grammar_fatal("%s() failed at atom %s rule %s nt %s.", yr_name, A->atom_syntax, R->rule_syntax, G->nt[R->nt_idx].ntname);
  
  if (rna_atom_write(A, R, G, TRUE, verbose) != eslOK) 
    grammar_fatal("%s() failed at atom %s rule %s nt %s.", yr_name, A->atom_syntax, R->rule_syntax, G->nt[R->nt_idx].ntname);

  return a+1;
}

/* YACC RULE #34 LDISEGMENT EMISSION NONTERM EMISSION RDISEGMENT
 *
 * 3 atoms: disegment (i to k) + (l to j) double emission k+1,l-1,  and nonterminal (k+2,l-2) 
 */
int
yacc_rule34(RULE *R, struct lexeme_s lexeme, GRAMMAR *G, int verbose) 
{
  ATOM *A;
  char  yr_name[MAXSTR];
  int   a = -1; /* atom index */
  int   nbasepairs;

  strcpy(yr_name, "yacc_rule34");
  R->natoms = 3;

  if (is_base_pair(lexeme.lex[1], lexeme.lex[3])) 
    nbasepairs = 1;
  else 
    nbasepairs = 0;

  /* atom 0: disegment (i to k)+(l to j) */
  A = &(R->atom[++a]);
  A->atomtype               = DISEGMENT_ATOM;
  A->nldists                = 1; 
  A->has_basepair           = FALSE;
  A->ncoords                = 4;              /* disegment */
  A->coordbase[0]           = COORD_I;        /* i */
  A->offset[0]              = 0;        
  A->coordbase[1]           = COORD_K;        /* k */
  A->offset[1]              = 0;        
  A->coordbase[2]           = COORD_L;        /* l */
  A->offset[2]              = 0;        
  A->coordbase[3]           = COORD_J;        /* j */
  A->offset[3]              = 0;        
  A->nedists                = 0;
  A->ncontexts              = 0;
  strcpy(A->atom_syntax, lexeme.lex[0]);    /* atom name  */
  strcat(A->atom_syntax, "^");              /* atom name  */
  strcat(A->atom_syntax, lexeme.lex[4]);    /* atom name  */

  /* ldist name */
  if      (lexeme.l == 5) 
    strcpy(A->ldist_name[0], "l0"); 
  else if (lexeme.l == 6) {
    if (strstr(lexeme.lex[5], "l")) strcpy(A->ldist_name[0], lexeme.lex[5]);
    else                            strcpy(A->ldist_name[0], "l0"); 
  }
  else if (lexeme.l == 7) {
    if      (strstr(lexeme.lex[5], "l") && strstr(lexeme.lex[6], "e")) strcpy(A->ldist_name[0], lexeme.lex[5]); 
    else if (strstr(lexeme.lex[5], "e") && strstr(lexeme.lex[6], "l")) strcpy(A->ldist_name[0], lexeme.lex[6]); 
    else grammar_fatal("%s() failed at atom %s rule %s nt %s.", yr_name, A->atom_syntax, R->rule_syntax, G->nt[R->nt_idx].ntname);
  }
  else grammar_fatal("%s() failed at atom %s rule %s nt %s.", yr_name, A->atom_syntax, R->rule_syntax, G->nt[R->nt_idx].ntname);
  
  if (rna_atom_write(A, R, G, TRUE, verbose) != eslOK) 
    grammar_fatal("%s() failed at atom %s rule %s nt %s.", yr_name, A->atom_syntax, R->rule_syntax, G->nt[R->nt_idx].ntname);
  
  /* atom 1: doublet emitter (k+1,l-1) */
  A = &(R->atom[++a]);
  A->atomtype               = EMISSION_ATOM;
  A->nbasepairs             = nbasepairs;
  A->has_basepair           = (A->nbasepairs > 0)? TRUE : FALSE;
  A->ncoords                = 2;             /* doublet emitter */
  A->coordbase[0]           = COORD_K;       /* k+1 */
  A->offset[0]              = +1;        
  A->coordbase[1]           = COORD_L;       /* l-1 */
  A->offset[1]              = -1;        
  A->bp[0].basepairtype     = rna_atom_basepairtype(A, lexeme.lex[2]);
  A->bp[0].basepair_coordl_idx = (A->has_basepair)? 0 : -1;
  A->bp[0].basepair_coordr_idx = (A->has_basepair)? 1 : -1;
  strcpy(A->atom_syntax, lexeme.lex[1]); /* atom name  */
  strcat(A->atom_syntax, "^");           /* atom name  */
  strcat(A->atom_syntax, lexeme.lex[3]); /* atom name  */

  /* edist name */
  if      (lexeme.l == 5) 
    strcpy(A->edist_name[0], "e0"); 
  else if (lexeme.l == 6) {
    if (strstr(lexeme.lex[5], "e")) strcpy(A->edist_name[0], lexeme.lex[5]);
    else                            strcpy(A->edist_name[0], "e0"); 
  }
  else if (lexeme.l == 7) {
    if      (strstr(lexeme.lex[5], "e") && strstr(lexeme.lex[6], "l")) strcpy(A->edist_name[0], lexeme.lex[5]); 
    else if (strstr(lexeme.lex[5], "l") && strstr(lexeme.lex[6], "e")) strcpy(A->edist_name[0], lexeme.lex[6]); 
    else grammar_fatal("yacc_rule25() failed at atom %s rule %s nt %s.", A->atom_syntax, R->rule_syntax, G->nt[R->nt_idx].ntname);
  }
  
  if (rna_atom_write(A, R, G, TRUE, verbose) != eslOK) 
    grammar_fatal("%s() failed at atom %s rule %s nt %s.", yr_name, A->atom_syntax, R->rule_syntax, G->nt[R->nt_idx].ntname);

  /* atom 2: nonterminal (k+2,l-2) */
  A = &(R->atom[++a]);
  A->atomtype               = NONTERMINAL_ATOM;
  A->ncoords                = 2;              /* nonterminal */
  A->coordbase[0]           = COORD_K;        /* k + 2 */
  A->offset[0]              = +2;        
  A->coordbase[1]           = COORD_L;        /* l - 2 */
  A->offset[1]              = -2;        
  A->max_nctxts             = 2;             /* context */
  A->maxctxt_basetag[0]     = -1;            /* -1 tag */
  A->maxctxt_basetag[1]     = +1;            /* +1 tag */
  strcpy(A->atom_syntax, lexeme.lex[2]);     /* atom name  */
  if (rna_atom_write(A, R, G, TRUE, verbose) != eslOK) 
    grammar_fatal("%s() failed at atom %s rule %s nt %s.", yr_name, A->atom_syntax, R->rule_syntax, G->nt[R->nt_idx].ntname);

  return a+1;
}

/* YACC RULE #35 EMISSION MONOSEGMENT EMISSION  
 *
 * 2 atoms: double emission i,j, and monosegment (i+1 to j-1)
 *
 * 3 atoms: singlet emission i, monosegment (i+1 to j-1), and singlet emission j 
 *
 */
int
yacc_rule35(RULE *R, struct lexeme_s lexeme, GRAMMAR *G, int verbose) 
{
  char yr_name[MAXSTR];
  int  natoms = 0; /* natoms */

  strcpy(yr_name, "yacc_rule35");
  
  if (lexeme.l < 6)       /* joint emission */
    natoms = yacc_rule35_2at(R, lexeme, G, verbose);
  else if (lexeme.l == 6) /* independent emissions */
    natoms = yacc_rule35_3at(R, lexeme, G, verbose);
  else 
   grammar_fatal("%s() failed at rna_rule %s nt %s.", yr_name, R->rule_syntax, G->nt[R->nt_idx].ntname);

  return natoms;
}
int
yacc_rule35_2at(RULE *R, struct lexeme_s lexeme, GRAMMAR *G, int verbose) 
{
  ATOM *A;
  char  yr_name[MAXSTR];
  int   a = -1; /* atom index */
  int   nbasepairs;

  strcpy(yr_name, "yacc_rule35_2at");
  R->natoms = 2;

  if (is_base_pair(lexeme.lex[0], lexeme.lex[2])) 
    nbasepairs = 1;
  else 
    nbasepairs = 0;

  /* atom 0: doublet emitter (i,j) */
  A = &(R->atom[++a]);
  A->atomtype               = EMISSION_ATOM;
  A->nbasepairs             = nbasepairs;
  A->has_basepair           = (A->nbasepairs > 0)? TRUE : FALSE;
  A->ncoords                = 2;             /* doublet emitter */
  A->coordbase[0]           = COORD_I;       /* i */
  A->offset[0]              = 0;        
  A->coordbase[1]           = COORD_J;       /* j */
  A->offset[1]              = 0;        
  A->bp[0].basepairtype     = rna_atom_basepairtype(A, G->nt[R->nt_idx].ntname);
  A->bp[0].basepair_coordl_idx = (A->has_basepair)? 0 : -1;
  A->bp[0].basepair_coordr_idx = (A->has_basepair)? 1 : -1;
  strcpy(A->atom_syntax, lexeme.lex[0]);    /* atom name  */
  strcat(A->atom_syntax, "^");              /* atom name  */
  strcat(A->atom_syntax, lexeme.lex[2]);    /* atom name  */

  /* edist name */
  if      (lexeme.l == 3) 
    strcpy(A->edist_name[0], "e0"); 
  else if (lexeme.l == 4) { 
    if      (strstr(lexeme.lex[3], "e")) strcpy(A->edist_name[0], lexeme.lex[3]);
    else if (strstr(lexeme.lex[3], "l")) strcpy(A->edist_name[0], "e0"); 
    else grammar_fatal("%s() failed at atom %s rule %s nt %s.", yr_name, A->atom_syntax, R->rule_syntax, G->nt[R->nt_idx].ntname);
  }
  else if (lexeme.l == 5) {
    if      (strstr(lexeme.lex[3], "e") && strstr(lexeme.lex[4], "l")) strcpy(A->edist_name[0], lexeme.lex[3]); 
    else if (strstr(lexeme.lex[3], "l") && strstr(lexeme.lex[4], "e")) strcpy(A->edist_name[0], lexeme.lex[4]); 
    else grammar_fatal("%s() failed at atom %s rule %s nt %s.", yr_name, A->atom_syntax, R->rule_syntax, G->nt[R->nt_idx].ntname);
  }
  else grammar_fatal("%s() failed at atom %s rule %s nt %s.", yr_name, A->atom_syntax, R->rule_syntax, G->nt[R->nt_idx].ntname);
  
  if (rna_atom_write(A, R, G, TRUE, verbose) != eslOK) 
    grammar_fatal("%s() failed at atom %s rule %s nt %s.", yr_name, A->atom_syntax, R->rule_syntax, G->nt[R->nt_idx].ntname);

   /* atom 1: monosegment (i+1 to j-1) */
  A = &(R->atom[++a]);
  A->atomtype               = MONOSEGMENT_ATOM;
  A->nldists                = 1; 
  A->has_basepair           = FALSE;
  A->ncoords                = 2;              /* monosegment */
  A->coordbase[0]           = COORD_I;        /* i+1 */
  A->offset[0]              = +1;        
  A->coordbase[1]           = COORD_J;        /* j-1 */
  A->offset[1]              = -1;        
  strcpy(A->atom_syntax, lexeme.lex[1]);    /* atom name  */

  /* ldist name */
  if      (lexeme.l == 3) 
    strcpy(A->ldist_name[0], "l0"); 
  else if (lexeme.l == 4) { 
    if      (strstr(lexeme.lex[3], "l")) strcpy(A->ldist_name[0], lexeme.lex[3]);
    else if (strstr(lexeme.lex[3], "e")) strcpy(A->ldist_name[0], "l0"); 
  }
  else if (lexeme.l == 5) {
    if      (strstr(lexeme.lex[3], "l") && strstr(lexeme.lex[4], "e")) strcpy(A->ldist_name[0], lexeme.lex[3]); 
    else if (strstr(lexeme.lex[3], "e") && strstr(lexeme.lex[4], "l")) strcpy(A->ldist_name[0], lexeme.lex[4]); 
    else grammar_fatal("%s() failed at atom %s rule %s nt %s.", yr_name, A->atom_syntax, R->rule_syntax, G->nt[R->nt_idx].ntname);
  }
  else grammar_fatal("%s() failed at atom %s rule %s nt %s.", yr_name, A->atom_syntax, R->rule_syntax, G->nt[R->nt_idx].ntname);
  
  if (rna_atom_write(A, R, G, TRUE, verbose) != eslOK) 
    grammar_fatal("%s() failed at atom %s rule %s nt %s.", yr_name, A->atom_syntax, R->rule_syntax, G->nt[R->nt_idx].ntname);

  return a+1;
}
int
yacc_rule35_3at(RULE *R, struct lexeme_s lexeme, GRAMMAR *G, int verbose) 
{
  ATOM *A;
  char  yr_name[MAXSTR];
  int   a = -1; /* atom index */

  strcpy(yr_name, "yacc_rule35_3at");
  R->natoms = 3;

  /* atom 0: singlet emitter i */
  A = &(R->atom[++a]);
  A->atomtype          = EMISSION_ATOM;
  A->has_basepair      = FALSE;
  A->ncoords           = 1;             /* singlet emitter */
  A->coordbase[0]      = COORD_I;       /* i */
  A->offset[0]         = 0;        
  strcpy(A->atom_syntax, lexeme.lex[0]); /* atom name  */

  /* edist name */
  if      (lexeme.l == 3) 
    strcpy(A->edist_name[0], "e0"); 
  else if (lexeme.l == 4) { 
    if      (strstr(lexeme.lex[3], "e")) strcpy(A->edist_name[0], lexeme.lex[3]);
    else if (strstr(lexeme.lex[3], "l")) strcpy(A->edist_name[0], "e0"); 
    else grammar_fatal("%s() failed at atom %s rule %s nt %s.", yr_name, A->atom_syntax, R->rule_syntax, G->nt[R->nt_idx].ntname);
  }
  else if (lexeme.l == 5) {
    if      (strstr(lexeme.lex[3], "e") && strstr(lexeme.lex[4], "l")) strcpy(A->edist_name[0], lexeme.lex[3]); 
    else if (strstr(lexeme.lex[3], "e") && strstr(lexeme.lex[4], "e")) strcpy(A->edist_name[0], lexeme.lex[3]); 
    else if (strstr(lexeme.lex[3], "l") && strstr(lexeme.lex[4], "e")) strcpy(A->edist_name[0], lexeme.lex[4]); 
    else grammar_fatal("%s() failed at atom %s rule %s nt %s.", yr_name, A->atom_syntax, R->rule_syntax, G->nt[R->nt_idx].ntname);
  }
  else if (lexeme.l == 6) {
    if      (strstr(lexeme.lex[3], "e") && strstr(lexeme.lex[4], "e") && strstr(lexeme.lex[5], "l")) strcpy(A->edist_name[0], lexeme.lex[3]); 
    else if (strstr(lexeme.lex[3], "e") && strstr(lexeme.lex[4], "l") && strstr(lexeme.lex[5], "e")) strcpy(A->edist_name[0], lexeme.lex[3]); 
    else if (strstr(lexeme.lex[3], "l") && strstr(lexeme.lex[4], "e") && strstr(lexeme.lex[5], "e")) strcpy(A->edist_name[0], lexeme.lex[4]); 
    else grammar_fatal("%s() failed at atom %s rule %s nt %s.", yr_name, A->atom_syntax, R->rule_syntax, G->nt[R->nt_idx].ntname);
  }
  else grammar_fatal("%s() failed at atom %s rule %s nt %s.", yr_name, A->atom_syntax, R->rule_syntax, G->nt[R->nt_idx].ntname);
  
  if (rna_atom_write(A, R, G, TRUE, verbose) != eslOK) 
    grammar_fatal("%s() failed at atom %s rule %s nt %s.", yr_name, A->atom_syntax, R->rule_syntax, G->nt[R->nt_idx].ntname);

   /* atom 1: monosegment (i+1 to j-1) */
  A = &(R->atom[++a]);
  A->atomtype          = MONOSEGMENT_ATOM;
  A->nldists           = 1; 
  A->has_basepair      = FALSE;
  A->ncoords           = 2;              /* monosegment */
  A->coordbase[0]      = COORD_I;        /* i+1 */
  A->offset[0]         = +1;        
  A->coordbase[1]      = COORD_J;        /* j-1 */
  A->offset[1]         = -1;        
  strcpy(A->atom_syntax, lexeme.lex[1]); /* atom name  */

  /* ldist name */
  if      (lexeme.l == 3) 
    strcpy(A->edist_name[0], "l0"); 
  else if (lexeme.l == 4) { 
    if      (strstr(lexeme.lex[3], "l")) strcpy(A->ldist_name[0], lexeme.lex[3]);
    else if (strstr(lexeme.lex[3], "e")) strcpy(A->ldist_name[0], "l0"); 
    else grammar_fatal("%s() failed at atom %s rule %s nt %s.", yr_name, A->atom_syntax, R->rule_syntax, G->nt[R->nt_idx].ntname);
  }
  else if (lexeme.l == 5) {
    if      (strstr(lexeme.lex[3], "e") && strstr(lexeme.lex[4], "l")) strcpy(A->ldist_name[0], lexeme.lex[4]); 
    else if (strstr(lexeme.lex[3], "e") && strstr(lexeme.lex[4], "e")) strcpy(A->ldist_name[0], "l0"); 
    else if (strstr(lexeme.lex[3], "l") && strstr(lexeme.lex[4], "e")) strcpy(A->ldist_name[0], lexeme.lex[3]); 
    else grammar_fatal("%s() failed at atom %s rule %s nt %s.", yr_name, A->atom_syntax, R->rule_syntax, G->nt[R->nt_idx].ntname);
  }
  else if (lexeme.l == 6) {
    if      (strstr(lexeme.lex[3], "e") && strstr(lexeme.lex[4], "e") && strstr(lexeme.lex[5], "l")) strcpy(A->ldist_name[0], lexeme.lex[5]); 
    else if (strstr(lexeme.lex[3], "e") && strstr(lexeme.lex[4], "l") && strstr(lexeme.lex[5], "e")) strcpy(A->ldist_name[0], lexeme.lex[4]); 
    else if (strstr(lexeme.lex[3], "l") && strstr(lexeme.lex[4], "e") && strstr(lexeme.lex[5], "e")) strcpy(A->ldist_name[0], lexeme.lex[3]); 
    else grammar_fatal("%s() failed at atom %s rule %s nt %s.", yr_name, A->atom_syntax, R->rule_syntax, G->nt[R->nt_idx].ntname);
  }
  else grammar_fatal("%s() failed at atom %s rule %s nt %s.", yr_name, A->atom_syntax, R->rule_syntax, G->nt[R->nt_idx].ntname);
  
  if (rna_atom_write(A, R, G, TRUE, verbose) != eslOK) 
    grammar_fatal("%s() failed at atom %s rule %s nt %s.", yr_name, A->atom_syntax, R->rule_syntax, G->nt[R->nt_idx].ntname);

  /* atom 2: singlet emitter j */
  A = &(R->atom[++a]);
  A->atomtype          = EMISSION_ATOM;
  A->has_basepair      = FALSE;
  A->ncoords           = 1;             /* singlet emitter */
  A->coordbase[0]      = COORD_J;       /* j */
  A->offset[0]         = 0;        
  strcpy(A->atom_syntax, lexeme.lex[2]); /* atom name  */

  /* edist name */
  if      (lexeme.l == 3) 
    strcpy(A->edist_name[0], "e0"); 
  else if (lexeme.l == 4) { 
    if      (strstr(lexeme.lex[3], "e")) strcpy(A->edist_name[0], lexeme.lex[3]);
    else if (strstr(lexeme.lex[3], "l")) strcpy(A->edist_name[0], "e0"); 
    else grammar_fatal("%s() failed at atom %s rule %s nt %s.", yr_name, A->atom_syntax, R->rule_syntax, G->nt[R->nt_idx].ntname);
  }
  else if (lexeme.l == 5) {
    if      (strstr(lexeme.lex[3], "e") && strstr(lexeme.lex[4], "l")) strcpy(A->edist_name[0], lexeme.lex[3]); 
    else if (strstr(lexeme.lex[3], "e") && strstr(lexeme.lex[4], "e")) strcpy(A->edist_name[0], lexeme.lex[4]); 
    else if (strstr(lexeme.lex[3], "l") && strstr(lexeme.lex[4], "e")) strcpy(A->edist_name[0], lexeme.lex[4]); 
    else grammar_fatal("%s() failed at atom %s rule %s nt %s.", yr_name, A->atom_syntax, R->rule_syntax, G->nt[R->nt_idx].ntname);
  }
  else if (lexeme.l == 6) {
    if      (strstr(lexeme.lex[3], "e") && strstr(lexeme.lex[4], "e") && strstr(lexeme.lex[5], "l")) strcpy(A->edist_name[0], lexeme.lex[4]); 
    else if (strstr(lexeme.lex[3], "e") && strstr(lexeme.lex[4], "l") && strstr(lexeme.lex[5], "e")) strcpy(A->edist_name[0], lexeme.lex[5]); 
    else if (strstr(lexeme.lex[3], "l") && strstr(lexeme.lex[4], "e") && strstr(lexeme.lex[5], "e")) strcpy(A->edist_name[0], lexeme.lex[5]); 
    else grammar_fatal("%s() failed at atom %s rule %s nt %s.", yr_name, A->atom_syntax, R->rule_syntax, G->nt[R->nt_idx].ntname);
  }
  else grammar_fatal("%s() failed at atom %s rule %s nt %s.", yr_name, A->atom_syntax, R->rule_syntax, G->nt[R->nt_idx].ntname);
  
  if (rna_atom_write(A, R, G, TRUE, verbose) != eslOK) 
    grammar_fatal("%s() failed at atom %s rule %s nt %s.", yr_name, A->atom_syntax, R->rule_syntax, G->nt[R->nt_idx].ntname);

  return a+1;
}

/* YACC RULE #36 EMISSION MONOSEGMENT NONTERM EMISSION 
 *
 * 3 atoms: double emission i,j, monosegment (i+1 to k), and nonterminal (k+1,j-1)
 *
 * 4 atoms: singlet emission i, monosegment (i+1 to k), nonterminal (k+1,j-1), and singlet emission j.
 */
int
yacc_rule36(RULE *R, struct lexeme_s lexeme, GRAMMAR *G, int verbose) 
{
  char yr_name[MAXSTR];
  int  natoms = 0; /* natoms */

  strcpy(yr_name, "yacc_rule36");
  
  if (lexeme.l < 7)       /* joint emission */
    natoms = yacc_rule36_3at(R, lexeme, G, verbose);
  else if (lexeme.l == 7) /* independent emissions */
    natoms = yacc_rule36_4at(R, lexeme, G, verbose);
  else 
   grammar_fatal("%s() failed at rna_rule %s nt %s.", yr_name, R->rule_syntax, G->nt[R->nt_idx].ntname);

  return natoms;
}
int
yacc_rule36_3at(RULE *R, struct lexeme_s lexeme, GRAMMAR *G, int verbose) 
{
  ATOM *A;
  char  yr_name[MAXSTR];
  int   a = -1; /* atom index */
  int   nbasepairs;

  strcpy(yr_name, "yacc_rule36_3at");
  R->natoms = 3;

  if (is_base_pair(lexeme.lex[0], lexeme.lex[3])) 
    nbasepairs = 1;
  else 
    nbasepairs = 0;

 /* atom 0: doublet emitter (i,j) */
  A = &(R->atom[++a]);
  A->atomtype               = EMISSION_ATOM;
  A->nbasepairs             = nbasepairs;
  A->has_basepair           = (A->nbasepairs > 0)? TRUE : FALSE;
  A->ncoords                = 2;             /* doublet emitter */
  A->coordbase[0]           = COORD_I;       /* i */
  A->offset[0]              = 0;        
  A->coordbase[1]           = COORD_J;       /* j */
  A->offset[1]              = 0;        
  A->bp[0].basepairtype     = rna_atom_basepairtype(A, G->nt[R->nt_idx].ntname);
  A->bp[0].basepair_coordl_idx = (A->has_basepair)? 0 : -1;
  A->bp[0].basepair_coordr_idx = (A->has_basepair)? 1 : -1;
  strcpy(A->atom_syntax, lexeme.lex[0]);    /* atom name  */
  strcat(A->atom_syntax, "^");              /* atom name  */
  strcat(A->atom_syntax, lexeme.lex[3]);    /* atom name  */

  /* edist name */
  if      (lexeme.l == 4) 
    strcpy(A->edist_name[0], "e0"); 
  else if (lexeme.l == 5) {
    if      (strstr(lexeme.lex[4], "e")) strcpy(A->edist_name[0], lexeme.lex[4]); 
    else if (strstr(lexeme.lex[4], "l")) strcpy(A->edist_name[0], "e0"); 
    else grammar_fatal("%s() failed at atom %s rule %s nt %s.", yr_name, A->atom_syntax, R->rule_syntax, G->nt[R->nt_idx].ntname);
  }
  else if (lexeme.l == 6) {
    if      (strstr(lexeme.lex[4], "e") && strstr(lexeme.lex[5], "l")) strcpy(A->edist_name[0], lexeme.lex[4]); 
    else if (strstr(lexeme.lex[4], "l") && strstr(lexeme.lex[5], "e")) strcpy(A->edist_name[0], lexeme.lex[5]); 
    else grammar_fatal("%s() failed at atom %s rule %s nt %s.", yr_name, A->atom_syntax, R->rule_syntax, G->nt[R->nt_idx].ntname);
  }
  else grammar_fatal("%s() failed at atom %s rule %s nt %s.", yr_name, A->atom_syntax, R->rule_syntax, G->nt[R->nt_idx].ntname);

  if (rna_atom_write(A, R, G, TRUE, verbose) != eslOK) 
    grammar_fatal("%s() failed at atom %s rule %s nt %s.", yr_name, A->atom_syntax, R->rule_syntax, G->nt[R->nt_idx].ntname);

  /* atom 1: monosegment (i+1 to k) */
  A = &(R->atom[++a]);
  A->atomtype               = MONOSEGMENT_ATOM;
  A->nldists                = 1; 
  A->has_basepair           = FALSE;
  A->ncoords                = 2;            /* monosegment */
  A->coordbase[0]           = COORD_I;      /* i+1 */
  A->offset[0]              = +1;        
  A->coordbase[1]           = COORD_K;      /* k */
  A->offset[1]              = 0;        
  strcpy(A->atom_syntax, lexeme.lex[1]);    /* atom name  */

  /* ldist name */
  if      (lexeme.l == 4) 
    strcpy(A->ldist_name[0], "l0"); 
  else if (lexeme.l == 5) {
    if      (strstr(lexeme.lex[4], "l")) strcpy(A->ldist_name[0], lexeme.lex[4]);
    else if (strstr(lexeme.lex[4], "l")) strcpy(A->ldist_name[0], "l0"); 
    else grammar_fatal("%s() failed at atom %s rule %s nt %s.", yr_name, A->atom_syntax, R->rule_syntax, G->nt[R->nt_idx].ntname);
  }
  else if (lexeme.l == 6) { 
    if      (strstr(lexeme.lex[4], "l") && strstr(lexeme.lex[5], "e")) strcpy(A->ldist_name[0], lexeme.lex[4]); 
    else if (strstr(lexeme.lex[4], "e") && strstr(lexeme.lex[5], "l")) strcpy(A->ldist_name[0], lexeme.lex[5]); 
    else grammar_fatal("%s() failed at atom %s rule %s nt %s.", yr_name, A->atom_syntax, R->rule_syntax, G->nt[R->nt_idx].ntname);
  }
  else grammar_fatal("%s() failed at atom %s rule %s nt %s.", yr_name, A->atom_syntax, R->rule_syntax, G->nt[R->nt_idx].ntname);
  
  if (rna_atom_write(A, R, G, TRUE, verbose) != eslOK) 
    grammar_fatal("%s() failed at atom %s rule %s nt %s.", yr_name, A->atom_syntax, R->rule_syntax, G->nt[R->nt_idx].ntname);

   /* atom 2: nonterminal (k+1,j-1) */
  A = &(R->atom[++a]);
  A->atomtype               = NONTERMINAL_ATOM;
  A->ncoords                = 2;              /* nonterminal */
  A->coordbase[0]           = COORD_K;        /* k+1 */
  A->offset[0]              = 1;        
  A->coordbase[1]          = COORD_J;        /* j-1 */
  A->offset[1]              = -1;        
  A->max_nctxts             = 1;             /* context */
  A->maxctxt_basetag[0]     = +1;            /* +1 tag */
  strcpy(A->atom_syntax, lexeme.lex[2]);     /* atom name  */
  if (rna_atom_write(A, R, G, TRUE, verbose) != eslOK) 
    grammar_fatal("%s() failed at atom %s rule %s nt %s.", yr_name, A->atom_syntax, R->rule_syntax, G->nt[R->nt_idx].ntname);

  return a+1;
}
int
yacc_rule36_4at(RULE *R, struct lexeme_s lexeme, GRAMMAR *G, int verbose) 
{
  ATOM *A;
  char  yr_name[MAXSTR];
  int   a = -1; /* atom index */

  strcpy(yr_name, "yacc_rule36_4at");
  R->natoms = 4;

 /* atom 0: singlet emitter i */
  A = &(R->atom[++a]);
  A->atomtype            = EMISSION_ATOM;
  A->has_basepair        = FALSE;
  A->ncoords             = 2;             /* pair emitter */
  A->coordbase[0]        = COORD_I;       /* i */
  A->offset[0]           = 0;        
  strcpy(A->atom_syntax, lexeme.lex[0]);   /* atom name  */

  /* edist name */
  if      (lexeme.l == 4) 
    strcpy(A->edist_name[0], "e0"); 
  else if (lexeme.l == 5) {
    if      (strstr(lexeme.lex[4], "e")) strcpy(A->edist_name[0], lexeme.lex[4]); 
    else if (strstr(lexeme.lex[4], "l")) strcpy(A->edist_name[0], "e0"); 
    else grammar_fatal("%s() failed at atom %s rule %s nt %s.", yr_name, A->atom_syntax, R->rule_syntax, G->nt[R->nt_idx].ntname);
  }
  else if (lexeme.l == 6) {
    if      (strstr(lexeme.lex[4], "e") && strstr(lexeme.lex[5], "l")) strcpy(A->edist_name[0], lexeme.lex[4]); 
    else if (strstr(lexeme.lex[4], "l") && strstr(lexeme.lex[5], "e")) strcpy(A->edist_name[0], lexeme.lex[5]); 
    else if (strstr(lexeme.lex[4], "e") && strstr(lexeme.lex[5], "e")) strcpy(A->edist_name[0], lexeme.lex[4]); 
    else grammar_fatal("%s() failed at atom %s rule %s nt %s.", yr_name, A->atom_syntax, R->rule_syntax, G->nt[R->nt_idx].ntname);
  }
  else if (lexeme.l == 7) {
    if      (strstr(lexeme.lex[4], "e") && strstr(lexeme.lex[5], "e") && strstr(lexeme.lex[6], "l")) strcpy(A->edist_name[0], lexeme.lex[4]); 
    else if (strstr(lexeme.lex[4], "e") && strstr(lexeme.lex[5], "l") && strstr(lexeme.lex[6], "e")) strcpy(A->edist_name[0], lexeme.lex[4]); 
    else if (strstr(lexeme.lex[4], "l") && strstr(lexeme.lex[5], "e") && strstr(lexeme.lex[6], "e")) strcpy(A->edist_name[0], lexeme.lex[5]); 
    else grammar_fatal("%s() failed at atom %s rule %s nt %s.", yr_name, A->atom_syntax, R->rule_syntax, G->nt[R->nt_idx].ntname);
  }
  else grammar_fatal("%s() failed at atom %s rule %s nt %s.", yr_name, A->atom_syntax, R->rule_syntax, G->nt[R->nt_idx].ntname);

  if (rna_atom_write(A, R, G, TRUE, verbose) != eslOK) 
    grammar_fatal("%s() failed at atom %s rule %s nt %s.", yr_name, A->atom_syntax, R->rule_syntax, G->nt[R->nt_idx].ntname);

  /* atom 1: monosegment (i+1 to k) */
  A = &(R->atom[++a]);
  A->atomtype            = MONOSEGMENT_ATOM;
  A->nldists             = 1; 
  A->has_basepair        = FALSE;
  A->ncoords             = 2;              /* monosegment */
  A->coordbase[0]        = COORD_I;        /* i+1 */
  A->offset[0]           = +1;        
  A->coordbase[1]        = COORD_K;        /* k */
  A->offset[1]           = 0;        
  strcpy(A->atom_syntax, lexeme.lex[1]);   /* atom name  */

  /* ldist name */
  if      (lexeme.l == 4) 
    strcpy(A->ldist_name[0], "l0"); 
  else if (lexeme.l == 5) {
    if      (strstr(lexeme.lex[4], "l")) strcpy(A->ldist_name[0], lexeme.lex[4]);
    else if (strstr(lexeme.lex[4], "e")) strcpy(A->ldist_name[0], "l0"); 
    else grammar_fatal("%s() failed at atom %s rule %s nt %s.", yr_name, A->atom_syntax, R->rule_syntax, G->nt[R->nt_idx].ntname);
  }
  else if (lexeme.l == 6) { 
    if      (strstr(lexeme.lex[4], "l") && strstr(lexeme.lex[5], "e")) strcpy(A->ldist_name[0], lexeme.lex[4]); 
    else if (strstr(lexeme.lex[4], "e") && strstr(lexeme.lex[5], "l")) strcpy(A->ldist_name[0], lexeme.lex[5]); 
    else grammar_fatal("%s() failed at atom %s rule %s nt %s.", yr_name, A->atom_syntax, R->rule_syntax, G->nt[R->nt_idx].ntname);
  }
  else if (lexeme.l == 7) {
    if      (strstr(lexeme.lex[4], "e") && strstr(lexeme.lex[5], "e") && strstr(lexeme.lex[6], "l")) strcpy(A->ldist_name[0], lexeme.lex[6]); 
    else if (strstr(lexeme.lex[4], "e") && strstr(lexeme.lex[5], "l") && strstr(lexeme.lex[6], "e")) strcpy(A->ldist_name[0], lexeme.lex[5]); 
    else if (strstr(lexeme.lex[4], "l") && strstr(lexeme.lex[5], "e") && strstr(lexeme.lex[6], "e")) strcpy(A->ldist_name[0], lexeme.lex[4]); 
    else grammar_fatal("%s() failed at atom %s rule %s nt %s.", yr_name, A->atom_syntax, R->rule_syntax, G->nt[R->nt_idx].ntname);
  }
  else grammar_fatal("%s() failed at atom %s rule %s nt %s.", yr_name, A->atom_syntax, R->rule_syntax, G->nt[R->nt_idx].ntname);
  
  if (rna_atom_write(A, R, G, TRUE, verbose) != eslOK) 
    grammar_fatal("%s() failed at atom %s rule %s nt %s.", yr_name, A->atom_syntax, R->rule_syntax, G->nt[R->nt_idx].ntname);

   /* atom 2: nonterminal (k+1,j-1) */
  A = &(R->atom[++a]);
  A->atomtype            = NONTERMINAL_ATOM;
  A->ncoords             = 2;             /* nonterminal */
  A->coordbase[0]        = COORD_K;       /* k+1 */
  A->offset[0]           = 1;        
  A->coordbase[1]        = COORD_J;       /* j-1 */
  A->offset[1]           = -1;        
  A->max_nctxts          = 1;             /* context */
  A->maxctxt_basetag[0]  = +1;            /* +1 tag */
  strcpy(A->atom_syntax, lexeme.lex[2]);  /* atom name  */
  if (rna_atom_write(A, R, G, TRUE, verbose) != eslOK) 
    grammar_fatal("%s() failed at atom %s rule %s nt %s.", yr_name, A->atom_syntax, R->rule_syntax, G->nt[R->nt_idx].ntname);

 /* atom 3: singlet emitter j */
  A = &(R->atom[++a]);
  A->atomtype            = EMISSION_ATOM;
  A->has_basepair        = FALSE;
  A->ncoords             = 2;             /* pair emitter */
  A->coordbase[0]        = COORD_J;       /* j */
  A->offset[0]           = 0;        
  strcpy(A->atom_syntax, lexeme.lex[3]);   /* atom name  */

  /* edist name */
  if      (lexeme.l == 4) 
    strcpy(A->edist_name[0], "e0"); 
  else if (lexeme.l == 5) {
    if      (strstr(lexeme.lex[4], "e")) strcpy(A->edist_name[0], lexeme.lex[4]); 
    else if (strstr(lexeme.lex[4], "l")) strcpy(A->edist_name[0], "e0"); 
    else grammar_fatal("%s() failed at atom %s rule %s nt %s.", yr_name, A->atom_syntax, R->rule_syntax, G->nt[R->nt_idx].ntname);
  }
  else if (lexeme.l == 6) {
    if      (strstr(lexeme.lex[4], "e") && strstr(lexeme.lex[5], "l")) strcpy(A->edist_name[0], lexeme.lex[4]); 
    else if (strstr(lexeme.lex[4], "l") && strstr(lexeme.lex[5], "e")) strcpy(A->edist_name[0], lexeme.lex[5]); 
    else if (strstr(lexeme.lex[4], "e") && strstr(lexeme.lex[5], "e")) strcpy(A->edist_name[0], lexeme.lex[5]); 
    else grammar_fatal("%s() failed at atom %s rule %s nt %s.", yr_name, A->atom_syntax, R->rule_syntax, G->nt[R->nt_idx].ntname);
  }
  else if (lexeme.l == 7) {
    if      (strstr(lexeme.lex[4], "e") && strstr(lexeme.lex[5], "e") && strstr(lexeme.lex[6], "l")) strcpy(A->edist_name[0], lexeme.lex[5]); 
    else if (strstr(lexeme.lex[4], "e") && strstr(lexeme.lex[5], "l") && strstr(lexeme.lex[6], "e")) strcpy(A->edist_name[0], lexeme.lex[6]); 
    else if (strstr(lexeme.lex[4], "l") && strstr(lexeme.lex[5], "e") && strstr(lexeme.lex[6], "e")) strcpy(A->edist_name[0], lexeme.lex[6]); 
    else grammar_fatal("%s() failed at atom %s rule %s nt %s.", yr_name, A->atom_syntax, R->rule_syntax, G->nt[R->nt_idx].ntname);
  }
  else grammar_fatal("%s() failed at atom %s rule %s nt %s.", yr_name, A->atom_syntax, R->rule_syntax, G->nt[R->nt_idx].ntname);

  if (rna_atom_write(A, R, G, TRUE, verbose) != eslOK) 
    grammar_fatal("%s() failed at atom %s rule %s nt %s.", yr_name, A->atom_syntax, R->rule_syntax, G->nt[R->nt_idx].ntname);

  return a+1;
}

/* YACC RULE #37 EMISSION NONTERM MONOSEGMENT EMISSION 
 *
 * 3 atoms: double emission i,j, nonterminal (i+1,l-1) and monosegment (l to j-1)
 *
 * 4 atoms: singlet emission i, nonterminal (i+1,l-1), monosegment (l to j-1), and singlet emission j.
 */
int
yacc_rule37(RULE *R, struct lexeme_s lexeme, GRAMMAR *G, int verbose) 
{
  char yr_name[MAXSTR];
  int  natoms = 0; /* natoms */

  strcpy(yr_name, "yacc_rule37");
  
  if (lexeme.l < 7)       /* joint emission */
    natoms = yacc_rule37_3at(R, lexeme, G, verbose);
  else if (lexeme.l == 7) /* independent emissions */
    natoms = yacc_rule37_4at(R, lexeme, G, verbose);
  else 
   grammar_fatal("%s() failed at rna_rule %s nt %s.", yr_name, R->rule_syntax, G->nt[R->nt_idx].ntname);

  return natoms;
}
int
yacc_rule37_3at(RULE *R, struct lexeme_s lexeme, GRAMMAR *G, int verbose) 
{
  ATOM *A;
  char  yr_name[MAXSTR];
  int   a = -1; /* atom index */
  int   nbasepairs;

  strcpy(yr_name, "yacc_rule37_3at");
  R->natoms = 3;

  if (is_base_pair(lexeme.lex[0], lexeme.lex[3])) 
    nbasepairs = 1;
  else 
    nbasepairs = 0;

 /* atom 0: double emitter (i,j) */
  A = &(R->atom[++a]);
  A->atomtype               = EMISSION_ATOM;
  A->nbasepairs             = nbasepairs;
  A->has_basepair           = (A->nbasepairs > 0)? TRUE : FALSE;
  A->ncoords                = 2;             /* double emitter */
  A->coordbase[0]           = COORD_I;       /* i */
  A->offset[0]              = 0;        
  A->coordbase[1]           = COORD_J;       /* j */
  A->offset[1]              = 0;        
  A->bp[0].basepairtype     = rna_atom_basepairtype(A, G->nt[R->nt_idx].ntname);
  A->bp[0].basepair_coordl_idx = (A->has_basepair)? 0 : -1;
  A->bp[0].basepair_coordr_idx = (A->has_basepair)? 1 : -1;
  strcpy(A->atom_syntax, lexeme.lex[0]);    /* atom name  */
  strcat(A->atom_syntax, "^");              /* atom name  */
  strcat(A->atom_syntax, lexeme.lex[3]);    /* atom name  */

  /* edist name */
  if      (lexeme.l == 4) 
    strcpy(A->edist_name[0], "e0"); 
  else if (lexeme.l == 5) {
    if      (strstr(lexeme.lex[4], "e")) strcpy(A->edist_name[0], lexeme.lex[4]); 
    else if (strstr(lexeme.lex[4], "l")) strcpy(A->edist_name[0], "e0"); 
    else grammar_fatal("%s() failed at atom %s rule %s nt %s.", yr_name, A->atom_syntax, R->rule_syntax, G->nt[R->nt_idx].ntname);
  }
  else if (lexeme.l == 6) {
    if      (strstr(lexeme.lex[4], "e") && strstr(lexeme.lex[5], "l")) strcpy(A->edist_name[0], lexeme.lex[4]); 
    else if (strstr(lexeme.lex[4], "l") && strstr(lexeme.lex[5], "e")) strcpy(A->edist_name[0], lexeme.lex[5]); 
    else grammar_fatal("%s() failed at atom %s rule %s nt %s.", yr_name, A->atom_syntax, R->rule_syntax, G->nt[R->nt_idx].ntname);
  }
  else grammar_fatal("%s() failed at atom %s rule %s nt %s.", yr_name, A->atom_syntax, R->rule_syntax, G->nt[R->nt_idx].ntname);

  if (rna_atom_write(A, R, G, TRUE, verbose) != eslOK) 
    grammar_fatal("%s() failed at atom %s rule %s nt %s.", yr_name, A->atom_syntax, R->rule_syntax, G->nt[R->nt_idx].ntname);

  /* atom 1: nonterminal (i+1,l-1) */
  A = &(R->atom[++a]);
  A->atomtype               = NONTERMINAL_ATOM;
  A->ncoords                = 2;              /* nonterminal */
  A->coordbase[0]           = COORD_I;        /* i+1 */
  A->offset[0]              = 1;        
  A->coordbase[1]           = COORD_L;        /* l-1 */
  A->offset[1]              = -1;        
  A->max_nctxts             = 1;              /* context */
  A->maxctxt_basetag[0]     = -1;             /* -1 tag */
 strcpy(A->atom_syntax, lexeme.lex[1]);       /* atom name  */
  if (rna_atom_write(A, R, G, TRUE, verbose) != eslOK) 
    grammar_fatal("%s() failed at atom %s rule %s nt %s.", yr_name, A->atom_syntax, R->rule_syntax, G->nt[R->nt_idx].ntname);

  /* atom 2: monosegment (l to j-1) */
  A = &(R->atom[++a]);
  A->atomtype               = MONOSEGMENT_ATOM;
  A->nldists                = 1; 
  A->has_basepair           = FALSE;
  A->ncoords                = 2;              /* monosegment */
  A->coordbase[0]           = COORD_L;        /* l */
  A->offset[0]              = 0;        
  A->coordbase[1]           = COORD_J;        /* j-1 */
  A->offset[1]              = -1;        
  strcpy(A->atom_syntax, lexeme.lex[2]);    /* atom name  */

  /* ldist name */
  if      (lexeme.l == 4) 
    strcpy(A->ldist_name[0], "l0"); 
  else if (lexeme.l == 5) {
    if      (strstr(lexeme.lex[4], "l")) strcpy(A->ldist_name[0], lexeme.lex[4]);
    else if (strstr(lexeme.lex[4], "e")) strcpy(A->ldist_name[0], "l0"); 
    else grammar_fatal("%s() failed at atom %s rule %s nt %s.", yr_name, A->atom_syntax, R->rule_syntax, G->nt[R->nt_idx].ntname);
  }
  else if (lexeme.l == 6) { 
    if      (strstr(lexeme.lex[4], "l") && strstr(lexeme.lex[5], "e")) strcpy(A->ldist_name[0], lexeme.lex[4]); 
    else if (strstr(lexeme.lex[4], "e") && strstr(lexeme.lex[5], "l")) strcpy(A->ldist_name[0], lexeme.lex[5]); 
    else grammar_fatal("%s() failed at atom %s rule %s nt %s.", yr_name, A->atom_syntax, R->rule_syntax, G->nt[R->nt_idx].ntname);
  }
  else grammar_fatal("%s() failed at atom %s rule %s nt %s.", yr_name, A->atom_syntax, R->rule_syntax, G->nt[R->nt_idx].ntname);
  
  if (rna_atom_write(A, R, G, TRUE, verbose) != eslOK) 
    grammar_fatal("%s() failed at atom %s rule %s nt %s.", yr_name, A->atom_syntax, R->rule_syntax, G->nt[R->nt_idx].ntname);

  return a+1;
}
int
yacc_rule37_4at(RULE *R, struct lexeme_s lexeme, GRAMMAR *G, int verbose) 
{
  ATOM *A;
  char  yr_name[MAXSTR];
  int   a = -1; /* atom index */

  strcpy(yr_name, "yacc_rule37_4at");
  R->natoms = 4;

 /* atom 0: singlet emitter i */
  A = &(R->atom[++a]);
  A->atomtype            = EMISSION_ATOM;
  A->has_basepair        = FALSE;
  A->ncoords             = 2;             /* singlet  emitter */
  A->coordbase[0]        = COORD_I;       /* i */
  A->offset[0]           = 0;        
  strcpy(A->atom_syntax, lexeme.lex[0]);   /* atom name  */

  /* edist name */
  if      (lexeme.l == 4) 
    strcpy(A->edist_name[0], "e0"); 
  else if (lexeme.l == 5) {
    if      (strstr(lexeme.lex[4], "e")) strcpy(A->edist_name[0], lexeme.lex[4]); 
    else if (strstr(lexeme.lex[4], "l")) strcpy(A->edist_name[0], "e0"); 
    else grammar_fatal("%s() failed at atom %s rule %s nt %s.", yr_name, A->atom_syntax, R->rule_syntax, G->nt[R->nt_idx].ntname);
  }
  else if (lexeme.l == 6) {
    if      (strstr(lexeme.lex[4], "e") && strstr(lexeme.lex[5], "l")) strcpy(A->edist_name[0], lexeme.lex[4]); 
    else if (strstr(lexeme.lex[4], "l") && strstr(lexeme.lex[5], "e")) strcpy(A->edist_name[0], lexeme.lex[5]); 
    else if (strstr(lexeme.lex[4], "e") && strstr(lexeme.lex[5], "e")) strcpy(A->edist_name[0], lexeme.lex[4]); 
    else grammar_fatal("%s() failed at atom %s rule %s nt %s.", yr_name, A->atom_syntax, R->rule_syntax, G->nt[R->nt_idx].ntname);
  }
  else if (lexeme.l == 7) {
    if      (strstr(lexeme.lex[4], "e") && strstr(lexeme.lex[5], "e") && strstr(lexeme.lex[6], "l")) strcpy(A->edist_name[0], lexeme.lex[4]); 
    else if (strstr(lexeme.lex[4], "e") && strstr(lexeme.lex[5], "l") && strstr(lexeme.lex[6], "e")) strcpy(A->edist_name[0], lexeme.lex[4]); 
    else if (strstr(lexeme.lex[4], "l") && strstr(lexeme.lex[5], "e") && strstr(lexeme.lex[6], "e")) strcpy(A->edist_name[0], lexeme.lex[5]); 
    else grammar_fatal("%s() failed at atom %s rule %s nt %s.", yr_name, A->atom_syntax, R->rule_syntax, G->nt[R->nt_idx].ntname);
  }
  else grammar_fatal("%s() failed at atom %s rule %s nt %s.", yr_name, A->atom_syntax, R->rule_syntax, G->nt[R->nt_idx].ntname);

  if (rna_atom_write(A, R, G, TRUE, verbose) != eslOK) 
    grammar_fatal("%s() failed at atom %s rule %s nt %s.", yr_name, A->atom_syntax, R->rule_syntax, G->nt[R->nt_idx].ntname);

  /* atom 1: nonterminal (i+1,l-1) */
  A = &(R->atom[++a]);
  A->atomtype            = NONTERMINAL_ATOM;
  A->ncoords             = 2;              /* nonterminal */
  A->coordbase[0]        = COORD_I;        /* i+1 */
  A->offset[0]           = 1;        
  A->coordbase[1]        = COORD_L;        /* l-1 */
  A->offset[1]           = -1;        
  A->max_nctxts          = 1;              /* context */
  A->maxctxt_basetag[0]  = -1;             /* -1 tag */
  strcpy(A->atom_syntax, lexeme.lex[1]);   /* atom name  */
  if (rna_atom_write(A, R, G, TRUE, verbose) != eslOK) 
    grammar_fatal("%s() failed at atom %s rule %s nt %s.", yr_name, A->atom_syntax, R->rule_syntax, G->nt[R->nt_idx].ntname);

  /* atom 2: monosegment (l to j-1) */
  A = &(R->atom[++a]);
  A->atomtype            = MONOSEGMENT_ATOM;
  A->nldists             = 1; 
  A->has_basepair        = FALSE;
  A->ncoords             = 2;              /* monosegment */
  A->coordbase[0]        = COORD_L;        /* l */
  A->offset[0]           = 0;        
  A->coordbase[1]        = COORD_J;        /* j-1 */
  A->offset[1]           = -1;        
  strcpy(A->atom_syntax, lexeme.lex[2]); /* atom name  */

  /* ldist name */
  if      (lexeme.l == 4) 
    strcpy(A->ldist_name[0], "l0"); 
  else if (lexeme.l == 5) {
    if      (strstr(lexeme.lex[4], "l")) strcpy(A->ldist_name[0], lexeme.lex[4]);
    else if (strstr(lexeme.lex[4], "e")) strcpy(A->ldist_name[0], "l0"); 
    else grammar_fatal("%s() failed at atom %s rule %s nt %s.", yr_name, A->atom_syntax, R->rule_syntax, G->nt[R->nt_idx].ntname);
  }
  else if (lexeme.l == 6) { 
    if      (strstr(lexeme.lex[4], "l") && strstr(lexeme.lex[5], "e")) strcpy(A->ldist_name[0], lexeme.lex[4]); 
    else if (strstr(lexeme.lex[4], "e") && strstr(lexeme.lex[5], "l")) strcpy(A->ldist_name[0], lexeme.lex[5]); 
    else grammar_fatal("%s() failed at atom %s rule %s nt %s.", yr_name, A->atom_syntax, R->rule_syntax, G->nt[R->nt_idx].ntname);
  }
  else if (lexeme.l == 7) {
    if      (strstr(lexeme.lex[4], "e") && strstr(lexeme.lex[5], "e") && strstr(lexeme.lex[6], "l")) strcpy(A->ldist_name[0], lexeme.lex[6]); 
    else if (strstr(lexeme.lex[4], "e") && strstr(lexeme.lex[5], "l") && strstr(lexeme.lex[6], "e")) strcpy(A->ldist_name[0], lexeme.lex[5]); 
    else if (strstr(lexeme.lex[4], "l") && strstr(lexeme.lex[5], "e") && strstr(lexeme.lex[6], "e")) strcpy(A->ldist_name[0], lexeme.lex[4]); 
    else grammar_fatal("%s() failed at atom %s rule %s nt %s.", yr_name, A->atom_syntax, R->rule_syntax, G->nt[R->nt_idx].ntname);
  }
  else grammar_fatal("%s() failed at atom %s rule %s nt %s.", yr_name, A->atom_syntax, R->rule_syntax, G->nt[R->nt_idx].ntname);
  
  if (rna_atom_write(A, R, G, TRUE, verbose) != eslOK) 
    grammar_fatal("%s() failed at atom %s rule %s nt %s.", yr_name, A->atom_syntax, R->rule_syntax, G->nt[R->nt_idx].ntname);

 /* atom 3: singlet emitter j */
  A = &(R->atom[++a]);
  A->atomtype            = EMISSION_ATOM;
  A->has_basepair        = FALSE;
  A->ncoords             = 2;             /* singlet  emitter */
  A->coordbase[0]        = COORD_J;       /* j */
  A->offset[0]           = 0;        
  strcpy(A->atom_syntax, lexeme.lex[3]);   /* atom name  */

  /* edist name */
  if      (lexeme.l == 4) 
    strcpy(A->edist_name[0], "e0"); 
  else if (lexeme.l == 5) {
    if      (strstr(lexeme.lex[4], "e")) strcpy(A->edist_name[0], lexeme.lex[4]); 
    else if (strstr(lexeme.lex[4], "l")) strcpy(A->edist_name[0], "e0"); 
    else grammar_fatal("%s() failed at atom %s rule %s nt %s.", yr_name, A->atom_syntax, R->rule_syntax, G->nt[R->nt_idx].ntname);
  }
  else if (lexeme.l == 6) {
    if      (strstr(lexeme.lex[4], "e") && strstr(lexeme.lex[5], "l")) strcpy(A->edist_name[0], lexeme.lex[4]); 
    else if (strstr(lexeme.lex[4], "l") && strstr(lexeme.lex[5], "e")) strcpy(A->edist_name[0], lexeme.lex[5]); 
    else if (strstr(lexeme.lex[4], "e") && strstr(lexeme.lex[5], "e")) strcpy(A->edist_name[0], lexeme.lex[5]); 
    else grammar_fatal("%s() failed at atom %s rule %s nt %s.", yr_name, A->atom_syntax, R->rule_syntax, G->nt[R->nt_idx].ntname);
  }
  else if (lexeme.l == 7) {
    if      (strstr(lexeme.lex[4], "e") && strstr(lexeme.lex[5], "e") && strstr(lexeme.lex[6], "l")) strcpy(A->edist_name[0], lexeme.lex[5]); 
    else if (strstr(lexeme.lex[4], "e") && strstr(lexeme.lex[5], "l") && strstr(lexeme.lex[6], "e")) strcpy(A->edist_name[0], lexeme.lex[6]); 
    else if (strstr(lexeme.lex[4], "l") && strstr(lexeme.lex[5], "e") && strstr(lexeme.lex[6], "e")) strcpy(A->edist_name[0], lexeme.lex[6]); 
    else grammar_fatal("%s() failed at atom %s rule %s nt %s.", yr_name, A->atom_syntax, R->rule_syntax, G->nt[R->nt_idx].ntname);
  }
  else grammar_fatal("%s() failed at atom %s rule %s nt %s.", yr_name, A->atom_syntax, R->rule_syntax, G->nt[R->nt_idx].ntname);

  if (rna_atom_write(A, R, G, TRUE, verbose) != eslOK) 
    grammar_fatal("%s() failed at atom %s rule %s nt %s.", yr_name, A->atom_syntax, R->rule_syntax, G->nt[R->nt_idx].ntname);

  return a+1;
}

/* YACC RULE #38 EMISSION MONOSEGMENT EMISSION NONTERM 
 *
 * 3 atoms: double emission i,k, monosegment (i+1 to k-1), and nonterminal (k+1,j)
 *
 * 4 atoms: singlet emission i, monosegment (i+1 to k-1), singlet emission k, and nonterminal (k+1,j).
 */
int
yacc_rule38(RULE *R, struct lexeme_s lexeme, GRAMMAR *G, int verbose) 
{
  char yr_name[MAXSTR];
  int  natoms = 0; /* natoms */

  strcpy(yr_name, "yacc_rule38");
  
  if (lexeme.l < 7)       /* joint emission */
    natoms = yacc_rule38_3at(R, lexeme, G, verbose);
  else if (lexeme.l == 7) /* independent emissions */
    natoms = yacc_rule38_4at(R, lexeme, G, verbose);
  else 
   grammar_fatal("%s() failed at rna_rule %s nt %s.", yr_name, R->rule_syntax, G->nt[R->nt_idx].ntname);

  return natoms;
}
int
yacc_rule38_3at(RULE *R, struct lexeme_s lexeme, GRAMMAR *G, int verbose) 
{
  ATOM *A;
  char  yr_name[MAXSTR];
  int   a = -1; /* atom index */
  int   nbasepairs;

  strcpy(yr_name, "yacc_rule38_3at");
  R->natoms = 3;

  if (is_base_pair(lexeme.lex[0], lexeme.lex[2])) 
    nbasepairs = 1;
  else 
    nbasepairs = 0;

 /* atom 0: doublet emitter (i,k) */
  A = &(R->atom[++a]);
  A->atomtype               = EMISSION_ATOM;
  A->nbasepairs             = nbasepairs;
  A->has_basepair           = (A->nbasepairs > 0)? TRUE : FALSE;
  A->ncoords                = 2;             /* doublet emitter */
  A->coordbase[0]           = COORD_I;       /* i */
  A->offset[0]              = 0;        
  A->coordbase[1]           = COORD_K;       /* k */
  A->offset[1]              = 0;        
  A->bp[0].basepairtype     = rna_atom_basepairtype(A, G->nt[R->nt_idx].ntname);
  A->bp[0].basepair_coordl_idx = (A->has_basepair)? 0 : -1;
  A->bp[0].basepair_coordr_idx = (A->has_basepair)? 1 : -1;
  strcpy(A->atom_syntax, lexeme.lex[0]);    /* atom name  */
  strcat(A->atom_syntax, "^");              /* atom name  */
  strcat(A->atom_syntax, lexeme.lex[2]);    /* atom name  */

  /* edist name */
  if      (lexeme.l == 4) 
    strcpy(A->edist_name[0], "e0"); 
  else if (lexeme.l == 5) {
    if      (strstr(lexeme.lex[4], "e")) strcpy(A->edist_name[0], lexeme.lex[4]); 
    else if (strstr(lexeme.lex[4], "l")) strcpy(A->edist_name[0], "e0"); 
    else grammar_fatal("%s() failed at atom %s rule %s nt %s.", yr_name, A->atom_syntax, R->rule_syntax, G->nt[R->nt_idx].ntname);
  }
  else if (lexeme.l == 6) {
    if      (strstr(lexeme.lex[4], "e") && strstr(lexeme.lex[5], "l")) strcpy(A->edist_name[0], lexeme.lex[4]); 
    else if (strstr(lexeme.lex[4], "l") && strstr(lexeme.lex[5], "e")) strcpy(A->edist_name[0], lexeme.lex[5]); 
    else grammar_fatal("%s() failed at atom %s rule %s nt %s.", yr_name, A->atom_syntax, R->rule_syntax, G->nt[R->nt_idx].ntname);
  }
  else grammar_fatal("%s() failed at atom %s rule %s nt %s.", yr_name, A->atom_syntax, R->rule_syntax, G->nt[R->nt_idx].ntname);

  if (rna_atom_write(A, R, G, TRUE, verbose) != eslOK) 
    grammar_fatal("%s() failed at atom %s rule %s nt %s.", yr_name, A->atom_syntax, R->rule_syntax, G->nt[R->nt_idx].ntname);

  /* atom 1: monosegment (i+1 to k-1) */
  A = &(R->atom[++a]);
  A->atomtype               = MONOSEGMENT_ATOM;
  A->nldists                = 1; 
  A->has_basepair           = FALSE;
  A->ncoords                = 2;              /* monosegment */
  A->coordbase[0]           = COORD_I;        /* i+1 */
  A->offset[0]              = +1;        
  A->coordbase[1]           = COORD_K;        /* k-1 */
  A->offset[1]              = -1;        
  strcpy(A->atom_syntax, lexeme.lex[1]);      /* atom name  */

  /* ldist name */
  if      (lexeme.l == 4) 
    strcpy(A->ldist_name[0], "l0"); 
  else if (lexeme.l == 5) {
    if      (strstr(lexeme.lex[4], "l")) strcpy(A->ldist_name[0], lexeme.lex[4]);
    else if (strstr(lexeme.lex[4], "l")) strcpy(A->ldist_name[0], "l0"); 
    else grammar_fatal("%s() failed at atom %s rule %s nt %s.", yr_name, A->atom_syntax, R->rule_syntax, G->nt[R->nt_idx].ntname);
  }
  else if (lexeme.l == 6) { 
    if      (strstr(lexeme.lex[4], "l") && strstr(lexeme.lex[5], "e")) strcpy(A->ldist_name[0], lexeme.lex[4]); 
    else if (strstr(lexeme.lex[4], "e") && strstr(lexeme.lex[5], "l")) strcpy(A->ldist_name[0], lexeme.lex[5]); 
    else grammar_fatal("%s() failed at atom %s rule %s nt %s.", yr_name, A->atom_syntax, R->rule_syntax, G->nt[R->nt_idx].ntname);
  }
  else grammar_fatal("%s() failed at atom %s rule %s nt %s.", yr_name, A->atom_syntax, R->rule_syntax, G->nt[R->nt_idx].ntname);
  
  if (rna_atom_write(A, R, G, TRUE, verbose) != eslOK) 
    grammar_fatal("%s() failed at atom %s rule %s nt %s.", yr_name, A->atom_syntax, R->rule_syntax, G->nt[R->nt_idx].ntname);

   /* atom 2: nonterminal (k+1,j) */
  A = &(R->atom[++a]);
  A->atomtype               = NONTERMINAL_ATOM;
  A->ncoords                = 2;              /* nonterminal */
  A->coordbase[0]           = COORD_K;        /* k+1 */
  A->offset[0]              = 1;        
  A->coordbase[1]           = COORD_J;        /* j */
  A->offset[1]              = 0;        
  A->max_nctxts             = 1;              /* context */
  A->maxctxt_basetag[0]     = -1;             /* -1 tag */
  strcpy(A->atom_syntax, lexeme.lex[3]);      /* atom name  */
  if (rna_atom_write(A, R, G, TRUE, verbose) != eslOK) 
    grammar_fatal("%s() failed at atom %s rule %s nt %s.", yr_name, A->atom_syntax, R->rule_syntax, G->nt[R->nt_idx].ntname);

  return a+1;
}
int
yacc_rule38_4at(RULE *R, struct lexeme_s lexeme, GRAMMAR *G, int verbose) 
{
  ATOM *A;
  char  yr_name[MAXSTR];
  int   a = -1; /* atom index */

  strcpy(yr_name, "yacc_rule38_4at");
  R->natoms = 4;

 /* atom 0: singlet emitter i */
  A = &(R->atom[++a]);
  A->atomtype          = EMISSION_ATOM;
  A->has_basepair      = FALSE;
  A->ncoords           = 2;             /* singlet  emitter */
  A->coordbase[0]      = COORD_I;       /* i */
  A->offset[0]         = 0;        
  strcpy(A->atom_syntax, lexeme.lex[0]); /* atom name  */

  /* edist name */
  if      (lexeme.l == 4) 
    strcpy(A->edist_name[0], "e0"); 
  else if (lexeme.l == 5) {
    if      (strstr(lexeme.lex[4], "e")) strcpy(A->edist_name[0], lexeme.lex[4]); 
    else if (strstr(lexeme.lex[4], "l")) strcpy(A->edist_name[0], "e0"); 
    else grammar_fatal("%s() failed at atom %s rule %s nt %s.", yr_name, A->atom_syntax, R->rule_syntax, G->nt[R->nt_idx].ntname);
  }
  else if (lexeme.l == 6) {
    if      (strstr(lexeme.lex[4], "e") && strstr(lexeme.lex[5], "l")) strcpy(A->edist_name[0], lexeme.lex[4]); 
    else if (strstr(lexeme.lex[4], "l") && strstr(lexeme.lex[5], "e")) strcpy(A->edist_name[0], lexeme.lex[5]); 
    else if (strstr(lexeme.lex[4], "e") && strstr(lexeme.lex[5], "e")) strcpy(A->edist_name[0], lexeme.lex[4]); 
    else grammar_fatal("%s() failed at atom %s rule %s nt %s.", yr_name, A->atom_syntax, R->rule_syntax, G->nt[R->nt_idx].ntname);
  }
  else if (lexeme.l == 7) {
    if      (strstr(lexeme.lex[4], "e") && strstr(lexeme.lex[5], "e") && strstr(lexeme.lex[6], "l")) strcpy(A->edist_name[0], lexeme.lex[4]); 
    else if (strstr(lexeme.lex[4], "e") && strstr(lexeme.lex[5], "l") && strstr(lexeme.lex[6], "e")) strcpy(A->edist_name[0], lexeme.lex[4]); 
    else if (strstr(lexeme.lex[4], "l") && strstr(lexeme.lex[5], "e") && strstr(lexeme.lex[6], "e")) strcpy(A->edist_name[0], lexeme.lex[5]); 
    else grammar_fatal("%s() failed at atom %s rule %s nt %s.", yr_name, A->atom_syntax, R->rule_syntax, G->nt[R->nt_idx].ntname);
  }
  else grammar_fatal("%s() failed at atom %s rule %s nt %s.", yr_name, A->atom_syntax, R->rule_syntax, G->nt[R->nt_idx].ntname);

  if (rna_atom_write(A, R, G, TRUE, verbose) != eslOK) 
    grammar_fatal("%s() failed at atom %s rule %s nt %s.", yr_name, A->atom_syntax, R->rule_syntax, G->nt[R->nt_idx].ntname);

  /* atom 1: monosegment (i+1 to k-1) */
  A = &(R->atom[++a]);
  A->atomtype            = MONOSEGMENT_ATOM;
  A->nldists             = 1; 
  A->has_basepair        = FALSE;
  A->ncoords             = 2;              /* monosegment */
  A->coordbase[0]        = COORD_I;        /* i+1 */
  A->offset[0]           = +1;        
  A->coordbase[1]        = COORD_K;        /* k-1 */
  A->offset[1]           = -1;        
  strcpy(A->atom_syntax, lexeme.lex[1]);   /* atom name  */

  /* ldist name */
  if      (lexeme.l == 4) 
    strcpy(A->ldist_name[0], "l0"); 
  else if (lexeme.l == 5) {
    if      (strstr(lexeme.lex[4], "l")) strcpy(A->ldist_name[0], lexeme.lex[4]);
    else if (strstr(lexeme.lex[4], "e")) strcpy(A->ldist_name[0], "l0"); 
    else grammar_fatal("%s() failed at atom %s rule %s nt %s.", yr_name, A->atom_syntax, R->rule_syntax, G->nt[R->nt_idx].ntname);
  }
  else if (lexeme.l == 6) { 
    if      (strstr(lexeme.lex[4], "l") && strstr(lexeme.lex[5], "e")) strcpy(A->ldist_name[0], lexeme.lex[4]); 
    else if (strstr(lexeme.lex[4], "e") && strstr(lexeme.lex[5], "l")) strcpy(A->ldist_name[0], lexeme.lex[5]); 
    else grammar_fatal("%s() failed at atom %s rule %s nt %s.", yr_name, A->atom_syntax, R->rule_syntax, G->nt[R->nt_idx].ntname);
  }
  else if (lexeme.l == 7) {
    if      (strstr(lexeme.lex[4], "e") && strstr(lexeme.lex[5], "e") && strstr(lexeme.lex[6], "l")) strcpy(A->ldist_name[0], lexeme.lex[6]); 
    else if (strstr(lexeme.lex[4], "e") && strstr(lexeme.lex[5], "l") && strstr(lexeme.lex[6], "e")) strcpy(A->ldist_name[0], lexeme.lex[5]); 
    else if (strstr(lexeme.lex[4], "l") && strstr(lexeme.lex[5], "e") && strstr(lexeme.lex[6], "e")) strcpy(A->ldist_name[0], lexeme.lex[4]); 
    else grammar_fatal("%s() failed at atom %s rule %s nt %s.", yr_name, A->atom_syntax, R->rule_syntax, G->nt[R->nt_idx].ntname);
  }
  else grammar_fatal("%s() failed at atom %s rule %s nt %s.", yr_name, A->atom_syntax, R->rule_syntax, G->nt[R->nt_idx].ntname);
  
  if (rna_atom_write(A, R, G, TRUE, verbose) != eslOK) 
    grammar_fatal("%s() failed at atom %s rule %s nt %s.", yr_name, A->atom_syntax, R->rule_syntax, G->nt[R->nt_idx].ntname);

 /* atom 2: singlet emitter k */
  A = &(R->atom[++a]);
  A->atomtype            = EMISSION_ATOM;
  A->has_basepair        = FALSE;
  A->ncoords             = 2;             /* singlet  emitter */
  A->coordbase[0]        = COORD_K;       /* k */
  A->offset[0]           = 0;        
  strcpy(A->atom_syntax, lexeme.lex[2]);   /* atom name  */

  /* edist name */
  if      (lexeme.l == 4) 
    strcpy(A->edist_name[0], "e0"); 
  else if (lexeme.l == 5) {
    if      (strstr(lexeme.lex[4], "e")) strcpy(A->edist_name[0], lexeme.lex[4]); 
    else if (strstr(lexeme.lex[4], "l")) strcpy(A->edist_name[0], "e0"); 
    else grammar_fatal("%s() failed at atom %s rule %s nt %s.", yr_name, A->atom_syntax, R->rule_syntax, G->nt[R->nt_idx].ntname);
  }
  else if (lexeme.l == 6) {
    if      (strstr(lexeme.lex[4], "e") && strstr(lexeme.lex[5], "l")) strcpy(A->edist_name[0], lexeme.lex[4]); 
    else if (strstr(lexeme.lex[4], "l") && strstr(lexeme.lex[5], "e")) strcpy(A->edist_name[0], lexeme.lex[5]); 
    else if (strstr(lexeme.lex[4], "e") && strstr(lexeme.lex[5], "e")) strcpy(A->edist_name[0], lexeme.lex[5]); 
    else grammar_fatal("%s() failed at atom %s rule %s nt %s.", yr_name, A->atom_syntax, R->rule_syntax, G->nt[R->nt_idx].ntname);
  }
  else if (lexeme.l == 7) {
    if      (strstr(lexeme.lex[4], "e") && strstr(lexeme.lex[5], "e") && strstr(lexeme.lex[6], "l")) strcpy(A->edist_name[0], lexeme.lex[5]); 
    else if (strstr(lexeme.lex[4], "e") && strstr(lexeme.lex[5], "l") && strstr(lexeme.lex[6], "e")) strcpy(A->edist_name[0], lexeme.lex[6]); 
    else if (strstr(lexeme.lex[4], "l") && strstr(lexeme.lex[5], "e") && strstr(lexeme.lex[6], "e")) strcpy(A->edist_name[0], lexeme.lex[6]); 
    else grammar_fatal("%s() failed at atom %s rule %s nt %s.", yr_name, A->atom_syntax, R->rule_syntax, G->nt[R->nt_idx].ntname);
  }
  else grammar_fatal("%s() failed at atom %s rule %s nt %s.", yr_name, A->atom_syntax, R->rule_syntax, G->nt[R->nt_idx].ntname);

  if (rna_atom_write(A, R, G, TRUE, verbose) != eslOK) 
    grammar_fatal("%s() failed at atom %s rule %s nt %s.", yr_name, A->atom_syntax, R->rule_syntax, G->nt[R->nt_idx].ntname);

   /* atom 3: nonterminal (k+1,j) */
  A = &(R->atom[++a]);
  A->atomtype            = NONTERMINAL_ATOM;
  A->max_nctxts          = 0;
  A->ncoords             = 2;              /* nonterminal */
  A->coordbase[0]        = COORD_K;        /* k+1 */
  A->offset[0]           = 1;        
  A->coordbase[1]        = COORD_J;        /* j */
  A->offset[1]           = 0;        
  strcpy(A->atom_syntax, lexeme.lex[3]);   /* atom name  */
  if (rna_atom_write(A, R, G, TRUE, verbose) != eslOK) 
    grammar_fatal("%s() failed at atom %s rule %s nt %s.", yr_name, A->atom_syntax, R->rule_syntax, G->nt[R->nt_idx].ntname);


  return a+1;
}

/* YACC RULE #39 NONTERM EMISSION MONOSEGMENT EMISSION 
 *
 * 3 atoms: nonterminal (i,l-1), doublet emission l,j, and monosegment (l+1 to j-1)
 *
 * 4 atoms: nonterminal (i,l-1), singlet emission l, monosegment (l+1 to j-1), and singlet emission j.
 */
int
yacc_rule39(RULE *R, struct lexeme_s lexeme, GRAMMAR *G, int verbose) 
{
  char yr_name[MAXSTR];
  int  natoms = 0; /* natoms */

  strcpy(yr_name, "yacc_rule39");
  
  if (lexeme.l < 7)       /* joint emission */
    natoms = yacc_rule39_3at(R, lexeme, G, verbose); 
  else if (lexeme.l == 7) /* independent emissions */
    natoms = yacc_rule39_4at(R, lexeme, G, verbose);
  else 
   grammar_fatal("%s() failed at rna_rule %s nt %s.", yr_name, R->rule_syntax, G->nt[R->nt_idx].ntname);

  return natoms;
}
int
yacc_rule39_3at(RULE *R, struct lexeme_s lexeme, GRAMMAR *G, int verbose) 
{
  ATOM *A;
  char  yr_name[MAXSTR];
  int   a = -1; /* atom index */
  int   nbasepairs;

  strcpy(yr_name, "yacc_rule39_3at");
  R->natoms = 3;

  if (is_base_pair(lexeme.lex[1], lexeme.lex[3])) 
    nbasepairs = 1;
  else 
    nbasepairs = 0;

   /* atom 0: nonterminal (i,l-1) */
  A = &(R->atom[++a]);
  A->atomtype               = NONTERMINAL_ATOM;
  A->ncoords                = 2;              /* nonterminal */
  A->coordbase[0]           = COORD_I;        /* i */
  A->offset[0]              = 0;        
  A->coordbase[1]           = COORD_L;        /* l-1 */
  A->offset[1]              = -1;        
  A->max_nctxts             = 1;              /* context */
  A->maxctxt_basetag[0]     = +1;             /* +1 tag */
 strcpy(A->atom_syntax, lexeme.lex[0]);       /* atom name  */
  if (rna_atom_write(A, R, G, TRUE, verbose) != eslOK) 
    grammar_fatal("%s() failed at atom %s rule %s nt %s.", yr_name, A->atom_syntax, R->rule_syntax, G->nt[R->nt_idx].ntname);

 /* atom 1: doublet emitter (l,j) */
  A = &(R->atom[++a]);
  A->atomtype               = EMISSION_ATOM;
  A->nbasepairs             = nbasepairs;
  A->has_basepair           = (A->nbasepairs > 0)? TRUE : FALSE;
  A->ncoords                = 2;             /* doublet emitter */
  A->coordbase[0]           = COORD_L;       /* l */
  A->offset[0]              = 0;        
  A->coordbase[1]           = COORD_J;       /* j */
  A->offset[1]              = 0;        
  A->bp[0].basepairtype     = rna_atom_basepairtype(A, G->nt[R->nt_idx].ntname);
  A->bp[0].basepair_coordl_idx = (A->has_basepair)? 0 : -1;
  A->bp[0].basepair_coordr_idx = (A->has_basepair)? 1 : -1;
  strcpy(A->atom_syntax, lexeme.lex[1]);    /* atom name  */
  strcat(A->atom_syntax, "^");              /* atom name  */
  strcat(A->atom_syntax, lexeme.lex[3]);    /* atom name  */

  /* edist name */
  if      (lexeme.l == 4) 
    strcpy(A->edist_name[0], "e0"); 
  else if (lexeme.l == 5) {
    if      (strstr(lexeme.lex[4], "e")) strcpy(A->edist_name[0], lexeme.lex[4]); 
    else if (strstr(lexeme.lex[4], "l")) strcpy(A->edist_name[0], "e0"); 
    else grammar_fatal("%s() failed at atom %s rule %s nt %s.", yr_name, A->atom_syntax, R->rule_syntax, G->nt[R->nt_idx].ntname);
  }
  else if (lexeme.l == 6) {
    if      (strstr(lexeme.lex[4], "e") && strstr(lexeme.lex[5], "l")) strcpy(A->edist_name[0], lexeme.lex[4]); 
    else if (strstr(lexeme.lex[4], "l") && strstr(lexeme.lex[5], "e")) strcpy(A->edist_name[0], lexeme.lex[5]); 
    else grammar_fatal("%s() failed at atom %s rule %s nt %s.", yr_name, A->atom_syntax, R->rule_syntax, G->nt[R->nt_idx].ntname);
  }
  else grammar_fatal("%s() failed at atom %s rule %s nt %s.", yr_name, A->atom_syntax, R->rule_syntax, G->nt[R->nt_idx].ntname);

  if (rna_atom_write(A, R, G, TRUE, verbose) != eslOK) 
    grammar_fatal("%s() failed at atom %s rule %s nt %s.", yr_name, A->atom_syntax, R->rule_syntax, G->nt[R->nt_idx].ntname);

  /* atom 2: monosegment (l+1 to j-1) */
  A = &(R->atom[++a]);
  A->atomtype               = MONOSEGMENT_ATOM;
  A->nldists                = 1; 
  A->has_basepair           = FALSE;
  A->ncoords                = 2;              /* monosegment */
  A->coordbase[0]           = COORD_L;        /* l+1 */
  A->offset[0]              = +1;        
  A->coordbase[1]           = COORD_J;        /* j-1 */
  A->offset[1]              = -1;        
  strcpy(A->atom_syntax, lexeme.lex[2]);      /* atom name  */

  /* ldist name */
  if      (lexeme.l == 4) 
    strcpy(A->ldist_name[0], "l0"); 
  else if (lexeme.l == 5) {
    if      (strstr(lexeme.lex[4], "l")) strcpy(A->ldist_name[0], lexeme.lex[4]);
    else if (strstr(lexeme.lex[4], "e")) strcpy(A->ldist_name[0], "l0"); 
    else grammar_fatal("%s() failed at atom %s rule %s nt %s.", yr_name, A->atom_syntax, R->rule_syntax, G->nt[R->nt_idx].ntname);
  }
  else if (lexeme.l == 6) { 
    if      (strstr(lexeme.lex[4], "l") && strstr(lexeme.lex[5], "e")) strcpy(A->ldist_name[0], lexeme.lex[4]); 
    else if (strstr(lexeme.lex[4], "e") && strstr(lexeme.lex[5], "l")) strcpy(A->ldist_name[0], lexeme.lex[5]); 
    else grammar_fatal("%s() failed at atom %s rule %s nt %s.", yr_name, A->atom_syntax, R->rule_syntax, G->nt[R->nt_idx].ntname);
  }
  else grammar_fatal("%s() failed at atom %s rule %s nt %s.", yr_name, A->atom_syntax, R->rule_syntax, G->nt[R->nt_idx].ntname);
  
  if (rna_atom_write(A, R, G, TRUE, verbose) != eslOK) 
    grammar_fatal("%s() failed at atom %s rule %s nt %s.", yr_name, A->atom_syntax, R->rule_syntax, G->nt[R->nt_idx].ntname);

  return a+1;
}
int
yacc_rule39_4at(RULE *R, struct lexeme_s lexeme, GRAMMAR *G, int verbose) 
{
  ATOM *A;
  char  yr_name[MAXSTR];
  int   a = -1; /* atom index */

  strcpy(yr_name, "yacc_rule39_4at");
  R->natoms = 4;

  /* atom 0: nonterminal (i,l-1) */
  A = &(R->atom[++a]);
  A->atomtype            = NONTERMINAL_ATOM;
  A->ncoords             = 2;              /* nonterminal */
  A->coordbase[0]        = COORD_I;        /* i */
  A->offset[0]           = 0;        
  A->coordbase[1]        = COORD_L;        /* l-1 */
  A->offset[1]           = -1;        
  A->max_nctxts          = 1;              /* context */
  A->maxctxt_basetag[0]  = +1;             /* +1 tag */
  strcpy(A->atom_syntax, lexeme.lex[0]);   /* atom name  */
  if (rna_atom_write(A, R, G, TRUE, verbose) != eslOK) 
    grammar_fatal("%s() failed at atom %s rule %s nt %s.", yr_name, A->atom_syntax, R->rule_syntax, G->nt[R->nt_idx].ntname);

 /* atom 1: singlet emitter l */
  A = &(R->atom[++a]);
  A->atomtype            = EMISSION_ATOM;
  A->has_basepair        = FALSE;
  A->ncoords             = 2;             /* singlet emitter */
  A->coordbase[0]        = COORD_L;       /* l */
  A->offset[0]           = 0;        
  strcpy(A->atom_syntax, lexeme.lex[1]);   /* atom name  */

  /* edist name */
  if      (lexeme.l == 4) 
    strcpy(A->edist_name[0], "e0"); 
  else if (lexeme.l == 5) {
    if      (strstr(lexeme.lex[4], "e")) strcpy(A->edist_name[0], lexeme.lex[4]); 
    else if (strstr(lexeme.lex[4], "l")) strcpy(A->edist_name[0], "e0"); 
    else grammar_fatal("%s() failed at atom %s rule %s nt %s.", yr_name, A->atom_syntax, R->rule_syntax, G->nt[R->nt_idx].ntname);
  }
  else if (lexeme.l == 6) {
    if      (strstr(lexeme.lex[4], "e") && strstr(lexeme.lex[5], "l")) strcpy(A->edist_name[0], lexeme.lex[4]); 
    else if (strstr(lexeme.lex[4], "l") && strstr(lexeme.lex[5], "e")) strcpy(A->edist_name[0], lexeme.lex[5]); 
    else if (strstr(lexeme.lex[4], "e") && strstr(lexeme.lex[5], "e")) strcpy(A->edist_name[0], lexeme.lex[4]); 
    else grammar_fatal("%s() failed at atom %s rule %s nt %s.", yr_name, A->atom_syntax, R->rule_syntax, G->nt[R->nt_idx].ntname);
  }
  else if (lexeme.l == 7) {
    if      (strstr(lexeme.lex[4], "e") && strstr(lexeme.lex[5], "e") && strstr(lexeme.lex[6], "l")) strcpy(A->edist_name[0], lexeme.lex[4]); 
    else if (strstr(lexeme.lex[4], "e") && strstr(lexeme.lex[5], "l") && strstr(lexeme.lex[6], "e")) strcpy(A->edist_name[0], lexeme.lex[4]); 
    else if (strstr(lexeme.lex[4], "l") && strstr(lexeme.lex[5], "e") && strstr(lexeme.lex[6], "e")) strcpy(A->edist_name[0], lexeme.lex[5]); 
    else grammar_fatal("%s() failed at atom %s rule %s nt %s.", yr_name, A->atom_syntax, R->rule_syntax, G->nt[R->nt_idx].ntname);
  }
  else grammar_fatal("%s() failed at atom %s rule %s nt %s.", yr_name, A->atom_syntax, R->rule_syntax, G->nt[R->nt_idx].ntname);

  if (rna_atom_write(A, R, G, TRUE, verbose) != eslOK) 
    grammar_fatal("%s() failed at atom %s rule %s nt %s.", yr_name, A->atom_syntax, R->rule_syntax, G->nt[R->nt_idx].ntname);

  /* atom 2: monosegment (l+1 to j-1) */
  A = &(R->atom[++a]);
  A->atomtype            = MONOSEGMENT_ATOM;
  A->nldists             = 1; 
  A->has_basepair        = FALSE;
  A->ncoords             = 2;              /* monosegment */
  A->coordbase[0]        = COORD_L;        /* l+1 */
  A->offset[0]           = +1;        
  A->coordbase[1]        = COORD_J;        /* j-1 */
  A->offset[1]           = -1;        
  strcpy(A->atom_syntax, lexeme.lex[2]);   /* atom name  */

  /* ldist name */
  if      (lexeme.l == 4) 
    strcpy(A->ldist_name[0], "l0"); 
  else if (lexeme.l == 5) {
    if      (strstr(lexeme.lex[4], "l")) strcpy(A->ldist_name[0], lexeme.lex[4]);
    else if (strstr(lexeme.lex[4], "e")) strcpy(A->ldist_name[0], "l0"); 
    else grammar_fatal("%s() failed at atom %s rule %s nt %s.", yr_name, A->atom_syntax, R->rule_syntax, G->nt[R->nt_idx].ntname);
  }
  else if (lexeme.l == 6) { 
    if      (strstr(lexeme.lex[4], "l") && strstr(lexeme.lex[5], "e")) strcpy(A->ldist_name[0], lexeme.lex[4]); 
    else if (strstr(lexeme.lex[4], "e") && strstr(lexeme.lex[5], "l")) strcpy(A->ldist_name[0], lexeme.lex[5]); 
    else grammar_fatal("%s() failed at atom %s rule %s nt %s.", yr_name, A->atom_syntax, R->rule_syntax, G->nt[R->nt_idx].ntname);
  }
  else if (lexeme.l == 7) {
    if      (strstr(lexeme.lex[4], "e") && strstr(lexeme.lex[5], "e") && strstr(lexeme.lex[6], "l")) strcpy(A->ldist_name[0], lexeme.lex[6]); 
    else if (strstr(lexeme.lex[4], "e") && strstr(lexeme.lex[5], "l") && strstr(lexeme.lex[6], "e")) strcpy(A->ldist_name[0], lexeme.lex[5]); 
    else if (strstr(lexeme.lex[4], "l") && strstr(lexeme.lex[5], "e") && strstr(lexeme.lex[6], "e")) strcpy(A->ldist_name[0], lexeme.lex[4]); 
    else grammar_fatal("%s() failed at atom %s rule %s nt %s.", yr_name, A->atom_syntax, R->rule_syntax, G->nt[R->nt_idx].ntname);
  }
  else grammar_fatal("%s() failed at atom %s rule %s nt %s.", yr_name, A->atom_syntax, R->rule_syntax, G->nt[R->nt_idx].ntname);
  
  if (rna_atom_write(A, R, G, TRUE, verbose) != eslOK) 
    grammar_fatal("%s() failed at atom %s rule %s nt %s.", yr_name, A->atom_syntax, R->rule_syntax, G->nt[R->nt_idx].ntname);

 /* atom 3: singlet emitter j */
  A = &(R->atom[++a]);
  A->atomtype          = EMISSION_ATOM;
  A->has_basepair      = FALSE;
  A->ncoords           = 2;             /* singlet emitter */
  A->coordbase[0]      = COORD_J;       /* j */
  A->offset[0]         = 0;        
  strcpy(A->atom_syntax, lexeme.lex[3]); /* atom name  */

  /* edist name */
  if      (lexeme.l == 4) 
    strcpy(A->edist_name[0], "e0"); 
  else if (lexeme.l == 5) {
    if      (strstr(lexeme.lex[4], "e")) strcpy(A->edist_name[0], lexeme.lex[4]); 
    else if (strstr(lexeme.lex[4], "l")) strcpy(A->edist_name[0], "e0"); 
    else grammar_fatal("%s() failed at atom %s rule %s nt %s.", yr_name, A->atom_syntax, R->rule_syntax, G->nt[R->nt_idx].ntname);
  }
  else if (lexeme.l == 6) {
    if      (strstr(lexeme.lex[4], "e") && strstr(lexeme.lex[5], "l")) strcpy(A->edist_name[0], lexeme.lex[4]); 
    else if (strstr(lexeme.lex[4], "l") && strstr(lexeme.lex[5], "e")) strcpy(A->edist_name[0], lexeme.lex[5]); 
    else if (strstr(lexeme.lex[4], "e") && strstr(lexeme.lex[5], "e")) strcpy(A->edist_name[0], lexeme.lex[5]); 
    else grammar_fatal("%s() failed at atom %s rule %s nt %s.", yr_name, A->atom_syntax, R->rule_syntax, G->nt[R->nt_idx].ntname);
  }
  else if (lexeme.l == 7) {
    if      (strstr(lexeme.lex[4], "e") && strstr(lexeme.lex[5], "e") && strstr(lexeme.lex[6], "l")) strcpy(A->edist_name[0], lexeme.lex[5]); 
    else if (strstr(lexeme.lex[4], "e") && strstr(lexeme.lex[5], "l") && strstr(lexeme.lex[6], "e")) strcpy(A->edist_name[0], lexeme.lex[6]); 
    else if (strstr(lexeme.lex[4], "l") && strstr(lexeme.lex[5], "e") && strstr(lexeme.lex[6], "e")) strcpy(A->edist_name[0], lexeme.lex[6]); 
    else grammar_fatal("%s() failed at atom %s rule %s nt %s.", yr_name, A->atom_syntax, R->rule_syntax, G->nt[R->nt_idx].ntname);
  }
  else grammar_fatal("%s() failed at atom %s rule %s nt %s.", yr_name, A->atom_syntax, R->rule_syntax, G->nt[R->nt_idx].ntname);

  if (rna_atom_write(A, R, G, TRUE, verbose) != eslOK) 
    grammar_fatal("%s() failed at atom %s rule %s nt %s.", yr_name, A->atom_syntax, R->rule_syntax, G->nt[R->nt_idx].ntname);

  return a+1;
}

/* YACC RULE #40 EMISSION LDISEGMENT NONTERM RDISEGMENT EMISSION 
 *
 * 3 atoms:  double emission i,j, disegment (i+1 to k) + (l to j-1),  and nonterminal (k+1,l-1) 
 *
 * 4 atoms:  singlet emission i, disegment (i+1 to k) + (l to j-1), nonterminal (k+1,l-1), and singlet emission j
 */
int
yacc_rule40(RULE *R, struct lexeme_s lexeme, GRAMMAR *G, int verbose) 
{
  char yr_name[MAXSTR];
  int  natoms = 0; /* natoms */

  strcpy(yr_name, "yacc_rule40");
  
  if (lexeme.l < 8)       /* joint emission */
    natoms = yacc_rule40_3at(R, lexeme, G, verbose);
  else if (lexeme.l == 8) /* independent emissions */
    natoms = yacc_rule40_4at(R, lexeme, G, verbose);
  else 
   grammar_fatal("%s() failed at rna_rule %s nt %s.", yr_name, R->rule_syntax, G->nt[R->nt_idx].ntname);

  return natoms;
}
int
yacc_rule40_3at(RULE *R, struct lexeme_s lexeme, GRAMMAR *G, int verbose) 
{
  ATOM *A;
  char  yr_name[MAXSTR];
  int   a = -1; /* atom index */
  int   nbasepairs;

  strcpy(yr_name, "yacc_rule40_3at");
  R->natoms = 3;

  if (is_base_pair(lexeme.lex[0], lexeme.lex[4])) 
    nbasepairs = 1;
  else 
    nbasepairs = 0;

   /* atom 0: doublet emitter (i,j) */
  A = &(R->atom[++a]);
  A->atomtype               = EMISSION_ATOM;
  A->nbasepairs             = nbasepairs;
  A->has_basepair           = (A->nbasepairs > 0)? TRUE : FALSE;
  A->ncoords                = 2;             /* doublet emitter */
  A->coordbase[0]           = COORD_I;       /* i */
  A->offset[0]              = 0;        
  A->coordbase[1]           = COORD_J;       /* j */
  A->offset[1]              = 0;        
  A->bp[0].basepairtype     = rna_atom_basepairtype(A, G->nt[R->nt_idx].ntname);
  A->bp[0].basepair_coordl_idx = (A->has_basepair)? 0 : -1;
  A->bp[0].basepair_coordr_idx = (A->has_basepair)? 1 : -1;
  strcpy(A->atom_syntax, lexeme.lex[0]);    /* atom name  */
  strcat(A->atom_syntax, "^");              /* atom name  */
  strcat(A->atom_syntax, lexeme.lex[4]);    /* atom name  */

  /* edist name */
  if      (lexeme.l == 5) 
    strcpy(A->edist_name[0], "e0"); 
  else if (lexeme.l == 6) {
    if      (strstr(lexeme.lex[5], "e")) strcpy(A->edist_name[0], lexeme.lex[5]);
    else if (strstr(lexeme.lex[5], "l")) strcpy(A->edist_name[0], "e0"); 
    else grammar_fatal("%s() failed at atom %s rule %s nt %s.", yr_name, A->atom_syntax, R->rule_syntax, G->nt[R->nt_idx].ntname);
  }
  else if (lexeme.l == 7) {
    if      (strstr(lexeme.lex[5], "e") && strstr(lexeme.lex[6], "l")) strcpy(A->edist_name[0], lexeme.lex[5]); 
    else if (strstr(lexeme.lex[5], "l") && strstr(lexeme.lex[6], "e")) strcpy(A->edist_name[0], lexeme.lex[6]); 
    else grammar_fatal("%s() failed at atom %s rule %s nt %s.", yr_name, A->atom_syntax, R->rule_syntax, G->nt[R->nt_idx].ntname);
  }
  else grammar_fatal("%s() failed at atom %s rule %s nt %s.", yr_name, A->atom_syntax, R->rule_syntax, G->nt[R->nt_idx].ntname);

  if (rna_atom_write(A, R, G, TRUE, verbose) != eslOK) 
    grammar_fatal("%s() failed at atom %s rule %s nt %s.", yr_name, A->atom_syntax, R->rule_syntax, G->nt[R->nt_idx].ntname);

  /* atom 1: disegment (i+1 to k)+(l to j-1) */
  A = &(R->atom[++a]);
  A->atomtype               = DISEGMENT_ATOM;
  A->nldists                = 1; 
  A->has_basepair           = FALSE;
  A->ncoords                = 4;              /* disegment */
  A->coordbase[0]           = COORD_I;        /* i+1 */
  A->offset[0]              = +1;        
  A->coordbase[1]           = COORD_K;        /* k */
  A->offset[1]              = 0;        
  A->coordbase[2]           = COORD_L;        /* l */
  A->offset[2]              = 0;        
  A->coordbase[3]           = COORD_J;        /* j-1 */
  A->offset[3]              = -1;        
  A->nedists                = 0;
  A->ncontexts              = 0;
  strcpy(A->atom_syntax, lexeme.lex[1]);    /* atom name  */
  strcat(A->atom_syntax, "^");              /* atom name  */
  strcat(A->atom_syntax, lexeme.lex[3]);    /* atom name  */

  /* ldist name */
  if      (lexeme.l == 5) 
    strcpy(A->ldist_name[0], "l0"); 
  else if (lexeme.l == 6) {
    if      (strstr(lexeme.lex[5], "l")) strcpy(A->ldist_name[0], lexeme.lex[5]);
    else if (strstr(lexeme.lex[5], "e")) strcpy(A->ldist_name[0], "l0"); 
    else grammar_fatal("%s() failed at atom %s rule %s nt %s.", yr_name, A->atom_syntax, R->rule_syntax, G->nt[R->nt_idx].ntname);
  }
  else if (lexeme.l == 7) {
    if      (strstr(lexeme.lex[5], "e") && strstr(lexeme.lex[6], "l")) strcpy(A->ldist_name[0], lexeme.lex[6]); 
    else if (strstr(lexeme.lex[5], "l") && strstr(lexeme.lex[6], "e")) strcpy(A->ldist_name[0], lexeme.lex[5]); 
    else grammar_fatal("%s() failed at atom %s rule %s nt %s.", yr_name, A->atom_syntax, R->rule_syntax, G->nt[R->nt_idx].ntname);
  }
  else grammar_fatal("%s() failed at atom %s rule %s nt %s.", yr_name, A->atom_syntax, R->rule_syntax, G->nt[R->nt_idx].ntname);
  
  if (rna_atom_write(A, R, G, TRUE, verbose) != eslOK) 
    grammar_fatal("%s() failed at atom %s rule %s nt %s.", yr_name, A->atom_syntax, R->rule_syntax, G->nt[R->nt_idx].ntname);
  
  /* atom 2: nonterminal (k+1,l-1) */
  A = &(R->atom[++a]);   
  A->atomtype               = NONTERMINAL_ATOM;
  A->ncoords                = 2;              /* nonterminal */
  A->coordbase[0]           = COORD_K;        /* k + 1 */
  A->offset[0]              = +1;        
  A->coordbase[1]           = COORD_L;        /* l - 1 */
  A->offset[1]              = -1;        
  A->max_nctxts             = 0;              /* context */
  strcpy(A->atom_syntax, lexeme.lex[2]);      /* atom name  */
  if (rna_atom_write(A, R, G, TRUE, verbose) != eslOK) 
    grammar_fatal("%s() failed at atom %s rule %s nt %s.", yr_name, A->atom_syntax, R->rule_syntax, G->nt[R->nt_idx].ntname);

  return a+1;
}
int
yacc_rule40_4at(RULE *R, struct lexeme_s lexeme, GRAMMAR *G, int verbose) 
{
  ATOM *A;
  char  yr_name[MAXSTR];
  int   a = -1; /* atom index */

  strcpy(yr_name, "yacc_rule40_4at");
  R->natoms = 4;

  /* atom 0: singlet emitter i */
  A = &(R->atom[++a]);
  A->atomtype          = EMISSION_ATOM;
  A->has_basepair      = FALSE;
  A->ncoords           = 1;             /* singlet emitter */
  A->coordbase[0]      = COORD_I;       /* i */
  A->offset[0]         = 0;        
  strcpy(A->atom_syntax, lexeme.lex[0]); /* atom name  */

  /* edist name */
  if      (lexeme.l == 5) 
    strcpy(A->edist_name[0], "e0"); 
  else if (lexeme.l == 6) {
    if      (strstr(lexeme.lex[5], "e")) strcpy(A->edist_name[0], lexeme.lex[5]);
    else if (strstr(lexeme.lex[5], "l")) strcpy(A->edist_name[0], "e0"); 
    else grammar_fatal("%s() failed at atom %s rule %s nt %s.", yr_name, A->atom_syntax, R->rule_syntax, G->nt[R->nt_idx].ntname);
  }
  else if (lexeme.l == 7) {
    if      (strstr(lexeme.lex[5], "e") && strstr(lexeme.lex[6], "l")) strcpy(A->edist_name[0], lexeme.lex[5]); 
    else if (strstr(lexeme.lex[5], "l") && strstr(lexeme.lex[6], "e")) strcpy(A->edist_name[0], lexeme.lex[6]); 
    else if (strstr(lexeme.lex[5], "e") && strstr(lexeme.lex[6], "e")) strcpy(A->edist_name[0], lexeme.lex[5]); 
    else grammar_fatal("%s() failed at atom %s rule %s nt %s.", yr_name, A->atom_syntax, R->rule_syntax, G->nt[R->nt_idx].ntname);
  }
  else if (lexeme.l == 8) {
    if      (strstr(lexeme.lex[5], "e") && strstr(lexeme.lex[6], "e") && strstr(lexeme.lex[7], "l")) strcpy(A->edist_name[0], lexeme.lex[5]); 
    else if (strstr(lexeme.lex[5], "e") && strstr(lexeme.lex[6], "l") && strstr(lexeme.lex[7], "e")) strcpy(A->edist_name[0], lexeme.lex[5]); 
    else if (strstr(lexeme.lex[5], "l") && strstr(lexeme.lex[6], "e") && strstr(lexeme.lex[7], "e")) strcpy(A->edist_name[0], lexeme.lex[6]); 
    else grammar_fatal("%s() failed at atom %s rule %s nt %s.", yr_name, A->atom_syntax, R->rule_syntax, G->nt[R->nt_idx].ntname);
  }
  else grammar_fatal("%s() failed at atom %s rule %s nt %s.", yr_name, A->atom_syntax, R->rule_syntax, G->nt[R->nt_idx].ntname);

  if (rna_atom_write(A, R, G, TRUE, verbose) != eslOK) 
    grammar_fatal("%s() failed at atom %s rule %s nt %s.", yr_name, A->atom_syntax, R->rule_syntax, G->nt[R->nt_idx].ntname);

  /* atom 1: disegment (i+1 to k)+(l to j-1) */
  A = &(R->atom[++a]);
  A->atomtype            = DISEGMENT_ATOM;
  A->nldists             = 1; 
  A->has_basepair        = FALSE;
  A->ncoords             = 4;            /* disegment */
  A->coordbase[0]        = COORD_I;      /* i+1 */
  A->offset[0]           = +1;        
  A->coordbase[1]        = COORD_K;      /* k */
  A->offset[1]           = 0;        
  A->coordbase[2]        = COORD_L;      /* l */
  A->offset[2]           = 0;        
  A->coordbase[3]        = COORD_J;      /* j-1 */
  A->offset[3]           = -1;        
  A->nedists             = 0;
  A->ncontexts           = 0;
  strcpy(A->atom_syntax, lexeme.lex[1]); /* atom name  */
  strcat(A->atom_syntax, "^");           /* atom name  */
  strcat(A->atom_syntax, lexeme.lex[3]); /* atom name  */

  /* ldist name */
  if      (lexeme.l == 5) 
    strcpy(A->ldist_name[0], "l0"); 
  else if (lexeme.l == 6) {
    if      (strstr(lexeme.lex[5], "l")) strcpy(A->ldist_name[0], lexeme.lex[5]);
    else if (strstr(lexeme.lex[5], "e")) strcpy(A->ldist_name[0], "l0"); 
    else grammar_fatal("%s() failed at atom %s rule %s nt %s.", yr_name, A->atom_syntax, R->rule_syntax, G->nt[R->nt_idx].ntname);
  }
  else if (lexeme.l == 7) {
    if      (strstr(lexeme.lex[5], "e") && strstr(lexeme.lex[6], "l")) strcpy(A->ldist_name[0], lexeme.lex[6]); 
    else if (strstr(lexeme.lex[5], "l") && strstr(lexeme.lex[6], "e")) strcpy(A->ldist_name[0], lexeme.lex[5]); 
    else if (strstr(lexeme.lex[5], "e") && strstr(lexeme.lex[6], "e")) strcpy(A->ldist_name[0], "l0");
    else grammar_fatal("%s() failed at atom %s rule %s nt %s.", yr_name, A->atom_syntax, R->rule_syntax, G->nt[R->nt_idx].ntname);
  }
  else if (lexeme.l == 8) {
    if      (strstr(lexeme.lex[5], "e") && strstr(lexeme.lex[6], "e") && strstr(lexeme.lex[7], "l")) strcpy(A->ldist_name[0], lexeme.lex[7]); 
    else if (strstr(lexeme.lex[5], "e") && strstr(lexeme.lex[6], "l") && strstr(lexeme.lex[7], "e")) strcpy(A->ldist_name[0], lexeme.lex[6]); 
    else if (strstr(lexeme.lex[5], "l") && strstr(lexeme.lex[6], "e") && strstr(lexeme.lex[7], "e")) strcpy(A->ldist_name[0], lexeme.lex[5]); 
    else grammar_fatal("%s() failed at atom %s rule %s nt %s.", yr_name, A->atom_syntax, R->rule_syntax, G->nt[R->nt_idx].ntname);
  }
  else grammar_fatal("%s() failed at atom %s rule %s nt %s.", yr_name, A->atom_syntax, R->rule_syntax, G->nt[R->nt_idx].ntname);
  
  if (rna_atom_write(A, R, G, TRUE, verbose) != eslOK) 
    grammar_fatal("%s() failed at atom %s rule %s nt %s.", yr_name, A->atom_syntax, R->rule_syntax, G->nt[R->nt_idx].ntname);
  
  /* atom 2: nonterminal (k+1,l-1) */
  A = &(R->atom[++a]);
  A->atomtype            = NONTERMINAL_ATOM;
  A->ncoords             = 2;              /* nonterminal */
  A->coordbase[0]        = COORD_K;        /* k + 1 */
  A->offset[0]           = +1;        
  A->coordbase[1]        = COORD_L;        /* l - 1 */
  A->offset[1]           = -1;        
  A->max_nctxts          = 0;              /* context */
  strcpy(A->atom_syntax, lexeme.lex[2]);   /* atom name  */
  if (rna_atom_write(A, R, G, TRUE, verbose) != eslOK) 
    grammar_fatal("%s() failed at atom %s rule %s nt %s.", yr_name, A->atom_syntax, R->rule_syntax, G->nt[R->nt_idx].ntname);

  /* atom 3: singlet emitter j */
  A = &(R->atom[++a]);
  A->atomtype            = EMISSION_ATOM;
  A->has_basepair        = FALSE;
  A->ncoords             = 1;             /* singlet emitter */
  A->coordbase[0]        = COORD_J;       /* j */
  A->offset[0]           = 0;        
  strcpy(A->atom_syntax, lexeme.lex[4]);  /* atom name  */

  /* edist name */
  if      (lexeme.l == 5) 
    strcpy(A->edist_name[0], "e0"); 
  else if (lexeme.l == 6) {
    if      (strstr(lexeme.lex[5], "e")) strcpy(A->edist_name[0], lexeme.lex[5]);
    else if (strstr(lexeme.lex[5], "l")) strcpy(A->edist_name[0], "e0"); 
    else grammar_fatal("%s() failed at atom %s rule %s nt %s.", yr_name, A->atom_syntax, R->rule_syntax, G->nt[R->nt_idx].ntname);
  }
  else if (lexeme.l == 7) {
    if      (strstr(lexeme.lex[5], "e") && strstr(lexeme.lex[6], "l")) strcpy(A->edist_name[0], lexeme.lex[5]); 
    else if (strstr(lexeme.lex[5], "l") && strstr(lexeme.lex[6], "e")) strcpy(A->edist_name[0], lexeme.lex[6]); 
    else if (strstr(lexeme.lex[5], "e") && strstr(lexeme.lex[6], "e")) strcpy(A->edist_name[0], lexeme.lex[6]); 
    else grammar_fatal("%s() failed at atom %s rule %s nt %s.", yr_name, A->atom_syntax, R->rule_syntax, G->nt[R->nt_idx].ntname);
  }
  else if (lexeme.l == 8) {
    if      (strstr(lexeme.lex[5], "e") && strstr(lexeme.lex[6], "e") && strstr(lexeme.lex[7], "l")) strcpy(A->edist_name[0], lexeme.lex[6]); 
    else if (strstr(lexeme.lex[5], "e") && strstr(lexeme.lex[6], "l") && strstr(lexeme.lex[7], "e")) strcpy(A->edist_name[0], lexeme.lex[7]); 
    else if (strstr(lexeme.lex[5], "l") && strstr(lexeme.lex[6], "e") && strstr(lexeme.lex[7], "e")) strcpy(A->edist_name[0], lexeme.lex[7]); 
    else grammar_fatal("%s() failed at atom %s rule %s nt %s.", yr_name, A->atom_syntax, R->rule_syntax, G->nt[R->nt_idx].ntname);
  }
  else grammar_fatal("%s() failed at atom %s rule %s nt %s.", yr_name, A->atom_syntax, R->rule_syntax, G->nt[R->nt_idx].ntname);


  if (rna_atom_write(A, R, G, TRUE, verbose) != eslOK) 
    grammar_fatal("%s() failed at atom %s rule %s nt %s.", yr_name, A->atom_syntax, R->rule_syntax, G->nt[R->nt_idx].ntname);

  return a+1;
}

/* YACC RULE #41 EMISSION EMISSION NONTERM EMISSION NONTERM 
 *
 * 3 atoms, triplet emission i,i+1,k, nonterminal (i+2,k-1), nonterminal (k+1,j)
 *
 */
int
yacc_rule41(RULE *R, struct lexeme_s lexeme, GRAMMAR *G, int verbose) 
{
  char yr_name[MAXSTR];
  int  natoms = 0; /* natoms */

  strcpy(yr_name, "yacc_rule41");
  
  if (lexeme.l < 7)       /* joint emission */
    natoms = yacc_rule41_3at(R, lexeme, G, verbose);
  else 
    grammar_fatal("%s() failed at rna_rule %s nt %s.", yr_name, R->rule_syntax, G->nt[R->nt_idx].ntname);
    
  return natoms;
}
int
yacc_rule41_3at(RULE *R, struct lexeme_s lexeme, GRAMMAR *G, int verbose) 
{
  ATOM *A;
  char  yr_name[MAXSTR];
  int   a = -1; /* atom index */
  int   nbasepairs;
  int   notallowed = FALSE;

  if (is_base_pair(lexeme.lex[0], lexeme.lex[1])) notallowed = TRUE; /* a  a' S c  P  */

  if (is_base_pair(lexeme.lex[0], lexeme.lex[3]) || /* a  b  S a' P  */
      is_base_pair(lexeme.lex[1], lexeme.lex[3]))   /* b  a  S a' P  */
    nbasepairs = 1;
  else 
    nbasepairs = 0;

  strcpy(yr_name, "yacc_rule41_3at");
  R->natoms = 3;

  /* atom 0: three-way emitter i,i+1,k */
  A = &(R->atom[++a]);
  A->atomtype               = EMISSION_ATOM;
  A->nbasepairs             = nbasepairs;
  A->has_basepair           = (nbasepairs > 0)? TRUE : FALSE;
  A->ncoords                = 3;             /* three-way emitter */
  A->coordbase[0]           = COORD_I;       /* i */
  A->offset[0]              = 0;        
  A->coordbase[1]           = COORD_I;       /* i+1 */
  A->offset[1]              = +1;        
  A->coordbase[2]           = COORD_K;       /* k */
  A->offset[2]              = 0; 
  if      (is_base_pair(lexeme.lex[0], lexeme.lex[3])) { /* a  b  S a' P  */
    A->bp[0].basepairtype        = rna_atom_basepairtype(A, lexeme.lex[2]);
    A->bp[0].basepair_coordl_idx = 0;
    A->bp[0].basepair_coordr_idx = 2;
  }
  else if (is_base_pair(lexeme.lex[1], lexeme.lex[3])) { /* b  a  S a' P  */
    A->bp[0].basepairtype        = rna_atom_basepairtype(A, lexeme.lex[2]);
    A->bp[0].basepair_coordl_idx = 1;
    A->bp[0].basepair_coordr_idx = 2;
  }
  strcpy(A->atom_syntax, lexeme.lex[0]);    /* atom name  */
  strcat(A->atom_syntax, lexeme.lex[1]);    /* atom name  */
  strcat(A->atom_syntax, "^");              /* atom name  */
  strcat(A->atom_syntax, lexeme.lex[3]);    /* atom name  */

 /* edist name */
  if      (lexeme.l == 5) 
    strcpy(A->edist_name[0], "e0"); 
  else if (lexeme.l == 6) { 
    if (strstr(lexeme.lex[5], "e")) strcpy(A->edist_name[0], lexeme.lex[5]);
    else grammar_fatal("%s() failed at atom %s rule %s nt %s.", yr_name, A->atom_syntax, R->rule_syntax, G->nt[R->nt_idx].ntname);
  }
  else grammar_fatal("%s() failed at atom %s rule %s nt %s.", yr_name, A->atom_syntax, R->rule_syntax, G->nt[R->nt_idx].ntname);

  if (rna_atom_write(A, R, G, TRUE, verbose) != eslOK) 
    grammar_fatal("%s() failed at atom %s rule %s nt %s.", yr_name, A->atom_syntax, R->rule_syntax, G->nt[R->nt_idx].ntname);
  
  /* atom 1: nonterminal (i+2,k-1) */
  A = &(R->atom[++a]);
  A->atomtype            = NONTERMINAL_ATOM;
  A->ncoords             = 2;             /* nonterminal */
  A->coordbase[0]        = COORD_I;       /* i+2 */
  A->offset[0]           = +2;        
  A->coordbase[1]        = COORD_K;       /* k-1 */
  A->offset[1]           = -1;        
  A->max_nctxts          = 3;             /* context */
  A->maxctxt_basetag[0]  = -2;            /* -2 tag */
  A->maxctxt_basetag[1]  = -1;            /* -1 tag */
  A->maxctxt_basetag[2]  = +1;            /* +1 tag */
  strcpy(A->atom_syntax, lexeme.lex[2]);  /* atom name  */
  if (rna_atom_write(A, R, G, TRUE, verbose) != eslOK) 
    grammar_fatal("%s() failed at atom %s rule %s nt %s.", yr_name, A->atom_syntax, R->rule_syntax, G->nt[R->nt_idx].ntname);
  
  /* atom 2: nonterminal (k+1,j) */
  A = &(R->atom[++a]);
  A->atomtype            = NONTERMINAL_ATOM;
  A->ncoords             = 2;             /* nonterminal */
  A->coordbase[0]        = COORD_K;       /* k+1 */
  A->offset[0]           = 1;        
  A->coordbase[1]        = COORD_J;       /* j */
  A->offset[1]           = 0;        
  A->max_nctxts          = 1;             /* context */
  A->maxctxt_basetag[0]  = -1;            /* -1 tag */
  strcpy(A->atom_syntax, lexeme.lex[4]);  /* atom name  */
  if (rna_atom_write(A, R, G, TRUE, verbose) != eslOK) 
    grammar_fatal("%s() failed at atom %s rule %s nt %s.", yr_name, A->atom_syntax, R->rule_syntax, G->nt[R->nt_idx].ntname);

  if (notallowed) 
    grammar_fatal("%s() failed at atom %s rule %s nt %s.", yr_name, A->atom_syntax, R->rule_syntax, G->nt[R->nt_idx].ntname);
  
  return a+1;
}

/* YACC RULE #42 NONTERM EMISSION NONTERM EMISSION EMISSION
 *
 * 3 atoms, nonterminal (i,k-1), triplet emission k,j-1,j, and nonterminal (k+1,j-2)
 *
 */
int
yacc_rule42(RULE *R, struct lexeme_s lexeme, GRAMMAR *G, int verbose) 
{
  char yr_name[MAXSTR];
  int  natoms = 0; /* natoms */

  strcpy(yr_name, "yacc_rule42");
  
  if (lexeme.l < 7)       /* joint emission */
    natoms = yacc_rule42_3at(R, lexeme, G, verbose);
  else 
    grammar_fatal("%s() failed at rna_rule %s nt %s.", yr_name, R->rule_syntax, G->nt[R->nt_idx].ntname);
    
  return natoms;
}
int
yacc_rule42_3at(RULE *R, struct lexeme_s lexeme, GRAMMAR *G, int verbose) 
{
  ATOM *A;
  char  yr_name[MAXSTR];
  int   a = -1; /* atom index */
  int   nbasepairs;
  int   notallowed = FALSE;

  if (is_base_pair(lexeme.lex[3], lexeme.lex[4])) notallowed = TRUE; /* S a  P b b' */

  if (is_base_pair(lexeme.lex[1], lexeme.lex[3]) || /* S a  P a' b */
      is_base_pair(lexeme.lex[1], lexeme.lex[4]) )  /* S a  P b  a' */
    nbasepairs = 1;
  else 
    nbasepairs = 0;

  strcpy(yr_name, "yacc_rule42_3at");
  R->natoms = 3;

  /* atom 0: nonterminal (i,k-1) */
  A = &(R->atom[++a]);
  A->atomtype            = NONTERMINAL_ATOM;
  A->ncoords             = 2;             /* nonterminal */
  A->coordbase[0]        = COORD_I;       /* i */
  A->offset[0]           = 0;        
  A->coordbase[1]        = COORD_K;       /* k-1 */
  A->offset[1]           = -1;        
  A->max_nctxts          = 1;             /* context */
  A->maxctxt_basetag[0]  = +1;            /* +1 tag */
  strcpy(A->atom_syntax, lexeme.lex[0]);  /* atom name  */
  if (rna_atom_write(A, R, G, TRUE, verbose) != eslOK) 
    grammar_fatal("%s() failed at atom %s rule %s nt %s.", yr_name, A->atom_syntax, R->rule_syntax, G->nt[R->nt_idx].ntname);
  
  /* atom 1: three-way emitter k,j-1,j */
  A = &(R->atom[++a]);
  A->atomtype               = EMISSION_ATOM;
  A->nbasepairs             = nbasepairs;
  A->has_basepair           = (nbasepairs > 0)? TRUE : FALSE;
  A->ncoords                = 3;             /* three-way emitter */
  A->coordbase[0]           = COORD_K;       /* k */
  A->offset[0]              = 0;        
  A->coordbase[1]           = COORD_J;       /* j-1 */
  A->offset[1]              = -1;        
  A->coordbase[2]           = COORD_J;       /* j */
  A->offset[2]              = 0; 
  if      (is_base_pair(lexeme.lex[1], lexeme.lex[3])) { /* S a  P a' b */
    A->bp[0].basepairtype        = rna_atom_basepairtype(A, lexeme.lex[2]);
    A->bp[0].basepair_coordl_idx = 0;
    A->bp[0].basepair_coordr_idx = 1;
  }
  else if (is_base_pair(lexeme.lex[1], lexeme.lex[4])) { /* S a  P b  a' */
    A->bp[0].basepairtype        = rna_atom_basepairtype(A, lexeme.lex[2]);
    A->bp[0].basepair_coordl_idx = 0;
    A->bp[0].basepair_coordr_idx = 2;
  }
  strcpy(A->atom_syntax, lexeme.lex[1]);    /* atom name  */
  strcat(A->atom_syntax, "^");              /* atom name  */
  strcat(A->atom_syntax, lexeme.lex[3]);    /* atom name  */
  strcat(A->atom_syntax, lexeme.lex[4]);    /* atom name  */

 /* edist name */
  if      (lexeme.l == 5) 
    strcpy(A->edist_name[0], "e0"); 
  else if (lexeme.l == 6) { 
    if (strstr(lexeme.lex[5], "e")) strcpy(A->edist_name[0], lexeme.lex[5]);
    else grammar_fatal("%s() failed at atom %s rule %s nt %s.", yr_name, A->atom_syntax, R->rule_syntax, G->nt[R->nt_idx].ntname);
  }
  else grammar_fatal("%s() failed at atom %s rule %s nt %s.", yr_name, A->atom_syntax, R->rule_syntax, G->nt[R->nt_idx].ntname);

  if (rna_atom_write(A, R, G, TRUE, verbose) != eslOK) 
    grammar_fatal("%s() failed at atom %s rule %s nt %s.", yr_name, A->atom_syntax, R->rule_syntax, G->nt[R->nt_idx].ntname);
  
  /* atom 2: nonterminal (k+1,j-2) */
  A = &(R->atom[++a]);
  A->atomtype            = NONTERMINAL_ATOM;
  A->ncoords             = 2;             /* nonterminal */
  A->coordbase[0]        = COORD_K;       /* k+1 */
  A->offset[0]           = 1;        
  A->coordbase[1]        = COORD_J;       /* j-2 */
  A->offset[1]           = -2;        
  A->max_nctxts          = 3;             /* context */
  A->maxctxt_basetag[0]  = -1;            /* -1 tag */
  A->maxctxt_basetag[1]  = +1;            /* +1 tag */
  A->maxctxt_basetag[2]  = +2;            /* +2 tag */
  strcpy(A->atom_syntax, lexeme.lex[2]);  /* atom name  */
  if (rna_atom_write(A, R, G, TRUE, verbose) != eslOK) 
    grammar_fatal("%s() failed at atom %s rule %s nt %s.", yr_name, A->atom_syntax, R->rule_syntax, G->nt[R->nt_idx].ntname);
  
  if (notallowed) 
    grammar_fatal("%s() failed at atom %s rule %s nt %s.", yr_name, A->atom_syntax, R->rule_syntax, G->nt[R->nt_idx].ntname);
  
  return a+1;
}

/* YACC RULE #43 EMISSION EMISSION NONTERM EMISSION NONTERM EMISSION
 *
 * 3 atoms, four-way emission i,i+1,k,j, nonterminal (i+2,k-1), and nonterminal (k+1,j-1)
 *
 */
int
yacc_rule43(RULE *R, struct lexeme_s lexeme, GRAMMAR *G, int verbose) 
{
  char yr_name[MAXSTR];
  int  natoms = 0; /* natoms */

  strcpy(yr_name, "yacc_rule43");
  
  if (lexeme.l < 8)       /* joint emission */
    natoms = yacc_rule43_3at(R, lexeme, G, verbose);
  else 
   grammar_fatal("%s() failed at rna_rule %s nt %s.", yr_name, R->rule_syntax, G->nt[R->nt_idx].ntname);
  
  return natoms;
}
int
yacc_rule43_3at(RULE *R, struct lexeme_s lexeme, GRAMMAR *G, int verbose) 
{
  ATOM *A;
  char  yr_name[MAXSTR];
  int   a = -1; /* atom index */
  int   nbasepairs;
  int   notallowed = FALSE;

  if (is_base_pair(lexeme.lex[0], lexeme.lex[1])) notallowed = TRUE; /* a a' S c P f */

  if (is_base_pair(lexeme.lex[0], lexeme.lex[3]) || /* a  b  S a' P f  */ 
      is_base_pair(lexeme.lex[1], lexeme.lex[3]) || /* b  a  S a' P f  */ 
      is_base_pair(lexeme.lex[3], lexeme.lex[5]) || /* a  b  S c  P c' */ 
      is_base_pair(lexeme.lex[0], lexeme.lex[5])    /* a  b  S c  P a' */
      ) 
    nbasepairs = 1;
  else 
    nbasepairs = 0;
  
  strcpy(yr_name, "yacc_rule43_3at");
  R->natoms = 3;

  /* atom 0: four-way emitter i,i+1,k,j */
  A = &(R->atom[++a]);
  A->atomtype               = EMISSION_ATOM;
  A->nbasepairs             = nbasepairs;
  A->has_basepair           = (A->nbasepairs > 0)? TRUE : FALSE;
  A->ncoords                = 4;             /* four-way emitter */
  A->coordbase[0]           = COORD_I;       /* i */
  A->offset[0]              = 0;        
  A->coordbase[1]           = COORD_I;       /* i+1 */
  A->offset[1]              = +1;        
  A->coordbase[2]           = COORD_K;       /* k */
  A->offset[2]              = 0; 
  A->coordbase[3]           = COORD_J;       /* j */
  A->offset[3]              = 0; 

  if (nbasepairs == 1) {
    
    /* a  b  S a' P f  */ 
    if      (is_base_pair(lexeme.lex[0], lexeme.lex[3])) {
      A->bp[0].basepairtype        = rna_atom_basepairtype(A, lexeme.lex[2]);
      A->bp[0].basepair_coordl_idx = 0;
      A->bp[0].basepair_coordr_idx = 2;     
    }
    
    /* b  a  S a' P f  */ 
    else if (is_base_pair(lexeme.lex[1], lexeme.lex[3])) {
      A->bp[0].basepairtype        = rna_atom_basepairtype(A, lexeme.lex[2]);
      A->bp[0].basepair_coordl_idx = 1;
      A->bp[0].basepair_coordr_idx = 2;     
    }
    
    /* a  b  S c  P c' */
    else if (is_base_pair(lexeme.lex[3], lexeme.lex[5])) {
      A->bp[0].basepairtype        = rna_atom_basepairtype(A, lexeme.lex[4]);
      A->bp[0].basepair_coordl_idx = 2;
      A->bp[0].basepair_coordr_idx = 3;     
    }
    
    /* a  b  S c  P a' */
    else if (is_base_pair(lexeme.lex[0], lexeme.lex[5])) {
      A->bp[0].basepairtype        = rna_atom_basepairtype(A, G->nt[R->nt_idx].ntname);
      A->bp[0].basepair_coordl_idx = 0;
      A->bp[0].basepair_coordr_idx = 3;     
    }

    else 
      grammar_fatal("%s() failed at atom %s rule %s nt %s.", yr_name, A->atom_syntax, R->rule_syntax, G->nt[R->nt_idx].ntname);
  }
  
  strcpy(A->atom_syntax, lexeme.lex[0]);    /* atom name  */
  strcat(A->atom_syntax, lexeme.lex[1]);    /* atom name  */
  strcat(A->atom_syntax, "^");              /* atom name  */
  strcat(A->atom_syntax, lexeme.lex[3]);    /* atom name  */
  strcat(A->atom_syntax, "^");              /* atom name  */
  strcat(A->atom_syntax, lexeme.lex[5]);    /* atom name  */

 /* edist name */
  if      (lexeme.l == 6) 
    strcpy(A->edist_name[0], "e0"); 
  else if (lexeme.l == 7) { 
    if (strstr(lexeme.lex[6], "e")) strcpy(A->edist_name[0], lexeme.lex[6]);
    else grammar_fatal("%s() failed at atom %s rule %s nt %s.", yr_name, A->atom_syntax, R->rule_syntax, G->nt[R->nt_idx].ntname);
  }
  else grammar_fatal("%s() failed at atom %s rule %s nt %s.", yr_name, A->atom_syntax, R->rule_syntax, G->nt[R->nt_idx].ntname);

  if (rna_atom_write(A, R, G, TRUE, verbose) != eslOK) 
    grammar_fatal("%s() failed at atom %s rule %s nt %s.", yr_name, A->atom_syntax, R->rule_syntax, G->nt[R->nt_idx].ntname);
  
  /* atom 1: nonterminal (i+2,k-1) */
  A = &(R->atom[++a]);
  A->atomtype               = NONTERMINAL_ATOM;
  A->ncoords                = 2;             /* nonterminal */
  A->coordbase[0]           = COORD_I;       /* i+2 */
  A->offset[0]              = +2;        
  A->coordbase[1]           = COORD_K;       /* k-1 */
  A->offset[1]              = -1;        
  A->max_nctxts             = 3;             /* context */
  A->maxctxt_basetag[0]     = -2;            /* -2 tag */
  A->maxctxt_basetag[1]     = -1;            /* -1 tag */
  A->maxctxt_basetag[2]     = +1;            /* +1 tag */
  strcpy(A->atom_syntax, lexeme.lex[2]);     /* atom name  */
  if (rna_atom_write(A, R, G, TRUE, verbose) != eslOK) 
    grammar_fatal("%s() failed at atom %s rule %s nt %s.", yr_name, A->atom_syntax, R->rule_syntax, G->nt[R->nt_idx].ntname);
  
  /* atom 2: nonterminal (k+1,j-1) */
  A = &(R->atom[++a]);
  A->atomtype               = NONTERMINAL_ATOM;
  A->ncoords                = 2;             /* nonterminal */
  A->coordbase[0]           = COORD_K;       /* k+1 */
  A->offset[0]              = +1;        
  A->coordbase[1]           = COORD_J;       /* j-1 */
  A->offset[1]              = -1;        
  A->max_nctxts             = 2;             /* context */
  A->maxctxt_basetag[0]     = -1;            /* -1 tag */
  A->maxctxt_basetag[1]     = +1;            /* +1 tag */
  strcpy(A->atom_syntax, lexeme.lex[4]);     /* atom name  */
  if (rna_atom_write(A, R, G, TRUE, verbose) != eslOK) 
    grammar_fatal("%s() failed at atom %s rule %s nt %s.", yr_name, A->atom_syntax, R->rule_syntax, G->nt[R->nt_idx].ntname);
  
  if (notallowed) 
    grammar_fatal("%s() failed at atom %s rule %s nt %s.", yr_name, A->atom_syntax, R->rule_syntax, G->nt[R->nt_idx].ntname);

  return a+1;
}

/* YACC RULE #44 EMISSION NONTERM EMISSION NONTERM EMISSION EMISSION 
 *
 * 3 atoms, four-way emission i,k,j-1,j, nonterminal (i+1,k-1), and nonterminal (k+1,j-2)
 *
 */
int
yacc_rule44(RULE *R, struct lexeme_s lexeme, GRAMMAR *G, int verbose) 
{
  char yr_name[MAXSTR];
  int  natoms = 0; /* natoms */

  strcpy(yr_name, "yacc_rule44");
  
  if (lexeme.l < 8)       /* joint emission */
    natoms = yacc_rule44_3at(R, lexeme, G, verbose);
  else 
   grammar_fatal("%s() failed at rna_rule %s nt %s.", yr_name, R->rule_syntax, G->nt[R->nt_idx].ntname);
  
  return natoms;
}
int
yacc_rule44_3at(RULE *R, struct lexeme_s lexeme, GRAMMAR *G, int verbose) 
{
  ATOM *A;
  char  yr_name[MAXSTR];
  int   a = -1; /* atom index */
  int   nbasepairs;
  int   notallowed = FALSE;

  if (is_base_pair(lexeme.lex[4], lexeme.lex[5])) notallowed = TRUE; /* a S b P c c' */
  
  if (is_base_pair(lexeme.lex[0], lexeme.lex[2]) || /* a S a' P b  c  */
      is_base_pair(lexeme.lex[2], lexeme.lex[4]) || /* a S b  P b' c  */
      is_base_pair(lexeme.lex[2], lexeme.lex[5]) || /* a S b  P c  b' */
      is_base_pair(lexeme.lex[0], lexeme.lex[5])    /* a S b  P c  a' */
      ) 
    nbasepairs = 1;
  else 
    nbasepairs = 0;
  
  strcpy(yr_name, "yacc_rule44_3at");
  R->natoms = 3;

  /* atom 0: four-way emitter i,k,j-1,j */
  A = &(R->atom[++a]);
  A->atomtype               = EMISSION_ATOM;
  A->nbasepairs             = nbasepairs;
  A->has_basepair           = (A->nbasepairs > 0)? TRUE : FALSE;
  A->ncoords                = 4;             /* four-way emitter */
  A->coordbase[0]           = COORD_I;       /* i */
  A->offset[0]              = 0;        
  A->coordbase[1]           = COORD_K;       /* k */
  A->offset[1]              = 0;        
  A->coordbase[2]           = COORD_J;       /* j-1 */
  A->offset[2]              = -1; 
  A->coordbase[3]           = COORD_J;       /* j */
  A->offset[3]              = 0; 

  if (nbasepairs == 1) {
    
    /* a S a' P b  c  */
    if      (is_base_pair(lexeme.lex[0], lexeme.lex[2])) {
      A->bp[0].basepairtype        = rna_atom_basepairtype(A, lexeme.lex[1]);
      A->bp[0].basepair_coordl_idx = 0;
      A->bp[0].basepair_coordr_idx = 1;     
    }

    /* a S b  P b' c  */
    else if (is_base_pair(lexeme.lex[2], lexeme.lex[4])) {
      A->bp[0].basepairtype        = rna_atom_basepairtype(A, lexeme.lex[3]);
      A->bp[0].basepair_coordl_idx = 1;
      A->bp[0].basepair_coordr_idx = 2;     
    }

    /* a S b  P c  b' */
    else if (is_base_pair(lexeme.lex[2], lexeme.lex[5])) {
      A->bp[0].basepairtype        = rna_atom_basepairtype(A, lexeme.lex[3]);
      A->bp[0].basepair_coordl_idx = 1;
      A->bp[0].basepair_coordr_idx = 3;     
    }

    /* a S b  P c  a' */
    else if (is_base_pair(lexeme.lex[0], lexeme.lex[5])) {
      A->bp[0].basepairtype        = rna_atom_basepairtype(A, G->nt[R->nt_idx].ntname);
      A->bp[0].basepair_coordl_idx = 0;
      A->bp[0].basepair_coordr_idx = 3;     
    }

    else 
      grammar_fatal("%s() failed at atom %s rule %s nt %s.", yr_name, A->atom_syntax, R->rule_syntax, G->nt[R->nt_idx].ntname);
  }
  
  strcpy(A->atom_syntax, lexeme.lex[0]);    /* atom name  */
  strcat(A->atom_syntax, "^");              /* atom name  */
  strcat(A->atom_syntax, lexeme.lex[2]);    /* atom name  */
  strcat(A->atom_syntax, "^");              /* atom name  */
  strcat(A->atom_syntax, lexeme.lex[4]);    /* atom name  */
  strcat(A->atom_syntax, lexeme.lex[5]);    /* atom name  */

 /* edist name */
  if      (lexeme.l == 6) 
    strcpy(A->edist_name[0], "e0"); 
  else if (lexeme.l == 7) { 
    if (strstr(lexeme.lex[6], "e")) strcpy(A->edist_name[0], lexeme.lex[6]);
    else grammar_fatal("%s() failed at atom %s rule %s nt %s.", yr_name, A->atom_syntax, R->rule_syntax, G->nt[R->nt_idx].ntname);
  }
  else grammar_fatal("%s() failed at atom %s rule %s nt %s.", yr_name, A->atom_syntax, R->rule_syntax, G->nt[R->nt_idx].ntname);

  if (rna_atom_write(A, R, G, TRUE, verbose) != eslOK) 
    grammar_fatal("%s() failed at atom %s rule %s nt %s.", yr_name, A->atom_syntax, R->rule_syntax, G->nt[R->nt_idx].ntname);
  
  /* atom 1: nonterminal (i+1,k-1) */
  A = &(R->atom[++a]);
  A->atomtype               = NONTERMINAL_ATOM;
  A->ncoords                = 2;             /* nonterminal */
  A->coordbase[0]           = COORD_I;       /* i+1 */
  A->offset[0]              = +1;        
  A->coordbase[1]           = COORD_K;       /* k-1 */
  A->offset[1]              = -1;        
  A->max_nctxts             = 2;             /* context */
  A->maxctxt_basetag[0]     = -1;            /* -1 tag */
  A->maxctxt_basetag[1]     = +1;            /* +1 tag */
  strcpy(A->atom_syntax, lexeme.lex[1]);     /* atom name  */
  if (rna_atom_write(A, R, G, TRUE, verbose) != eslOK) 
    grammar_fatal("%s() failed at atom %s rule %s nt %s.", yr_name, A->atom_syntax, R->rule_syntax, G->nt[R->nt_idx].ntname);
  
  /* atom 2: nonterminal (k+1,j-2) */
  A = &(R->atom[++a]);
  A->atomtype               = NONTERMINAL_ATOM;
  A->ncoords                = 2;             /* nonterminal */
  A->coordbase[0]           = COORD_K;       /* k+1 */
  A->offset[0]              = +1;        
  A->coordbase[1]           = COORD_J;       /* j-2 */
  A->offset[1]              = -2;        
  A->max_nctxts             = 3;             /* context */
  A->maxctxt_basetag[0]     = -1;            /* -1 tag */
  A->maxctxt_basetag[1]     = +1;            /* +1 tag */
  A->maxctxt_basetag[2]     = +2;            /* +2 tag */
  strcpy(A->atom_syntax, lexeme.lex[3]);     /* atom name  */
  if (rna_atom_write(A, R, G, TRUE, verbose) != eslOK) 
    grammar_fatal("%s() failed at atom %s rule %s nt %s.", yr_name, A->atom_syntax, R->rule_syntax, G->nt[R->nt_idx].ntname);
  
  if (notallowed) 
    grammar_fatal("%s() failed at atom %s rule %s nt %s.", yr_name, A->atom_syntax, R->rule_syntax, G->nt[R->nt_idx].ntname);

  return a+1;
}

/* YACC RULE #45 EMISSION EMISSION NONTERM EMISSION EMISSION NONTERM 
 *
 * 3 atoms, four-way emission i,i+1,k,k+1, nonterminal (i+2,k-1), and nonterminal (k+2,j)
 *
 */
int
yacc_rule45(RULE *R, struct lexeme_s lexeme, GRAMMAR *G, int verbose) 
{
  char yr_name[MAXSTR];
  int  natoms = 0; /* natoms */

  strcpy(yr_name, "yacc_rule45");
  
  if (lexeme.l < 8)       /* joint emission */
    natoms = yacc_rule45_3at(R, lexeme, G, verbose);
  else 
   grammar_fatal("%s() failed at rna_rule %s nt %s.", yr_name, R->rule_syntax, G->nt[R->nt_idx].ntname);
  
  return natoms;
}
int
yacc_rule45_3at(RULE *R, struct lexeme_s lexeme, GRAMMAR *G, int verbose) 
{
  ATOM *A;
  char  yr_name[MAXSTR];
  int   a = -1; /* atom index */
  int   nbasepairs;
  int   notallowed = FALSE;

  if (is_base_pair(lexeme.lex[0], lexeme.lex[1])) notallowed = TRUE; /* a a' S b c  P */
  if (is_base_pair(lexeme.lex[3], lexeme.lex[4])) notallowed = TRUE; /* a b  S c c' P */
  
  if      ((is_base_pair(lexeme.lex[0], lexeme.lex[4]) && is_base_pair(lexeme.lex[1], lexeme.lex[3])) || /* a b S b' a' P */
	   (is_base_pair(lexeme.lex[0], lexeme.lex[3]) && is_base_pair(lexeme.lex[1], lexeme.lex[4]))    /* a b S a' b' P (pknot) */
	   ) 
    nbasepairs = 2;
  else if (is_base_pair(lexeme.lex[0], lexeme.lex[3]) || /* a b S a' c  P */
	   is_base_pair(lexeme.lex[0], lexeme.lex[4]) || /* a b S c  a' P */
 	   is_base_pair(lexeme.lex[1], lexeme.lex[3]) || /* a b S b' c  P */
	   is_base_pair(lexeme.lex[1], lexeme.lex[4])    /* a b S c  b' P */
	   ) 
    nbasepairs = 1;
  else 
    nbasepairs = 0;
  
  strcpy(yr_name, "yacc_rule45_3at");
  R->natoms = 3;

  /* atom 0: four-way emitter i,i+1,k,k+1 */
  A = &(R->atom[++a]);
  A->atomtype               = EMISSION_ATOM;
  A->nbasepairs             = nbasepairs;
  A->has_basepair           = (A->nbasepairs > 0)? TRUE : FALSE;
  A->ncoords                = 4;             /* four-way emitter */
  A->coordbase[0]           = COORD_I;       /* i */
  A->offset[0]              = 0;        
  A->coordbase[1]           = COORD_I;       /* i+1 */
  A->offset[1]              = +1;        
  A->coordbase[2]           = COORD_K;       /* k */
  A->offset[2]              = 0; 
  A->coordbase[3]           = COORD_K;       /* k+1 */
  A->offset[3]              = +1; 

  if (nbasepairs == 2) {
    
    /* a b S b' a' P */
    if      (is_base_pair(lexeme.lex[0], lexeme.lex[4]) && is_base_pair(lexeme.lex[1], lexeme.lex[3])) {
      A->bp[0].basepairtype        = rna_atom_basepairtype(A, lexeme.lex[2]);
      A->bp[1].basepairtype        = rna_atom_basepairtype(A, lexeme.lex[2]);
      A->bp[0].basepair_coordl_idx = 0;
      A->bp[0].basepair_coordr_idx = 3;     
      A->bp[1].basepair_coordl_idx = 1;
      A->bp[1].basepair_coordr_idx = 2;     
    }
    
    /* a b S a' b' P (pknot) */
    else if (is_base_pair(lexeme.lex[0], lexeme.lex[3]) && is_base_pair(lexeme.lex[1], lexeme.lex[4])) {
      A->bp[0].basepairtype        = rna_atom_basepairtype(A, lexeme.lex[2]);
      A->bp[1].basepairtype        = rna_atom_basepairtype(A, lexeme.lex[2]);
      A->bp[0].basepair_coordl_idx = 0;
      A->bp[0].basepair_coordr_idx = 2;     
      A->bp[1].basepair_coordl_idx = 1;
      A->bp[1].basepair_coordr_idx = 3;     
    }
    
    else 
      grammar_fatal("%s() failed at atom %s rule %s nt %s.", yr_name, A->atom_syntax, R->rule_syntax, G->nt[R->nt_idx].ntname);
  }
  else if (nbasepairs == 1) {
    
    /* a b S a' c  P */ 
    if      (is_base_pair(lexeme.lex[0], lexeme.lex[3])) {
      A->bp[0].basepairtype        = rna_atom_basepairtype(A, lexeme.lex[2]);
      A->bp[0].basepair_coordl_idx = 0;
      A->bp[0].basepair_coordr_idx = 2;     
    }
    
    /* a b S c  a' P */
    else if (is_base_pair(lexeme.lex[0], lexeme.lex[4])) {
      A->bp[0].basepairtype        = rna_atom_basepairtype(A, lexeme.lex[2]);
      A->bp[0].basepair_coordl_idx = 0;
      A->bp[0].basepair_coordr_idx = 3;     
    }
    
    /* a b S b' c  P */
    else if (is_base_pair(lexeme.lex[1], lexeme.lex[3])) {
      A->bp[0].basepairtype        = rna_atom_basepairtype(A, lexeme.lex[2]);
      A->bp[0].basepair_coordl_idx = 1;
      A->bp[0].basepair_coordr_idx = 2;     
    }

    /* a b S c  b' P */
    else if (is_base_pair(lexeme.lex[1], lexeme.lex[4])) {
      A->bp[0].basepairtype        = rna_atom_basepairtype(A, lexeme.lex[2]);
      A->bp[0].basepair_coordl_idx = 1;
      A->bp[0].basepair_coordr_idx = 3;     
    }  
    
    else 
      grammar_fatal("%s() failed at atom %s rule %s nt %s.", yr_name, A->atom_syntax, R->rule_syntax, G->nt[R->nt_idx].ntname);
  }
  
  strcpy(A->atom_syntax, lexeme.lex[0]);    /* atom name  */
  strcat(A->atom_syntax, lexeme.lex[1]);    /* atom name  */
  strcat(A->atom_syntax, "^");              /* atom name  */
  strcat(A->atom_syntax, lexeme.lex[3]);    /* atom name  */
  strcat(A->atom_syntax, lexeme.lex[4]);    /* atom name  */

 /* edist name */
  if      (lexeme.l == 6) 
    strcpy(A->edist_name[0], "e0"); 
  else if (lexeme.l == 7) { 
    if (strstr(lexeme.lex[6], "e")) strcpy(A->edist_name[0], lexeme.lex[6]);
    else grammar_fatal("%s() failed at atom %s rule %s nt %s.", yr_name, A->atom_syntax, R->rule_syntax, G->nt[R->nt_idx].ntname);
  }
  else grammar_fatal("%s() failed at atom %s rule %s nt %s.", yr_name, A->atom_syntax, R->rule_syntax, G->nt[R->nt_idx].ntname);

  if (rna_atom_write(A, R, G, TRUE, verbose) != eslOK) 
    grammar_fatal("%s() failed at atom %s rule %s nt %s.", yr_name, A->atom_syntax, R->rule_syntax, G->nt[R->nt_idx].ntname);
  
  /* atom 1: nonterminal (i+2,k-1) */
  A = &(R->atom[++a]);
  A->atomtype               = NONTERMINAL_ATOM;
  A->ncoords                = 2;             /* nonterminal */
  A->coordbase[0]           = COORD_I;       /* i+2 */
  A->offset[0]              = +2;        
  A->coordbase[1]           = COORD_K;       /* k-1 */
  A->offset[1]              = -1;        
  A->max_nctxts             = 4;             /* context */
  A->maxctxt_basetag[0]     = -2;            /* -2 tag */
  A->maxctxt_basetag[1]     = -1;            /* -1 tag */
  A->maxctxt_basetag[2]     = +1;            /* +1 tag */
  A->maxctxt_basetag[3]     = +2;            /* +2 tag */
  strcpy(A->atom_syntax, lexeme.lex[2]);     /* atom name  */
  if (rna_atom_write(A, R, G, TRUE, verbose) != eslOK) 
    grammar_fatal("%s() failed at atom %s rule %s nt %s.", yr_name, A->atom_syntax, R->rule_syntax, G->nt[R->nt_idx].ntname);
  
  /* atom 2: nonterminal (k+2,j) */
  A = &(R->atom[++a]);
  A->atomtype               = NONTERMINAL_ATOM;
  A->ncoords                = 2;             /* nonterminal */
  A->coordbase[0]           = COORD_K;       /* k+2 */
  A->offset[0]              = +2;        
  A->coordbase[1]           = COORD_J;       /* j */
  A->offset[1]              = 0;        
  A->max_nctxts             = 2;             /* context */
  A->maxctxt_basetag[0]     = -2;            /* -2 tag */
  A->maxctxt_basetag[1]     = -1;            /* -1 tag */
  strcpy(A->atom_syntax, lexeme.lex[5]);     /* atom name  */
  if (rna_atom_write(A, R, G, TRUE, verbose) != eslOK) 
    grammar_fatal("%s() failed at atom %s rule %s nt %s.", yr_name, A->atom_syntax, R->rule_syntax, G->nt[R->nt_idx].ntname);
  
  if (notallowed) 
    grammar_fatal("%s() failed at atom %s rule %s nt %s.", yr_name, A->atom_syntax, R->rule_syntax, G->nt[R->nt_idx].ntname);

  return a+1;
}

/* YACC RULE #46 NONTERM EMISSION EMISSION NONTERM EMISSION EMISSION 
 *
 * 3 atoms, nonterminal (i,k-1), four-way emission k,k+1,j-1,j, and nonterminal (k+2,j-2)
 *
 */
int
yacc_rule46(RULE *R, struct lexeme_s lexeme, GRAMMAR *G, int verbose) 
{
  char yr_name[MAXSTR];
  int  natoms = 0; /* natoms */

  strcpy(yr_name, "yacc_rule46");
  
  if (lexeme.l < 8)       /* joint emission */
    natoms = yacc_rule46_3at(R, lexeme, G, verbose);
  else 
   grammar_fatal("%s() failed at rna_rule %s nt %s.", yr_name, R->rule_syntax, G->nt[R->nt_idx].ntname);
  
  return natoms;
}
int
yacc_rule46_3at(RULE *R, struct lexeme_s lexeme, GRAMMAR *G, int verbose) 
{
  ATOM *A;
  char  yr_name[MAXSTR];
  int   a = -1; /* atom index */
  int   nbasepairs;
  int   notallowed = FALSE;

  if (is_base_pair(lexeme.lex[1], lexeme.lex[2])) notallowed = TRUE; /* S a a' P b c  */
  if (is_base_pair(lexeme.lex[4], lexeme.lex[5])) notallowed = TRUE; /* S a b  P c c' */
  
  if      ((is_base_pair(lexeme.lex[1], lexeme.lex[5]) && is_base_pair(lexeme.lex[2], lexeme.lex[4])) || /* S a b P b' a' */
	   (is_base_pair(lexeme.lex[1], lexeme.lex[4]) && is_base_pair(lexeme.lex[2], lexeme.lex[5]))    /* S a b P a' b' (pknot) */
	   ) 
    nbasepairs = 2;
  else if (is_base_pair(lexeme.lex[1], lexeme.lex[4]) || /* S a b P a' c  */
	   is_base_pair(lexeme.lex[1], lexeme.lex[5]) || /* S a b P c  a' */
 	   is_base_pair(lexeme.lex[2], lexeme.lex[4]) || /* S a b P b' c  */
	   is_base_pair(lexeme.lex[2], lexeme.lex[5])    /* S a b P c  b' */
	   ) 
    nbasepairs = 1;
  else 
    nbasepairs = 0;
  
  strcpy(yr_name, "yacc_rule46_3at");
  R->natoms = 3;

  /* atom 0: nonterminal (i,k-1) */
  A = &(R->atom[++a]);
  A->atomtype               = NONTERMINAL_ATOM;
  A->ncoords                = 2;             /* nonterminal */
  A->coordbase[0]           = COORD_I;       /* i */
  A->offset[0]              = 0;        
  A->coordbase[1]           = COORD_K;       /* k-1 */
  A->offset[1]              = -1;        
  A->max_nctxts             = 2;             /* context */
  A->maxctxt_basetag[0]     = +1;            /* +1 tag */
  A->maxctxt_basetag[1]     = +2;            /* +2 tag */
  strcpy(A->atom_syntax, lexeme.lex[0]);     /* atom name  */
  if (rna_atom_write(A, R, G, TRUE, verbose) != eslOK) 
    grammar_fatal("%s() failed at atom %s rule %s nt %s.", yr_name, A->atom_syntax, R->rule_syntax, G->nt[R->nt_idx].ntname);
  
  /* atom 1: four-way emitter k,k+1,j-1,j */
  A = &(R->atom[++a]);
  A->atomtype               = EMISSION_ATOM;
  A->nbasepairs             = nbasepairs;
  A->has_basepair           = (A->nbasepairs > 0)? TRUE : FALSE;
  A->ncoords                = 4;             /* four-way emitter */
  A->coordbase[0]           = COORD_K;       /* k */
  A->offset[0]              = 0;        
  A->coordbase[1]           = COORD_K;       /* k+1 */
  A->offset[1]              = +1;        
  A->coordbase[2]           = COORD_J;       /* j-1 */
  A->offset[2]              = -1; 
  A->coordbase[3]           = COORD_J;       /* j */
  A->offset[3]              = 0; 

  if (nbasepairs == 2) {
    
    /* S a b P b' a' */
    if      (is_base_pair(lexeme.lex[1], lexeme.lex[5]) && is_base_pair(lexeme.lex[2], lexeme.lex[4])) {
      A->bp[0].basepairtype        = rna_atom_basepairtype(A, lexeme.lex[3]);
      A->bp[1].basepairtype        = rna_atom_basepairtype(A, lexeme.lex[3]);
      A->bp[0].basepair_coordl_idx = 0;
      A->bp[0].basepair_coordr_idx = 3;     
      A->bp[1].basepair_coordl_idx = 1;
      A->bp[1].basepair_coordr_idx = 2;     
    }
    
    /* S a b P a' b' (pknot) */
    else if (is_base_pair(lexeme.lex[1], lexeme.lex[4]) && is_base_pair(lexeme.lex[2], lexeme.lex[5])) {
      A->bp[0].basepairtype        = rna_atom_basepairtype(A, lexeme.lex[3]);
      A->bp[1].basepairtype        = rna_atom_basepairtype(A, lexeme.lex[3]);
      A->bp[0].basepair_coordl_idx = 0;
      A->bp[0].basepair_coordr_idx = 2;     
      A->bp[1].basepair_coordl_idx = 1;
      A->bp[1].basepair_coordr_idx = 3;     
    }
    
    else 
      grammar_fatal("%s() failed at atom %s rule %s nt %s.", yr_name, A->atom_syntax, R->rule_syntax, G->nt[R->nt_idx].ntname);
  }
  else if (nbasepairs == 1) {
    
    /* S a b P a' c  */ 
    if      (is_base_pair(lexeme.lex[1], lexeme.lex[4])) {
      A->bp[0].basepairtype        = rna_atom_basepairtype(A, lexeme.lex[2]);
      A->bp[0].basepair_coordl_idx = 0;
      A->bp[0].basepair_coordr_idx = 2;     
    }
    
    /* S a b P c  a' */
    else if (is_base_pair(lexeme.lex[1], lexeme.lex[5])) {
      A->bp[0].basepairtype        = rna_atom_basepairtype(A, lexeme.lex[2]);
      A->bp[0].basepair_coordl_idx = 0;
      A->bp[0].basepair_coordr_idx = 3;     
    }
    
    /* S a b P b' c  */
    else if (is_base_pair(lexeme.lex[2], lexeme.lex[4])) {
      A->bp[0].basepairtype        = rna_atom_basepairtype(A, lexeme.lex[2]);
      A->bp[0].basepair_coordl_idx = 1;
      A->bp[0].basepair_coordr_idx = 2;     
    }

    /* S a b P c  b' */
    else if (is_base_pair(lexeme.lex[2], lexeme.lex[5])) {
      A->bp[0].basepairtype        = rna_atom_basepairtype(A, lexeme.lex[2]);
      A->bp[0].basepair_coordl_idx = 1;
      A->bp[0].basepair_coordr_idx = 3;     
    }  
    
    else 
      grammar_fatal("%s() failed at atom %s rule %s nt %s.", yr_name, A->atom_syntax, R->rule_syntax, G->nt[R->nt_idx].ntname);
  }
  
  strcpy(A->atom_syntax, lexeme.lex[1]);    /* atom name  */
  strcat(A->atom_syntax, lexeme.lex[2]);    /* atom name  */
  strcat(A->atom_syntax, "^");              /* atom name  */
  strcat(A->atom_syntax, lexeme.lex[4]);    /* atom name  */
  strcat(A->atom_syntax, lexeme.lex[5]);    /* atom name  */

 /* edist name */
  if      (lexeme.l == 6) 
    strcpy(A->edist_name[0], "e0"); 
  else if (lexeme.l == 7) { 
    if (strstr(lexeme.lex[6], "e")) strcpy(A->edist_name[0], lexeme.lex[6]);
    else grammar_fatal("%s() failed at atom %s rule %s nt %s.", yr_name, A->atom_syntax, R->rule_syntax, G->nt[R->nt_idx].ntname);
  }
  else grammar_fatal("%s() failed at atom %s rule %s nt %s.", yr_name, A->atom_syntax, R->rule_syntax, G->nt[R->nt_idx].ntname);

  if (rna_atom_write(A, R, G, TRUE, verbose) != eslOK) 
    grammar_fatal("%s() failed at atom %s rule %s nt %s.", yr_name, A->atom_syntax, R->rule_syntax, G->nt[R->nt_idx].ntname);
  
  /* atom 2: nonterminal (k+2,j-2) */
  A = &(R->atom[++a]);
  A->atomtype               = NONTERMINAL_ATOM;
  A->ncoords                = 2;             /* nonterminal */
  A->coordbase[0]           = COORD_K;       /* k+2 */
  A->offset[0]              = +2;        
  A->coordbase[1]           = COORD_J;       /* j-2 */
  A->offset[1]              = -2;        
  A->max_nctxts             = 4;             /* context */
  A->maxctxt_basetag[0]     = -2;            /* -2 tag */
  A->maxctxt_basetag[1]     = -1;            /* -1 tag */
  A->maxctxt_basetag[2]     = +1;            /* +1 tag */
  A->maxctxt_basetag[3]     = +2;            /* +2 tag */
  strcpy(A->atom_syntax, lexeme.lex[3]);     /* atom name  */
  if (rna_atom_write(A, R, G, TRUE, verbose) != eslOK) 
    grammar_fatal("%s() failed at atom %s rule %s nt %s.", yr_name, A->atom_syntax, R->rule_syntax, G->nt[R->nt_idx].ntname);
  
  if (notallowed) 
    grammar_fatal("%s() failed at atom %s rule %s nt %s.", yr_name, A->atom_syntax, R->rule_syntax, G->nt[R->nt_idx].ntname);

  return a+1;
}

/* YACC RULE #47 EMISSION EMISSION NONTERM EMISSION EMISSION NONTERM EMISSION
 *
 * 3 atoms, five-way emission i,i+1,k,k+1,j, nonterminal (i+2,k-1), and nonterminal (k+2,j-1)
 *
 */
int
yacc_rule47(RULE *R, struct lexeme_s lexeme, GRAMMAR *G, int verbose) 
{
  char yr_name[MAXSTR];
  int  natoms = 0; /* natoms */

  strcpy(yr_name, "yacc_rule47");
  
  if (lexeme.l < 9)       /* joint emission */
    natoms = yacc_rule47_3at(R, lexeme, G, verbose);
  else 
   grammar_fatal("%s() failed at rna_rule %s nt %s.", yr_name, R->rule_syntax, G->nt[R->nt_idx].ntname);
  
  return natoms;
}
int
yacc_rule47_3at(RULE *R, struct lexeme_s lexeme, GRAMMAR *G, int verbose) 
{
  ATOM *A;
  char  yr_name[MAXSTR];
  int   a = -1; /* atom index */
  int   nbasepairs;
  int   notallowed = FALSE;

  if (is_base_pair(lexeme.lex[0], lexeme.lex[1])) notallowed = TRUE; /* a a' S c f  P e */
  if (is_base_pair(lexeme.lex[3], lexeme.lex[4])) notallowed = TRUE; /* a b  S c c' P e */

  if ( (is_base_pair(lexeme.lex[0], lexeme.lex[4]) && is_base_pair(lexeme.lex[1], lexeme.lex[3])) || /* a b S b' a' P c  */
       (is_base_pair(lexeme.lex[0], lexeme.lex[3]) && is_base_pair(lexeme.lex[1], lexeme.lex[4])) || /* a b S a' b' P c  (pknot) */
       (is_base_pair(lexeme.lex[0], lexeme.lex[3]) && is_base_pair(lexeme.lex[4], lexeme.lex[6])) || /* a b S a' c  P c'  */
       (is_base_pair(lexeme.lex[0], lexeme.lex[4]) && is_base_pair(lexeme.lex[3], lexeme.lex[6])) || /* a b S c  a' P c'  (pknot) */
       (is_base_pair(lexeme.lex[1], lexeme.lex[3]) && is_base_pair(lexeme.lex[4], lexeme.lex[6])) || /* b a S a' c  P c' */
       (is_base_pair(lexeme.lex[1], lexeme.lex[4]) && is_base_pair(lexeme.lex[3], lexeme.lex[6])) || /* b a S c  a' P c' (pknot) */
       (is_base_pair(lexeme.lex[0], lexeme.lex[6]) && is_base_pair(lexeme.lex[1], lexeme.lex[3])) || /* a b S b' c  P a' */
       (is_base_pair(lexeme.lex[0], lexeme.lex[6]) && is_base_pair(lexeme.lex[1], lexeme.lex[4]))    /* a b S c  b' P a' */
       ) 
    nbasepairs = 2;
  else if (is_base_pair(lexeme.lex[0], lexeme.lex[4]) || /* a b S c  a' P f  */ 
	   is_base_pair(lexeme.lex[0], lexeme.lex[3]) || /* a b S a' c  P f  */ 
	   is_base_pair(lexeme.lex[1], lexeme.lex[3]) || /* a b S b' c  P f  */ 
	   is_base_pair(lexeme.lex[1], lexeme.lex[4]) || /* a b S c  b' P f  */ 
 	   is_base_pair(lexeme.lex[4], lexeme.lex[6]) || /* a b S c  f  P f' */ 
	   is_base_pair(lexeme.lex[3], lexeme.lex[6]) || /* a b S f  c  P f' */
	   is_base_pair(lexeme.lex[0], lexeme.lex[6])    /* a b S c  f  P a' */
	   ) 
    nbasepairs = 1;
  else 
    nbasepairs = 0;
  
  strcpy(yr_name, "yacc_rule47_3at");
  R->natoms = 3;

  /* atom 0: five-way emitter i,i+1,k,k+1,j */
  A = &(R->atom[++a]);
  A->atomtype               = EMISSION_ATOM;
  A->nbasepairs             = nbasepairs;
  A->has_basepair           = (A->nbasepairs > 0)? TRUE : FALSE;
  A->ncoords                = 5;             /* five-way emitter */
  A->coordbase[0]           = COORD_I;       /* i */
  A->offset[0]              = 0;        
  A->coordbase[1]           = COORD_I;       /* i+1 */
  A->offset[1]              = +1;        
  A->coordbase[2]           = COORD_K;       /* k */
  A->offset[2]              = 0; 
  A->coordbase[3]           = COORD_K;       /* k+1 */
  A->offset[3]              = +1; 
  A->coordbase[4]           = COORD_J;       /* j */
  A->offset[4]              = 0; 

  if      (nbasepairs == 2) {
    
    /* a b S b' a' P c  */
    if       (is_base_pair(lexeme.lex[0], lexeme.lex[4]) && is_base_pair(lexeme.lex[1], lexeme.lex[3])) {
      A->bp[0].basepairtype        = rna_atom_basepairtype(A, lexeme.lex[2]);
      A->bp[1].basepairtype        = rna_atom_basepairtype(A, lexeme.lex[2]);
      A->bp[0].basepair_coordl_idx = 0;
      A->bp[0].basepair_coordr_idx = 3;     
      A->bp[1].basepair_coordl_idx = 1;
      A->bp[1].basepair_coordr_idx = 2;     
    }
    
    /* a b S a' b' P c  (pknot) */
    else if (is_base_pair(lexeme.lex[0], lexeme.lex[3]) && is_base_pair(lexeme.lex[1], lexeme.lex[4])) {
      A->bp[0].basepairtype        = rna_atom_basepairtype(A, lexeme.lex[2]);
      A->bp[1].basepairtype        = rna_atom_basepairtype(A, lexeme.lex[2]);
      A->bp[0].basepair_coordl_idx = 0;
      A->bp[0].basepair_coordr_idx = 2;     
      A->bp[1].basepair_coordl_idx = 1;
      A->bp[1].basepair_coordr_idx = 3;     
    }
    
    /* a b S a' c  P c'  */
    else if (is_base_pair(lexeme.lex[0], lexeme.lex[3]) && is_base_pair(lexeme.lex[4], lexeme.lex[6])) {
      A->bp[0].basepairtype        = rna_atom_basepairtype(A, lexeme.lex[2]);
      A->bp[1].basepairtype        = rna_atom_basepairtype(A, lexeme.lex[5]);
      A->bp[0].basepair_coordl_idx = 0;
      A->bp[0].basepair_coordr_idx = 2;     
      A->bp[1].basepair_coordl_idx = 3;
      A->bp[1].basepair_coordr_idx = 4;     
    } 

    /* a b S c  a' P c'  (pknot) */
    else if (is_base_pair(lexeme.lex[0], lexeme.lex[4]) && is_base_pair(lexeme.lex[3], lexeme.lex[6])) {
      A->bp[0].basepairtype        = rna_atom_basepairtype(A, lexeme.lex[2]);
      A->bp[1].basepairtype        = rna_atom_basepairtype(A, lexeme.lex[5]);
      A->bp[0].basepair_coordl_idx = 0;
      A->bp[0].basepair_coordr_idx = 3;     
      A->bp[1].basepair_coordl_idx = 2;
      A->bp[1].basepair_coordr_idx = 4;     
    }

    /* b a S a' c  P c' */
    else if (is_base_pair(lexeme.lex[1], lexeme.lex[3]) && is_base_pair(lexeme.lex[4], lexeme.lex[6])) {
      A->bp[0].basepairtype        = rna_atom_basepairtype(A, lexeme.lex[2]);
      A->bp[1].basepairtype        = rna_atom_basepairtype(A, lexeme.lex[5]);
      A->bp[0].basepair_coordl_idx = 1;
      A->bp[0].basepair_coordr_idx = 2;     
      A->bp[1].basepair_coordl_idx = 3;
      A->bp[1].basepair_coordr_idx = 4;     
    }
    
    /* b a S c  a' P c' (pknot) */
    else if (is_base_pair(lexeme.lex[1], lexeme.lex[4]) && is_base_pair(lexeme.lex[3], lexeme.lex[6])) {
      A->bp[0].basepairtype        = rna_atom_basepairtype(A, lexeme.lex[2]);
      A->bp[1].basepairtype        = rna_atom_basepairtype(A, lexeme.lex[5]);
      A->bp[0].basepair_coordl_idx = 1;
      A->bp[0].basepair_coordr_idx = 3;     
      A->bp[1].basepair_coordl_idx = 2;
      A->bp[1].basepair_coordr_idx = 4;     
    }

    /* a b S b' c  P a' */
    else if (is_base_pair(lexeme.lex[0], lexeme.lex[6]) && is_base_pair(lexeme.lex[1], lexeme.lex[3])) {
      A->bp[0].basepairtype        = rna_atom_basepairtype(A, G->nt[R->nt_idx].ntname);
      A->bp[1].basepairtype        = rna_atom_basepairtype(A, lexeme.lex[2]);
      A->bp[0].basepair_coordl_idx = 0;
      A->bp[0].basepair_coordr_idx = 4;     
      A->bp[1].basepair_coordl_idx = 1;
      A->bp[1].basepair_coordr_idx = 2;     
    }
    
    /* a b S c  b' P a' */
    else if (is_base_pair(lexeme.lex[0], lexeme.lex[6]) && is_base_pair(lexeme.lex[1], lexeme.lex[4])) {
      A->bp[0].basepairtype        = rna_atom_basepairtype(A, G->nt[R->nt_idx].ntname);
      A->bp[1].basepairtype        = rna_atom_basepairtype(A, lexeme.lex[2]);
      A->bp[0].basepair_coordl_idx = 0;
      A->bp[0].basepair_coordr_idx = 4;     
      A->bp[1].basepair_coordl_idx = 1;
      A->bp[1].basepair_coordr_idx = 3;     
    }  
    
    else 
      grammar_fatal("%s() failed at atom %s rule %s nt %s.", yr_name, A->atom_syntax, R->rule_syntax, G->nt[R->nt_idx].ntname);
  }
  else if (nbasepairs == 1) {

    /* a b S c  a' P f  */ 
    if      (is_base_pair(lexeme.lex[0], lexeme.lex[4])) {
      A->bp[0].basepairtype        = rna_atom_basepairtype(A, lexeme.lex[2]);
      A->bp[0].basepair_coordl_idx = 0;
      A->bp[0].basepair_coordr_idx = 3;     
    }
    /* a b S a' c  P f  */ 
    else if(is_base_pair(lexeme.lex[0], lexeme.lex[3])){
      A->bp[0].basepairtype        = rna_atom_basepairtype(A, lexeme.lex[2]);
      A->bp[0].basepair_coordl_idx = 0;
      A->bp[0].basepair_coordr_idx = 2;     
    } 

    /* a b S b' c  P f  */
    else if(is_base_pair(lexeme.lex[1], lexeme.lex[3])) {
      A->bp[0].basepairtype        = rna_atom_basepairtype(A, lexeme.lex[2]);
      A->bp[0].basepair_coordl_idx = 1;
      A->bp[0].basepair_coordr_idx = 2;     
    }  

    /* a b S c  b' P f  */
    else if(is_base_pair(lexeme.lex[1], lexeme.lex[4])) {
      A->bp[0].basepairtype        = rna_atom_basepairtype(A, lexeme.lex[2]);
      A->bp[0].basepair_coordl_idx = 1;
      A->bp[0].basepair_coordr_idx = 3;     
    }  

    /* a b S c  f  P f' */ 
    else if(is_base_pair(lexeme.lex[4], lexeme.lex[6])) {
      A->bp[0].basepairtype        = rna_atom_basepairtype(A, lexeme.lex[5]);
      A->bp[0].basepair_coordl_idx = 3;
      A->bp[0].basepair_coordr_idx = 4;     
    }
    
    /* a b S f  c  P f' */
    else if(is_base_pair(lexeme.lex[3], lexeme.lex[6])) {
      A->bp[0].basepairtype        = rna_atom_basepairtype(A, lexeme.lex[5]);
      A->bp[0].basepair_coordl_idx = 2;
      A->bp[0].basepair_coordr_idx = 4;     
    }
    
    /* a b S c  f  P a' */
    else if(is_base_pair(lexeme.lex[0], lexeme.lex[6])) {
      A->bp[0].basepairtype        = rna_atom_basepairtype(A, G->nt[R->nt_idx].ntname);
      A->bp[0].basepair_coordl_idx = 0;
      A->bp[0].basepair_coordr_idx = 4;     
    }
    
    else 
      grammar_fatal("%s() failed at atom %s rule %s nt %s.", yr_name, A->atom_syntax, R->rule_syntax, G->nt[R->nt_idx].ntname);
  }
  strcpy(A->atom_syntax, lexeme.lex[0]);    /* atom name  */
  strcat(A->atom_syntax, lexeme.lex[1]);    /* atom name  */
  strcat(A->atom_syntax, "^");              /* atom name  */
  strcat(A->atom_syntax, lexeme.lex[3]);    /* atom name  */
  strcat(A->atom_syntax, lexeme.lex[4]);    /* atom name  */
  strcat(A->atom_syntax, "^");              /* atom name  */
  strcat(A->atom_syntax, lexeme.lex[6]);    /* atom name  */

 /* edist name */
  if      (lexeme.l == 7) 
    strcpy(A->edist_name[0], "e0"); 
  else if (lexeme.l == 8) { 
    if (strstr(lexeme.lex[7], "e")) strcpy(A->edist_name[0], lexeme.lex[7]);
    else grammar_fatal("%s() failed at atom %s rule %s nt %s.", yr_name, A->atom_syntax, R->rule_syntax, G->nt[R->nt_idx].ntname);
  }
  else grammar_fatal("%s() failed at atom %s rule %s nt %s.", yr_name, A->atom_syntax, R->rule_syntax, G->nt[R->nt_idx].ntname);

  if (rna_atom_write(A, R, G, TRUE, verbose) != eslOK) 
    grammar_fatal("%s() failed at atom %s rule %s nt %s.", yr_name, A->atom_syntax, R->rule_syntax, G->nt[R->nt_idx].ntname);
  
  /* atom 1: nonterminal (i+2,k-1) */
  A = &(R->atom[++a]);
  A->atomtype               = NONTERMINAL_ATOM;
  A->ncoords                = 2;             /* nonterminal */
  A->coordbase[0]           = COORD_I;       /* i+2 */
  A->offset[0]              = +2;        
  A->coordbase[1]           = COORD_K;       /* k-1 */
  A->offset[1]              = -1;        
  A->max_nctxts             = 4;             /* context */
  A->maxctxt_basetag[0]     = -2;            /* -2 tag */
  A->maxctxt_basetag[1]     = -1;            /* -1 tag */
  A->maxctxt_basetag[2]     = +1;            /* +1 tag */
  A->maxctxt_basetag[3]     = +2;            /* +2 tag */
  strcpy(A->atom_syntax, lexeme.lex[2]);     /* atom name  */
  if (rna_atom_write(A, R, G, TRUE, verbose) != eslOK) 
    grammar_fatal("%s() failed at atom %s rule %s nt %s.", yr_name, A->atom_syntax, R->rule_syntax, G->nt[R->nt_idx].ntname);
  
  /* atom 2: nonterminal (k+2,j-1) */
  A = &(R->atom[++a]);
  A->atomtype               = NONTERMINAL_ATOM;
  A->ncoords                = 2;             /* nonterminal */
  A->coordbase[0]           = COORD_K;       /* k+2 */
  A->offset[0]              = +2;        
  A->coordbase[1]           = COORD_J;       /* j-1 */
  A->offset[1]              = -1;        
  A->max_nctxts             = 3;             /* context */
  A->maxctxt_basetag[0]     = -2;            /* -2 tag */
  A->maxctxt_basetag[1]     = -1;            /* -1 tag */
  A->maxctxt_basetag[2]     = +1;            /* +1 tag */
  strcpy(A->atom_syntax, lexeme.lex[5]);     /* atom name  */
  if (rna_atom_write(A, R, G, TRUE, verbose) != eslOK) 
    grammar_fatal("%s() failed at atom %s rule %s nt %s.", yr_name, A->atom_syntax, R->rule_syntax, G->nt[R->nt_idx].ntname);

  if (notallowed) 
    grammar_fatal("%s() failed at atom %s rule %s nt %s.", yr_name, A->atom_syntax, R->rule_syntax, G->nt[R->nt_idx].ntname);

  return a+1;
}

/* YACC RULE #48 EMISSION NONTERM EMISSION EMISSION NONTERM EMISSION EMISSION 
 *
 * 3 atoms, five-way emission i,k,k+1,j-1,j, nonterminal (i+1,k-1), and nonterminal (k+2,j-2)
 *
 */
int
yacc_rule48(RULE *R, struct lexeme_s lexeme, GRAMMAR *G, int verbose) 
{
  char yr_name[MAXSTR];
  int  natoms = 0; /* natoms */

  strcpy(yr_name, "yacc_rule48");
  
  if (lexeme.l < 9)       /* joint emission */
    natoms = yacc_rule48_3at(R, lexeme, G, verbose);
  else 
   grammar_fatal("%s() failed at rna_rule %s nt %s.", yr_name, R->rule_syntax, G->nt[R->nt_idx].ntname);
  
  return natoms;
}
int
yacc_rule48_3at(RULE *R, struct lexeme_s lexeme, GRAMMAR *G, int verbose) 
{
  ATOM *A;
  char  yr_name[MAXSTR];
  int   a = -1; /* atom index */
  int   nbasepairs;
  int   notallowed = FALSE;

  if (is_base_pair(lexeme.lex[2], lexeme.lex[3])) notallowed = TRUE; /* a S b  b' P e  f  */
  if (is_base_pair(lexeme.lex[5], lexeme.lex[6])) notallowed = TRUE; /* a S b  c  P e  e' */

  if ( (is_base_pair(lexeme.lex[0], lexeme.lex[2]) && is_base_pair(lexeme.lex[3], lexeme.lex[5])) || /* a S a' b  P b' c  */
       (is_base_pair(lexeme.lex[0], lexeme.lex[3]) && is_base_pair(lexeme.lex[2], lexeme.lex[5])) || /* a S b  a' P b' c  (pknot) */
       (is_base_pair(lexeme.lex[0], lexeme.lex[2]) && is_base_pair(lexeme.lex[3], lexeme.lex[6])) || /* a S a' b  P c  b' */
       (is_base_pair(lexeme.lex[0], lexeme.lex[3]) && is_base_pair(lexeme.lex[2], lexeme.lex[6])) || /* a S b  a' P c  b' (pknot) */
       (is_base_pair(lexeme.lex[2], lexeme.lex[6]) && is_base_pair(lexeme.lex[3], lexeme.lex[5])) || /* a S b  c  P c' b' */
       (is_base_pair(lexeme.lex[2], lexeme.lex[5]) && is_base_pair(lexeme.lex[3], lexeme.lex[6])) || /* a S b  c  P b' c' (pknot) */
       (is_base_pair(lexeme.lex[0], lexeme.lex[6]) && is_base_pair(lexeme.lex[2], lexeme.lex[5])) || /* a S b  c  P b' a' */
       (is_base_pair(lexeme.lex[0], lexeme.lex[6]) && is_base_pair(lexeme.lex[3], lexeme.lex[5]))    /* a S c  b  P b' a' */
       ) 
    nbasepairs = 2;
  else if (is_base_pair(lexeme.lex[0], lexeme.lex[2]) || /* a S a' b  P c  f  */
	   is_base_pair(lexeme.lex[0], lexeme.lex[3]) || /* a S b  a' P c  f  */
	   is_base_pair(lexeme.lex[3], lexeme.lex[5]) || /* a S b  c  P c' f  */
	   is_base_pair(lexeme.lex[2], lexeme.lex[5]) || /* a S c  b  P c' f  */
	   is_base_pair(lexeme.lex[3], lexeme.lex[6]) || /* a S b  c  P f  c' */
	   is_base_pair(lexeme.lex[2], lexeme.lex[6]) || /* a S c  b  P f  c' */
	   is_base_pair(lexeme.lex[0], lexeme.lex[6])    /* a S b  c  P f  a' */
	   ) 
    nbasepairs = 1;
  else 
    nbasepairs = 0;
  
  strcpy(yr_name, "yacc_rule48_3at");
  R->natoms = 3;

  /* atom 0: five-way emitter i,k,k+1,j-1,j */
  A = &(R->atom[++a]);
  A->atomtype               = EMISSION_ATOM;
  A->nbasepairs             = nbasepairs;
  A->has_basepair           = (A->nbasepairs > 0)? TRUE : FALSE;
  A->ncoords                = 5;             /* five-way emitter */
  A->coordbase[0]           = COORD_I;       /* i */
  A->offset[0]              = 0;        
  A->coordbase[1]           = COORD_K;       /* k */
  A->offset[1]              = 0;        
  A->coordbase[2]           = COORD_K;       /* k+1 */
  A->offset[2]              = +1; 
  A->coordbase[3]           = COORD_J;       /* j-1 */
  A->offset[3]              = -1; 
  A->coordbase[4]           = COORD_J;       /* j */
  A->offset[4]              = 0; 
  if      (nbasepairs == 2) {
    
    /* a S a' b  P b' c  */
    if      (is_base_pair(lexeme.lex[0], lexeme.lex[2]) && is_base_pair(lexeme.lex[3], lexeme.lex[5])) {
      A->bp[0].basepairtype        = rna_atom_basepairtype(A, lexeme.lex[1]);
      A->bp[1].basepairtype        = rna_atom_basepairtype(A, lexeme.lex[4]);
      A->bp[0].basepair_coordl_idx = 0;
      A->bp[0].basepair_coordr_idx = 1;     
      A->bp[1].basepair_coordl_idx = 2;
      A->bp[1].basepair_coordr_idx = 3;     
    }
    
    /* a S b  a' P b' c  (pknot) */
    else if (is_base_pair(lexeme.lex[0], lexeme.lex[3]) && is_base_pair(lexeme.lex[2], lexeme.lex[5])) {
      A->bp[0].basepairtype        = rna_atom_basepairtype(A, lexeme.lex[1]);
      A->bp[1].basepairtype        = rna_atom_basepairtype(A, lexeme.lex[4]);
      A->bp[0].basepair_coordl_idx = 0;
      A->bp[0].basepair_coordr_idx = 2;     
      A->bp[1].basepair_coordl_idx = 1;
      A->bp[1].basepair_coordr_idx = 3;     
    }
    
    /* a S a' b  P c  b' */
    else if (is_base_pair(lexeme.lex[0], lexeme.lex[2]) && is_base_pair(lexeme.lex[3], lexeme.lex[6])) {
      A->bp[0].basepairtype        = rna_atom_basepairtype(A, lexeme.lex[1]);
      A->bp[1].basepairtype        = rna_atom_basepairtype(A, lexeme.lex[4]);
      A->bp[0].basepair_coordl_idx = 0;
      A->bp[0].basepair_coordr_idx = 1;     
      A->bp[1].basepair_coordl_idx = 2;
      A->bp[1].basepair_coordr_idx = 4;     
    }
    
    /* a S b  a' P c  b' (pknot) */
    else if (is_base_pair(lexeme.lex[0], lexeme.lex[3]) && is_base_pair(lexeme.lex[2], lexeme.lex[6])) {
      A->bp[0].basepairtype        = rna_atom_basepairtype(A, lexeme.lex[1]);
      A->bp[1].basepairtype        = rna_atom_basepairtype(A, lexeme.lex[4]);
      A->bp[0].basepair_coordl_idx = 0;
      A->bp[0].basepair_coordr_idx = 2;     
      A->bp[1].basepair_coordl_idx = 1;
      A->bp[1].basepair_coordr_idx = 4;     
    }
    
    /* a S b  c  P c' b' */
    else if (is_base_pair(lexeme.lex[2], lexeme.lex[6]) && is_base_pair(lexeme.lex[3], lexeme.lex[5])) {
      A->bp[0].basepairtype        = rna_atom_basepairtype(A, lexeme.lex[4]);
      A->bp[1].basepairtype        = rna_atom_basepairtype(A, lexeme.lex[4]);
      A->bp[0].basepair_coordl_idx = 1;
      A->bp[0].basepair_coordr_idx = 4;     
      A->bp[1].basepair_coordl_idx = 2;
      A->bp[1].basepair_coordr_idx = 3;     
    }
    
    /* a S b  c  P b' c' (pknot) */
    else if (is_base_pair(lexeme.lex[2], lexeme.lex[5]) && is_base_pair(lexeme.lex[3], lexeme.lex[6])) {
      A->bp[0].basepairtype        = rna_atom_basepairtype(A, lexeme.lex[4]);
      A->bp[1].basepairtype        = rna_atom_basepairtype(A, lexeme.lex[4]);
      A->bp[0].basepair_coordl_idx = 1;
      A->bp[0].basepair_coordr_idx = 3;     
      A->bp[1].basepair_coordl_idx = 2;
      A->bp[1].basepair_coordr_idx = 4;     
    }
    
    /* a S b  c  P b' a' */
    else if (is_base_pair(lexeme.lex[0], lexeme.lex[6]) && is_base_pair(lexeme.lex[2], lexeme.lex[5])) {
      A->bp[0].basepairtype        = rna_atom_basepairtype(A, G->nt[R->nt_idx].ntname);
      A->bp[1].basepairtype        = rna_atom_basepairtype(A, lexeme.lex[4]);
      A->bp[0].basepair_coordl_idx = 0;
      A->bp[0].basepair_coordr_idx = 4;     
      A->bp[1].basepair_coordl_idx = 1;
      A->bp[1].basepair_coordr_idx = 3;     
    }
    
    /* a S c  b  P b' a' */
    else if (is_base_pair(lexeme.lex[0], lexeme.lex[6]) && is_base_pair(lexeme.lex[3], lexeme.lex[5])) {
      A->bp[0].basepairtype        = rna_atom_basepairtype(A, G->nt[R->nt_idx].ntname);
      A->bp[1].basepairtype        = rna_atom_basepairtype(A, lexeme.lex[4]);
      A->bp[0].basepair_coordl_idx = 0;
      A->bp[0].basepair_coordr_idx = 4;     
      A->bp[1].basepair_coordl_idx = 2;
      A->bp[1].basepair_coordr_idx = 3;     
    }   

    else 
      grammar_fatal("%s() failed at atom %s rule %s nt %s.", yr_name, A->atom_syntax, R->rule_syntax, G->nt[R->nt_idx].ntname);
  }
  else if (nbasepairs == 1) {

    /* a S a' b  P c  f  */
    if      (is_base_pair(lexeme.lex[0], lexeme.lex[2])) {
      A->bp[0].basepairtype        = rna_atom_basepairtype(A, lexeme.lex[1]);
      A->bp[0].basepair_coordl_idx = 0;
      A->bp[0].basepair_coordr_idx = 1;     
    } 

    /* a S b  a' P c  f  */
    else if (is_base_pair(lexeme.lex[0], lexeme.lex[3])) {
      A->bp[0].basepairtype        = rna_atom_basepairtype(A, lexeme.lex[1]);
      A->bp[0].basepair_coordl_idx = 0;
      A->bp[0].basepair_coordr_idx = 2;     
    }
    
    /* a S b  c  P c' f  */
    else if (is_base_pair(lexeme.lex[3], lexeme.lex[5])) {
      A->bp[0].basepairtype        = rna_atom_basepairtype(A, lexeme.lex[4]);
      A->bp[0].basepair_coordl_idx = 2;
      A->bp[0].basepair_coordr_idx = 3;     
    }
    
    /* a S c  b  P c' f  */
    else if (is_base_pair(lexeme.lex[2], lexeme.lex[5])) {
      A->bp[0].basepairtype        = rna_atom_basepairtype(A, lexeme.lex[4]);
      A->bp[0].basepair_coordl_idx = 1;
      A->bp[0].basepair_coordr_idx = 3;     
    }
    
    /* a S b  c  P f  c' */
    else if (is_base_pair(lexeme.lex[3], lexeme.lex[6])) {
      A->bp[0].basepairtype        = rna_atom_basepairtype(A, lexeme.lex[4]);
      A->bp[0].basepair_coordl_idx = 2;
      A->bp[0].basepair_coordr_idx = 4;     
    }
    
    /* a S c  b  P f  c' */
    else if (is_base_pair(lexeme.lex[2], lexeme.lex[6])) {
      A->bp[0].basepairtype        = rna_atom_basepairtype(A, lexeme.lex[4]);
      A->bp[0].basepair_coordl_idx = 1;
      A->bp[0].basepair_coordr_idx = 4;     
    }
    
    /* a S b  c  P f  a' */
    else if (is_base_pair(lexeme.lex[0], lexeme.lex[6])) {
      A->bp[0].basepairtype        = rna_atom_basepairtype(A, G->nt[R->nt_idx].ntname);
      A->bp[0].basepair_coordl_idx = 0;
      A->bp[0].basepair_coordr_idx = 4;     
    }   
    
    else 
      grammar_fatal("%s() failed at atom %s rule %s nt %s.", yr_name, A->atom_syntax, R->rule_syntax, G->nt[R->nt_idx].ntname);
  }

  strcpy(A->atom_syntax, lexeme.lex[0]);    /* atom name  */
  strcat(A->atom_syntax, "^");              /* atom name  */
  strcat(A->atom_syntax, lexeme.lex[2]);    /* atom name  */
  strcat(A->atom_syntax, lexeme.lex[3]);    /* atom name  */
  strcat(A->atom_syntax, "^");              /* atom name  */
  strcat(A->atom_syntax, lexeme.lex[5]);    /* atom name  */
  strcat(A->atom_syntax, lexeme.lex[6]);    /* atom name  */

 /* edist name */
  if      (lexeme.l == 7) 
    strcpy(A->edist_name[0], "e0"); 
  else if (lexeme.l == 8) { 
    if (strstr(lexeme.lex[7], "e")) strcpy(A->edist_name[0], lexeme.lex[7]);
    else grammar_fatal("%s() failed at atom %s rule %s nt %s.", yr_name, A->atom_syntax, R->rule_syntax, G->nt[R->nt_idx].ntname);
  }
  else grammar_fatal("%s() failed at atom %s rule %s nt %s.", yr_name, A->atom_syntax, R->rule_syntax, G->nt[R->nt_idx].ntname);

  if (rna_atom_write(A, R, G, TRUE, verbose) != eslOK) 
    grammar_fatal("%s() failed at atom %s rule %s nt %s.", yr_name, A->atom_syntax, R->rule_syntax, G->nt[R->nt_idx].ntname);
  
  /* atom 1: nonterminal (i+1,k-1) */
  A = &(R->atom[++a]);
  A->atomtype               = NONTERMINAL_ATOM;
  A->ncoords                = 2;             /* nonterminal */
  A->coordbase[0]           = COORD_I;       /* i+1 */
  A->offset[0]              = +1;        
  A->coordbase[1]           = COORD_K;       /* k-1 */
  A->offset[1]              = -1;        
  A->max_nctxts             = 3;             /* context */
  A->maxctxt_basetag[0]     = -1;            /* -1 tag */
  A->maxctxt_basetag[1]     = +1;            /* +1 tag */
  A->maxctxt_basetag[2]     = +2;            /* +2 tag */
  strcpy(A->atom_syntax, lexeme.lex[1]);     /* atom name  */
  if (rna_atom_write(A, R, G, TRUE, verbose) != eslOK) 
    grammar_fatal("%s() failed at atom %s rule %s nt %s.", yr_name, A->atom_syntax, R->rule_syntax, G->nt[R->nt_idx].ntname);
  
  /* atom 2: nonterminal (k+2,j-2) */
  A = &(R->atom[++a]);
  A->atomtype               = NONTERMINAL_ATOM;
  A->ncoords                = 2;             /* nonterminal */
  A->coordbase[0]           = COORD_K;       /* k+2 */
  A->offset[0]              = +2;        
  A->coordbase[1]           = COORD_J;       /* j-2 */
  A->offset[1]              = -2;        
  A->max_nctxts             = 4;             /* context */
  A->maxctxt_basetag[0]     = -2;            /* -2 tag */
  A->maxctxt_basetag[1]     = -1;            /* -1 tag */
  A->maxctxt_basetag[2]     = +1;            /* +1 tag */
  A->maxctxt_basetag[3]     = +2;            /* +2 tag */
  strcpy(A->atom_syntax, lexeme.lex[4]);     /* atom name  */
  if (rna_atom_write(A, R, G, TRUE, verbose) != eslOK) 
    grammar_fatal("%s() failed at atom %s rule %s nt %s.", yr_name, A->atom_syntax, R->rule_syntax, G->nt[R->nt_idx].ntname);

  if (notallowed) 
    grammar_fatal("%s() failed at atom %s rule %s nt %s.", yr_name, A->atom_syntax, R->rule_syntax, G->nt[R->nt_idx].ntname);

  return a+1;
}

/*----------------- end, local functions  ----------------*/


/*****************************************************************
 * 3. main
 *****************************************************************/
#ifdef grmPARSE_TESTDRIVE
/* 
   flex -I grm_parsegrammar.lex
   byacc -d grm_parsegrammar.y
   gcc -I /groups/eddy/home/rivase/src/easel -I ~/src/easel -g -Wall -c grammar.c
   gcc -I /groups/eddy/home/rivase/src/easel -I ~/src/easel -g -Wall -c grm_util.c
   gcc -I ~/src/easel -L ~/src/easel -g -Wall -DgrmPARSE_TESTDRIVE lex.yy.c y.tab.c -o test_grammarparser grammar.o grm_util.o -lm -ll -ly -leasel
   
*/
int
main (int argc, char **argv)
{
  extern FILE *yyin;
  GRAMMAR     *G;
  int          be_verbose = TRUE;

  if ((yyin = fopen(argv[1], "r")) == NULL)
    grammar_fatal("Coudn't open file %s\n", argv[1]);

  G = Grammar_Parse(yyin);
  Grammar_Dump(stdout, G, FALSE, be_verbose);

  Grammar_Destroy(G);
  fclose(yyin);

  return 0;
}
#endif /* grmPARSE_TESTDRIVE */
/*----------------- end, main  ----------------*/
```
