## Supplementary material for "What does it take to learn the rules of RNA base pairing? A lot less than you may think": grm_parsegrammar.y.bck

```
%{
  /* grm_parsegrammar.y
   * yacc source file for SCFG compiler (TORNADO) 
   *
   * er, Thu Aug  2 09:20:58 EDT 2007
   *    starting from Ray Lang's grampiler.y
   */
#include <stdio.h>
#include <ctype.h>
#include <string.h>
#include <limits.h>
#include <assert.h>
#include <math.h>
  

 /* argument to pass yyparse() */
#define YYPARSE_PARAM yyparse_param     /* the RNA grammar */

#include <esl_config.h>
#include <easel.h>
#include <esl_alphabet.h>
#include <esl_regexp.h>
#include <esl_vectorops.h>

#include "grammar.h"
#include "grm_config.h"
#include "grm_io.h"
#include "grm_gmx.h"
#include "grm_parsegrammar.h" 
#include "grm_util.h"
   
 /* static variables */
  static char              errbuf[eslERRBUFSIZE]; 
  static struct lexeme_s   lexeme;      /* lexeme at hand */
  static ATOM              iatom;       /* incomplete atom */
  static int               rnr = 0;     /* total number of rules in the rna_grammar */
  static int               ynr = 0;     /* total number of rules in the yacc_grammar */
  static int               nt_idx;      /* index of NT at work */
  static int               is_new_rule; /* TRUE if starting a new rule */
  static int               ntied = 0;
  static int               nparam = 0;
  static int               p;
  static int               tied[MAXRULES];

  /* static functions */
  static int             add_coord(ATOM *iatom, char *coord, int offset, int verbose);
  static int             add_context(ATOM *iatom, char *context, int offset, int verbose);
  static enum basepair_e get_basepairtype(char *bptype);
  static int             is_base_pair(char *s1, char *s2); 
  static int             is_default_score (int L, ESL_DSQ *dsq); 
  static int             rna_atom_add_to_rule(int r, int w, ATOM *iatom, GRAMMAR *G, struct lexeme_s lexeme, int verbose); 
  static int             rna_atom_add_to_rule_emission(int r, int w, ATOM iatom, GRAMMAR *G, struct lexeme_s lexeme); 
  static int             rna_atom_add_to_rule_nonterminal(int r, int w, ATOM iatom, GRAMMAR *G, struct lexeme_s lexeme); 
  static int             rna_atom_add_to_rule_nonterminal_di(int r, int w, ATOM iatom, GRAMMAR *G, struct lexeme_s lexeme); 
  static int             rna_atom_add_to_rule_monosegment(int r, int w, ATOM iatom, GRAMMAR *G, struct lexeme_s lexeme); 
  static int             rna_atom_add_to_rule_disegment(int r, int w, ATOM iatom, GRAMMAR *G, struct lexeme_s lexeme); 
  static int             rna_atom_add_to_rule_disegment_tied(NT *nt, RULE *r, ATOM *A, GRAMMAR *G, struct lexeme_s lexeme); 
  static int             rna_atom_add_to_rule_disegment_untied(NT *nt, RULE *r, ATOM *A, GRAMMAR *G, struct lexeme_s lexeme); 
  static enum basepair_e rna_atom_basepairtype(ATOM *A, char *ntname); 
  static void            rna_atom_clear(ATOM *A); 
  static void            atom_qsort(int *v, int *coord, int *offset, int left, int right);  
  static int             rna_atom_write(ATOM *A, RULE *R, GRAMMAR *G, int add_ntcontext, int verbose); 
  static int             rna_atom_write_disegment(ATOM *A, RULE *R, GRAMMAR *G, int verbose); 
  static int             rna_atom_write_edist_emission(ATOM *A, RULE *R, GRAMMAR *G, int verbose); 
  static int             rna_atom_write_edist_tieddisegment(ATOM *A, RULE *R, GRAMMAR *G, int verbose); 
  static int             rna_atom_write_emission(ATOM *A, RULE *R, GRAMMAR *G, int add_ntcontext, int verbose); 
  static int             rna_atom_write_emission_context(ATOM *A, GRAMMAR *G, int add_ntcontext); 
  static int             rna_atom_write_epsilon(ATOM *A, GRAMMAR *G); 
  static int             rna_atom_write_monosegment(ATOM *A, GRAMMAR *G, int verbose); 
  static int             rna_atom_write_nonterminal(ATOM *A, GRAMMAR *G); 
  static int             rna_atom_write_segment_ldist(ATOM *A, GRAMMAR *G, int verbose); 
  static int             rna_edist_add_edist(GRAMMAR *G, char *atom, char *edistname, int c1, int c2, int add); 
  static int             rna_edist_add_score(GRAMMAR *G, char *lexeme, SCVAL sc, int add); 
  static int             rna_edist_assign (EDIST *edist, ATOM *A, GRAMMAR *G); 
  static int             rna_edist_assign_tieddisegment(int idx, EDIST *edist, ATOM *A, GRAMMAR *G); 
  static int             rna_edist_check_name(EDIST *edist); 
  static void            rna_edist_declare(GRAMMAR *G, char *ename, int nemist,  
					   int ncontexts, int nbasepairs, 
					   char *basepairtype1, int basepair1_coordl_idx, int basepair1_coordr_idx, int force_wccomp1,  
					   char *basepairtype2, int basepair2_coordl_idx, int basepair2_coordr_idx, int force_wccomp2, int verbose); 
  static void            rna_edist_declare_one(GRAMMAR *G, char *ename, int nemist, int ncontexts, int nbasepairs, int silent,  
					       char *basepairtype1, int basepair1_coordl_idx, int basepair1_coordr_idx, int force_wccomp1,   
					       char *basepairtype2, int basepair2_coordl_idx, int basepair2_coordr_idx, int force_wccomp2,   
					       int edist_idx, int verbose); 
  static void            rna_edist_declare_tied_joint(GRAMMAR *G, char *tename1, int nbp1, char *tename2, int nbp2, char *tiedtype, int verbose); 
  static void            rna_edist_declare_tied_bayes(GRAMMAR *G, char *tename1, int nbp1, char *tename2, int nbp2, char *tiedtype, int verbose); 
  static void            rna_edist_declare_tied_marginal(GRAMMAR *G, char *tename, int nbp, int coord, char *tiedtype, int verbose); 
  static void            rna_edist_declare_tied_conditional(GRAMMAR *G, char *tename1, int nbp1, int coord, char *tename2, int nbp2, char *tiedtype, int verbose); 
  static void            rna_edist_declare_tied_condmarg(GRAMMAR *G, char *tename1, int nbp1, char *tename2, int nbp2, char *tiedtype, int verbose); 
  static void            rna_edist_declare_tied_rotate_simple(GRAMMAR *G, char *tename, int nbp, char *tiedtype, int rc, int verbose); 
  static void            rna_edist_declare_tied_rotate_context(GRAMMAR *G, char *tename1, int nbp1, char *tename2, int nbp2, char *tename3, int nbp3,  
							       char *tiedtype, int rc1, int rc2, int verbose); 
  static int             rna_edist_write(EDIST *edist, GRAMMAR *G, int edist_idx, int verbose); 
  static int             rna_ldist_add_score_mono(GRAMMAR *G, char *l, SCVAL sc, int add, int verbose); 
  static int             rna_ldist_add_score_di(GRAMMAR *G, char *l, char *m, SCVAL sc, int add, int verbose); 
  static int             rna_ldist_add_score_di_sum(GRAMMAR *G, char *l, SCVAL sc, int add, int verbose); 
  static int             rna_ldist_add_score_di_dif(GRAMMAR *G, char *l, SCVAL sc, int add, int verbose); 
  static int             rna_ldist_add_score_di_sym(GRAMMAR *G, char *l, SCVAL sc, int add, int verbose); 
  static int             rna_ldist_add_affine_score(GRAMMAR *G, double a, double b, double c, double d, int verbose); 
  static int             rna_ldist_add_linear_score(GRAMMAR *G, double a, double b, int verbose); 
  static int             rna_ldist_assign (ATOM *A, GRAMMAR *G); 
  static void            rna_ldist_declare(GRAMMAR *G, char *ldecl, char *lname, int min, int fit, int max, int minL, int minR, int verbose); 
  static int             rna_ldist_write(GRAMMAR *G, char *ldecl, char *lname, int min, int fit, int max, int minL, int minR, int verbose); 
  static int             rna_lhs_write(GRAMMAR *G, struct lexeme_s lexeme, char *errbuf, int *ret_nt_idx, int verbose); 
  static int             rna_nonterminal_context(NT *nt); 
  static int             rna_nonterminal_get_context(int *ret_nct, int *ct_tag, char *ntname); 
  static int             rna_rule_atomlist_write(int rnr, int w, GRAMMAR *G); 
  static int             rna_rule_enum_write(int rnr, int ynr, int w, GRAMMAR *G, struct lexeme_s lexeme, int verbose);  
  static void            rna_rule_print(int w, GRAMMAR *G); 
  static void            rna_rule_syntax(RULE *R, struct lexeme_s lexeme); 
  static void            rna_rule_syntax_add(RULE *R, char *atomsyntax); 
  static int             rna_tdist_add_score(GRAMMAR *G, int t, SCVAL sc, int add); 
  static int             rna_tdist_add_score_default(GRAMMAR *G, SCVAL sc); 
  static int             rna_tdist_assign(NT *nt, GRAMMAR *G, char *tdist_name); 
  static void            rna_tdist_declare(GRAMMAR *G, char *ntname, int nrules, int verbose); 
  static int             rna_tdist_tie(int ntied, int *tied, GRAMMAR *G, int verbose); 
  static int             rna_tdist_write(GRAMMAR *G, char *tdist_name, int nrules, int verbose); 
  static int   yacc_rule1        (RULE *R, struct lexeme_s lexeme, GRAMMAR *G, int verbose);  
  static int   yacc_rule2        (RULE *R, struct lexeme_s lexeme, GRAMMAR *G, int verbose);  
  static int   yacc_rule3        (RULE *R, struct lexeme_s lexeme, GRAMMAR *G, int verbose);  
  static int   yacc_rule4        (RULE *R, struct lexeme_s lexeme, GRAMMAR *G, int verbose);  
  static int   yacc_rule5        (RULE *R, struct lexeme_s lexeme, GRAMMAR *G, int verbose);  
  static int   yacc_rule6        (RULE *R, struct lexeme_s lexeme, GRAMMAR *G, int verbose);  
  static int   yacc_rule7        (RULE *R, struct lexeme_s lexeme, GRAMMAR *G, int verbose);  
  static int   yacc_rule8        (RULE *R, struct lexeme_s lexeme, GRAMMAR *G, int verbose);  
  static int   yacc_rule9        (RULE *R, struct lexeme_s lexeme, GRAMMAR *G, int verbose);  
  static int   yacc_rule10       (RULE *R, struct lexeme_s lexeme, GRAMMAR *G, int verbose);  
  static int   yacc_rule11       (RULE *R, struct lexeme_s lexeme, GRAMMAR *G, int verbose);  
  static int   yacc_rule12       (RULE *R, struct lexeme_s lexeme, GRAMMAR *G, int verbose);  
  static int   yacc_rule12_2at   (RULE *R, struct lexeme_s lexeme, GRAMMAR *G, int verbose);  
  static int   yacc_rule12_3at   (RULE *R, struct lexeme_s lexeme, GRAMMAR *G, int verbose);  
  static int   yacc_rule13       (RULE *R, struct lexeme_s lexeme, GRAMMAR *G, int verbose);  
  static int   yacc_rule13_2at   (RULE *R, struct lexeme_s lexeme, GRAMMAR *G, int verbose);  
  static int   yacc_rule13_3at   (RULE *R, struct lexeme_s lexeme, GRAMMAR *G, int verbose);  
  static int   yacc_rule14       (RULE *R, struct lexeme_s lexeme, GRAMMAR *G, int verbose);  
  static int   yacc_rule14_2at   (RULE *R, struct lexeme_s lexeme, GRAMMAR *G, int verbose);  
  static int   yacc_rule14_3at   (RULE *R, struct lexeme_s lexeme, GRAMMAR *G, int verbose);  
  static int   yacc_rule15       (RULE *R, struct lexeme_s lexeme, GRAMMAR *G, int verbose);  
  static int   yacc_rule16       (RULE *R, struct lexeme_s lexeme, GRAMMAR *G, int verbose);  
  static int   yacc_rule16_3at   (RULE *R, struct lexeme_s lexeme, GRAMMAR *G, int verbose);  
  static int   yacc_rule16_4at   (RULE *R, struct lexeme_s lexeme, GRAMMAR *G, int verbose);  
  static int   yacc_rule17       (RULE *R, struct lexeme_s lexeme, GRAMMAR *G, int verbose);  
  static int   yacc_rule17_3at   (RULE *R, struct lexeme_s lexeme, GRAMMAR *G, int verbose);  
  static int   yacc_rule17_4at   (RULE *R, struct lexeme_s lexeme, GRAMMAR *G, int verbose);  
  static int   yacc_rule18       (RULE *R, struct lexeme_s lexeme, GRAMMAR *G, int verbose);  
  static int   yacc_rule18_3at   (RULE *R, struct lexeme_s lexeme, GRAMMAR *G, int verbose);  
  static int   yacc_rule18_4at   (RULE *R, struct lexeme_s lexeme, GRAMMAR *G, int verbose);  
  static int   yacc_rule19       (RULE *R, struct lexeme_s lexeme, GRAMMAR *G, int verbose);  
  static int   yacc_rule19_3at   (RULE *R, struct lexeme_s lexeme, GRAMMAR *G, int verbose);  
  static int   yacc_rule20       (RULE *R, struct lexeme_s lexeme, GRAMMAR *G, int verbose);  
  static int   yacc_rule20_3at   (RULE *R, struct lexeme_s lexeme, GRAMMAR *G, int verbose);  
  static int   yacc_rule21       (RULE *R, struct lexeme_s lexeme, GRAMMAR *G, int verbose);  
  static int   yacc_rule21_3at   (RULE *R, struct lexeme_s lexeme, GRAMMAR *G, int verbose);  
  static int   yacc_rule22       (RULE *R, struct lexeme_s lexeme, GRAMMAR *G, int verbose);  
  static int   yacc_rule22_4at   (RULE *R, struct lexeme_s lexeme, GRAMMAR *G, int verbose);  
  static int   yacc_rule22_5at   (RULE *R, struct lexeme_s lexeme, GRAMMAR *G, int verbose);  
  static int   yacc_rule23       (RULE *R, struct lexeme_s lexeme, GRAMMAR *G, int verbose);  
  static int   yacc_rule23_2at   (RULE *R, struct lexeme_s lexeme, GRAMMAR *G, int verbose);  
  static int   yacc_rule24       (RULE *R, struct lexeme_s lexeme, GRAMMAR *G, int verbose);  
  static int   yacc_rule24_2at   (RULE *R, struct lexeme_s lexeme, GRAMMAR *G, int verbose);  
  static int   yacc_rule25       (RULE *R, struct lexeme_s lexeme, GRAMMAR *G, int verbose);  
  static int   yacc_rule25_2at   (RULE *R, struct lexeme_s lexeme, GRAMMAR *G, int verbose);  
  static int   yacc_rule26       (RULE *R, struct lexeme_s lexeme, GRAMMAR *G, int verbose);  
  static int   yacc_rule26_3at   (RULE *R, struct lexeme_s lexeme, GRAMMAR *G, int verbose);  
  static int   yacc_rule27       (RULE *R, struct lexeme_s lexeme, GRAMMAR *G, int verbose);  
  static int   yacc_rule27_3at   (RULE *R, struct lexeme_s lexeme, GRAMMAR *G, int verbose);  
  static int   yacc_rule28       (RULE *R, struct lexeme_s lexeme, GRAMMAR *G, int verbose);  
  static int   yacc_rule29       (RULE *R, struct lexeme_s lexeme, GRAMMAR *G, int verbose);  
  static int   yacc_rule30       (RULE *R, struct lexeme_s lexeme, GRAMMAR *G, int verbose); 
  static int   yacc_rule31       (RULE *R, struct lexeme_s lexeme, GRAMMAR *G, int verbose);  
  static int   yacc_rule31_tied  (RULE *R, struct lexeme_s lexeme, GRAMMAR *G, int verbose);  
  static int   yacc_rule31_tied_context  (RULE *R, struct lexeme_s lexeme, GRAMMAR *G, int verbose);  
  static int   yacc_rule31_tied_nocontext (RULE *R, struct lexeme_s lexeme, GRAMMAR *G, int verbose);  
  static int   yacc_rule31_untied(RULE *R, struct lexeme_s lexeme, GRAMMAR *G, int verbose);  
  static int   yacc_rule32       (RULE *R, struct lexeme_s lexeme, GRAMMAR *G, int verbose);  
  static int   yacc_rule33       (RULE *R, struct lexeme_s lexeme, GRAMMAR *G, int verbose);  
  static int   yacc_rule34       (RULE *R, struct lexeme_s lexeme, GRAMMAR *G, int verbose);  
  static int   yacc_rule35       (RULE *R, struct lexeme_s lexeme, GRAMMAR *G, int verbose);  
  static int   yacc_rule35_2at   (RULE *R, struct lexeme_s lexeme, GRAMMAR *G, int verbose);  
  static int   yacc_rule35_3at   (RULE *R, struct lexeme_s lexeme, GRAMMAR *G, int verbose);  
  static int   yacc_rule36       (RULE *R, struct lexeme_s lexeme, GRAMMAR *G, int verbose);  
  static int   yacc_rule36_3at   (RULE *R, struct lexeme_s lexeme, GRAMMAR *G, int verbose);  
  static int   yacc_rule36_4at   (RULE *R, struct lexeme_s lexeme, GRAMMAR *G, int verbose);  
  static int   yacc_rule37       (RULE *R, struct lexeme_s lexeme, GRAMMAR *G, int verbose);  
  static int   yacc_rule37_3at   (RULE *R, struct lexeme_s lexeme, GRAMMAR *G, int verbose);  
  static int   yacc_rule37_4at   (RULE *R, struct lexeme_s lexeme, GRAMMAR *G, int verbose);  
  static int   yacc_rule38       (RULE *R, struct lexeme_s lexeme, GRAMMAR *G, int verbose);  
  static int   yacc_rule38_3at   (RULE *R, struct lexeme_s lexeme, GRAMMAR *G, int verbose);  
  static int   yacc_rule38_4at   (RULE *R, struct lexeme_s lexeme, GRAMMAR *G, int verbose);  
  static int   yacc_rule39       (RULE *R, struct lexeme_s lexeme, GRAMMAR *G, int verbose);  
  static int   yacc_rule39_3at   (RULE *R, struct lexeme_s lexeme, GRAMMAR *G, int verbose);  
  static int   yacc_rule39_4at   (RULE *R, struct lexeme_s lexeme, GRAMMAR *G, int verbose);  
  static int   yacc_rule40       (RULE *R, struct lexeme_s lexeme, GRAMMAR *G, int verbose);  
  static int   yacc_rule40_3at   (RULE *R, struct lexeme_s lexeme, GRAMMAR *G, int verbose);  
  static int   yacc_rule40_4at   (RULE *R, struct lexeme_s lexeme, GRAMMAR *G, int verbose);  
  static int   yacc_rule41       (RULE *R, struct lexeme_s lexeme, GRAMMAR *G, int verbose);  
  static int   yacc_rule41_3at   (RULE *R, struct lexeme_s lexeme, GRAMMAR *G, int verbose);  
  static int   yacc_rule42       (RULE *R, struct lexeme_s lexeme, GRAMMAR *G, int verbose);  
  static int   yacc_rule42_3at   (RULE *R, struct lexeme_s lexeme, GRAMMAR *G, int verbose);  
  static int   yacc_rule43       (RULE *R, struct lexeme_s lexeme, GRAMMAR *G, int verbose);  
  static int   yacc_rule43_3at   (RULE *R, struct lexeme_s lexeme, GRAMMAR *G, int verbose);  
  static int   yacc_rule44       (RULE *R, struct lexeme_s lexeme, GRAMMAR *G, int verbose);  
  static int   yacc_rule44_3at   (RULE *R, struct lexeme_s lexeme, GRAMMAR *G, int verbose);  
  static int   yacc_rule45       (RULE *R, struct lexeme_s lexeme, GRAMMAR *G, int verbose);  
  static int   yacc_rule45_3at   (RULE *R, struct lexeme_s lexeme, GRAMMAR *G, int verbose);  
  static int   yacc_rule46       (RULE *R, struct lexeme_s lexeme, GRAMMAR *G, int verbose);  
  static int   yacc_rule46_3at   (RULE *R, struct lexeme_s lexeme, GRAMMAR *G, int verbose);  
  static int   yacc_rule47       (RULE *R, struct lexeme_s lexeme, GRAMMAR *G, int verbose);  
  static int   yacc_rule47_3at   (RULE *R, struct lexeme_s lexeme, GRAMMAR *G, int verbose);  
  static int   yacc_rule48       (RULE *R, struct lexeme_s lexeme, GRAMMAR *G, int verbose);  
  static int   yacc_rule48_3at   (RULE *R, struct lexeme_s lexeme, GRAMMAR *G, int verbose);  
  %} 

// %parse-param { struct YYPARSE_PARAM * }

%union { 
  char              *string; 
  double             dval; 
  struct param_s    *param; 
} 

%token <string>   INTEGER REAL 
%token <string>   PLUS MINUS 
%token <string>   SQRT LOG EXP 
%token <string>   MULTIPLY DIVIDE 
%token <string>   MAX MIN 
%token <string>   MAXCOND MINCOND 
%token <string>   SIN COS 
%token <string>   OR AND 
%token <string>   GETS ADDS 
%token <string>   SEP COMMA 
%token <string>   GREATER LESS 
%token <string>   OPEN CLOSE 
%token <string>   XVARIABLE 
%token <string>   LHS REWRITE 
%token <string>   NONTERM
%token <string>   NONTERMLDISEGMENT NONTERMRDISEGMENT 
%token <string>   EMISSION 
%token <string>   EPSILON 
%token <string>   EMIT DEFAULT_EMIT 
%token <string>   BPTYPE FORCEWC EDIST_SILENT
%token <string>   PARAM_DECL 
%token <string>   EDIST_DECL  
%token <string>   LDIST_DECL DEFAULT_LDIST DEFAULT_LDIST_SUM DEFAULT_LDIST_DIF  
%token <string>   SUM_LDIST DIF_LDIST SYM_LDIST 
%token <string>   TDIST_DECL DEFAULT_TDIST 
%token <string>   DIST_NAME  
%token <string>   TDIST_NAME  
%token <string>   TTIED 
%token <string>   ETIED JOINT BAYES MARGINAL CONDITIONAL ROTATE CONDMARG 
%token <string>   MONOSEGMENT LDISEGMENT RDISEGMENT  
%token <string>   COORDBASE 
%token <string>   FIT 
%token <string>   AFFINE LINEAR 
%token <param>    PARAM_NAME 

%type <dval>   expression 
%type <string> list 
%type <string> coordlist 
%type <string> paircoord 
%type <string> paircontext 
%type <string> coord 
%type <string> contextlist 
%type <string> context 


%left PLUS MINUS 
%left MULTIPLY DIVIDE 
%nonassoc UMINUS 


%% /* yacc grammar rules  */ 

start:  
{  
if (((struct yyparse_s *)yyparse_param)->verbose) printf("\nCREATE GRAMMAR\n");  
}  
rna_grammar  
{  
  if (((struct yyparse_s *)yyparse_param)->verbose) printf("END_GRAMMAR\n\n"); 
  if (((struct yyparse_s *)yyparse_param)->verbose) printf ("#n-parameters: %d \n", nparam); 
  if (((struct yyparse_s *)yyparse_param)->verbose) { 
    for (p =0; p < nparam; p++) 
      if (param[p].used == FALSE) printf ("#parameter[%d]: %s=%f NOT USED\n", p, param[p].name, param[p].value); 
  } 
}  
; 

/* rna_grammar: 

   first, declaration of parameters and distributions (if any specified); 
   grammar rewrites at the end  
*/ 
rna_grammar:  
      | decls rewrites 
; 

/* declarations: first parameters (if any), then distributions (if any) 
 */ 
decls: /* could be empty */ 
     | param_decls 
     | dist_decls 
     | param_decls dist_decls 
; 

/* parameters declarations  
 */ 
param_decls: param_decl  
           | param_decls param_decl  
; 

param_decl: PARAM_DECL SEP PARAM_NAME SEP expression 
{ 
  $3->value = $5; 
  $3->used  = FALSE; 
  if (((struct yyparse_s *)yyparse_param)->verbose) printf("param[%d] %s=%f\n", nparam, $3->name, $3->value); 
  nparam ++; 
} 
; 

/* allow for algebraic expression when  
 * defining the value of a parameter or  
 * a transition distribution 
 */ 
expression:  
  expression PLUS     expression               { $$ = $1 + $3;  } 
| expression MINUS    expression               { $$ = $1 - $3;  } 
| expression MULTIPLY expression               { $$ = $1 * $3;  } 
| expression DIVIDE   expression               { if ($3 == 0.0) { grammar_fatal("divide by zero"); } else { $$ = $1 / $3; } } 
| MINUS expression %prec UMINUS                { $$ = -$2;      } 
| OPEN expression CLOSE                        { $$ = $2;       } 
| SQRT OPEN expression CLOSE                   { $$ = sqrt($3); } 
| LOG  OPEN expression CLOSE                   { $$ = log($3);  } 
| EXP  OPEN expression CLOSE                   { $$ = exp($3);  } 
| SIN  OPEN expression CLOSE                   { $$ = sin($3);  } 
| COS  OPEN expression CLOSE                   { $$ = cos($3);  } 
| INTEGER                                      { $$ = atof($1); } 
| REAL                                         { $$ = atof($1); } 
| MAX     OPEN  expression COMMA expression  CLOSE                                     { $$ = ($3 > $5)? $3 : $5; } /* MAX(a,b,)        = (a > b)? a : b */ 
| MIN     OPEN  expression COMMA expression  CLOSE                                     { $$ = ($3 > $5)? $5 : $3; } /* MIN(a,b,)        = (a > b)? b : a */ 
| MAXCOND OPEN  expression COMMA expression  COMMA expression  COMMA expression  CLOSE { $$ = ($3 > $5)? $7 : $9; } /* MAXCOND(a,b,c,d) = (a > b)? c : d */ 
| MINCOND OPEN  expression COMMA expression  COMMA expression  COMMA expression  CLOSE { $$ = ($3 < $5)? $7 : $9; } /* MINCOND(a,b,c,d) = (a < b)? c : d */ 
| PARAM_NAME                                   { if (isnan($1->value)) grammar_fatal("param %s value is nan", $1->name); else { $$ = $1->value; $1->used = TRUE; } } 
; 

/* distribution declarations: 
 * first tdist, second edist, last ldist declarations 
 */ 
dist_decls: tdist_decls 
          | edist_decls  
          | ldist_decls  
          | tdist_decls edist_decls  
          | tdist_decls ldist_decls  
          | edist_decls ldist_decls  
          | tdist_decls edist_decls ldist_decls  
; 

edist_decls: edist_decl  
           | edist_decls edist_decl  
; 
ldist_decls: ldist_decl  
           | ldist_decls ldist_decl 
;  
tdist_decls: tdist_decl  
           | tdist_decls tdist_decl 
;  

edist_decl: edist_decl_with_scores  
          | edist_decl_tied 
          | edist_decl_only 
; 
ldist_decl: ldist_decl_with_scores  
          | ldist_decl_only 
; 
tdist_decl: tdist_decl_with_scores  
          | tdist_decl_only 
; 

edist_decl_only: 
/* no basepair */ 
 EDIST_DECL SEP INTEGER SEP INTEGER SEP INTEGER SEP DIST_NAME  
{ 
  rna_edist_declare(((struct yyparse_s *)yyparse_param)->Gr, $9, atoi($3), atoi($5), atoi($7), "", 0, 1, FALSE, "", -1, -1, FALSE, ((struct yyparse_s *)yyparse_param)->verbose);  
} 

/* a nemit=2 with one basepair */ 
| EDIST_DECL SEP INTEGER SEP INTEGER SEP INTEGER SEP BPTYPE SEP DIST_NAME  
{ 
  rna_edist_declare(((struct yyparse_s *)yyparse_param)->Gr, $11, atoi($3), atoi($5), atoi($7), $9, 0, 1, FALSE, "", -1, -1, FALSE, ((struct yyparse_s *)yyparse_param)->verbose);  
} 

/* a nemit=2 with one basepair and force_wccomp */ 
| EDIST_DECL SEP INTEGER SEP INTEGER SEP INTEGER SEP BPTYPE SEP FORCEWC SEP DIST_NAME  
{ 
  rna_edist_declare(((struct yyparse_s *)yyparse_param)->Gr, $13, atoi($3), atoi($5), atoi($7), $9, 0, 1, TRUE, "", -1, -1, FALSE, ((struct yyparse_s *)yyparse_param)->verbose);  
} 

/* a nemit > 2 with one basepair */ 
| EDIST_DECL SEP INTEGER SEP INTEGER SEP INTEGER SEP BPTYPE SEP INTEGER SEP INTEGER SEP DIST_NAME  
{ 
  rna_edist_declare(((struct yyparse_s *)yyparse_param)->Gr, $15, atoi($3), atoi($5), atoi($7), $9, atoi($11), atoi($13), FALSE, "", -1, -1, FALSE, ((struct yyparse_s *)yyparse_param)->verbose);  
} 

/* a nemit > 2 with one basepair and force_wccomp */ 
| EDIST_DECL SEP INTEGER SEP INTEGER SEP INTEGER SEP BPTYPE SEP INTEGER SEP INTEGER SEP FORCEWC SEP DIST_NAME  
{ 
  rna_edist_declare(((struct yyparse_s *)yyparse_param)->Gr, $17, atoi($3), atoi($5), atoi($7), $9, atoi($11), atoi($13), TRUE, "", -1, -1, FALSE, ((struct yyparse_s *)yyparse_param)->verbose);  
} 

/* a nemit > 2 with two basepair */ 
| EDIST_DECL SEP INTEGER SEP INTEGER SEP INTEGER SEP BPTYPE SEP INTEGER SEP INTEGER SEP BPTYPE SEP INTEGER SEP INTEGER SEP DIST_NAME  
{ 
  rna_edist_declare(((struct yyparse_s *)yyparse_param)->Gr, $21, atoi($3), atoi($5), atoi($7), $9, atoi($11), atoi($13), FALSE, $15, atoi($17), atoi($19), FALSE, ((struct yyparse_s *)yyparse_param)->verbose);  
} 

/* a nemit > 2 with two basepair and force_wccomp */ 
| EDIST_DECL SEP INTEGER SEP INTEGER SEP INTEGER SEP BPTYPE SEP INTEGER SEP INTEGER SEP FORCEWC SEP BPTYPE SEP INTEGER SEP INTEGER SEP FORCEWC SEP DIST_NAME  
{ 
  rna_edist_declare(((struct yyparse_s *)yyparse_param)->Gr, $25, atoi($3), atoi($5), atoi($7), $9, atoi($11), atoi($13), TRUE, $17, atoi($19), atoi($21), TRUE, ((struct yyparse_s *)yyparse_param)->verbose);  
} 
/* EDIST_SILENT is not allowed with edist_decl_only */
; 

edist_decl_tied: 
/* no basepair */ 
 EDIST_DECL SEP INTEGER SEP INTEGER SEP INTEGER SEP DIST_NAME  
{ 
  rna_edist_declare(((struct yyparse_s *)yyparse_param)->Gr, $9, atoi($3), atoi($5), atoi($7), "", 0, 1, FALSE, "", -1, -1, FALSE, ((struct yyparse_s *)yyparse_param)->verbose);  
} 
edist_tied 

/* a nemit=2 with one basepair */ 
| EDIST_DECL SEP INTEGER SEP INTEGER SEP INTEGER SEP BPTYPE SEP DIST_NAME  
{ 
  rna_edist_declare(((struct yyparse_s *)yyparse_param)->Gr, $11, atoi($3), atoi($5), atoi($7), $9, 0, 1, FALSE, "", -1, -1, FALSE, ((struct yyparse_s *)yyparse_param)->verbose);  
} 
edist_tied 

/* a nemit=2 with one basepair and force wccomp */ 
| EDIST_DECL SEP INTEGER SEP INTEGER SEP INTEGER SEP BPTYPE SEP FORCEWC SEP DIST_NAME  
{ 
  rna_edist_declare(((struct yyparse_s *)yyparse_param)->Gr, $13, atoi($3), atoi($5), atoi($7), $9, 0, 1, TRUE, "", -1, -1, FALSE, ((struct yyparse_s *)yyparse_param)->verbose);  
} 
edist_tied 

/* a nemit > 2 with one basepair */ 
| EDIST_DECL SEP INTEGER SEP INTEGER SEP INTEGER SEP BPTYPE SEP INTEGER SEP INTEGER SEP DIST_NAME  
{ 
  rna_edist_declare(((struct yyparse_s *)yyparse_param)->Gr, $15, atoi($3), atoi($5), atoi($7), $9, atoi($11), atoi($13), FALSE, "", -1, -1, FALSE, ((struct yyparse_s *)yyparse_param)->verbose);  
} 
edist_tied 

/* a nemit > 2 with one basepair and force wccomp */ 
| EDIST_DECL SEP INTEGER SEP INTEGER SEP INTEGER SEP BPTYPE SEP INTEGER SEP INTEGER SEP FORCEWC SEP DIST_NAME  
{ 
  rna_edist_declare(((struct yyparse_s *)yyparse_param)->Gr, $17, atoi($3), atoi($5), atoi($7), $9, atoi($11), atoi($13), TRUE, "", -1, -1, FALSE, ((struct yyparse_s *)yyparse_param)->verbose);  
} 
edist_tied 

/* a nemit > 2 with two basepair */ 
| EDIST_DECL SEP INTEGER SEP INTEGER SEP INTEGER SEP BPTYPE SEP INTEGER SEP INTEGER SEP BPTYPE SEP INTEGER SEP INTEGER SEP DIST_NAME  
{ 
  rna_edist_declare(((struct yyparse_s *)yyparse_param)->Gr, $21, atoi($3), atoi($5), atoi($7), $9, atoi($11), atoi($13), FALSE, $15, atoi($17), atoi($19), FALSE, ((struct yyparse_s *)yyparse_param)->verbose);  
} 
edist_tied 

/* a nemit > 2 with two basepair and force wccomp */ 
| EDIST_DECL SEP INTEGER SEP INTEGER SEP INTEGER SEP BPTYPE SEP INTEGER SEP INTEGER SEP FORCEWC SEP BPTYPE SEP INTEGER SEP INTEGER SEP FORCEWC SEP DIST_NAME  
{ 
  rna_edist_declare(((struct yyparse_s *)yyparse_param)->Gr, $25, atoi($3), atoi($5), atoi($7), $9, atoi($11), atoi($13), TRUE, $15, atoi($19), atoi($21), TRUE, ((struct yyparse_s *)yyparse_param)->verbose);  
} 
edist_tied 
; 

edist_tied: /* only some special types are permited here */ 
/* JOINT: P(b,c) = P1(b)*P2(c) 
 * 
 *                  
 * tied: P1 : nbp1 : P2 : nbp2 : joint 
 */ 
 ETIED SEP DIST_NAME SEP INTEGER SEP DIST_NAME SEP INTEGER SEP JOINT 
{  
  rna_edist_declare_tied_joint(((struct yyparse_s *)yyparse_param)->Gr, $3, atoi($5), $7, atoi($9), $11, ((struct yyparse_s *)yyparse_param)->verbose); 
} 
/* BAYES: P(a b|z) = P1(b|z,a)*P2(a) 
 * 
 *                  
 * tied: P1 : nbp1 : P2 : nbp2 : bayes 
 */ 
 | ETIED SEP DIST_NAME SEP INTEGER SEP DIST_NAME SEP INTEGER SEP BAYES 
{  
  rna_edist_declare_tied_bayes(((struct yyparse_s *)yyparse_param)->Gr, $3, atoi($5), $7, atoi($9), $11, ((struct yyparse_s *)yyparse_param)->verbose); 
} 
/* MARGINAL: P(b) = \sum_c P1(b,c) marginalize coord1  
 * 
 *            nbp      
 * tied: P1 :  0 : 0 : MARGINAL (L-MARGINAL) 
 * 
 * 
 * P(b) = \sum_c P1(c,b) marginalize coord0  
 * 
 *            nbp      
 * tied: P1 :  0 : 1 : MARGINAL (R-MARGINAL) 
 */ 
| ETIED SEP DIST_NAME SEP INTEGER SEP INTEGER SEP MARGINAL 
{  
  rna_edist_declare_tied_marginal(((struct yyparse_s *)yyparse_param)->Gr, $3, atoi($5), atoi($7), $9, ((struct yyparse_s *)yyparse_param)->verbose); 
} 
/* CONDITIONAL: 
 * P(b|a^a'c) = P1(b,c|a^a') * P(a^a') / P(c) conditional coord0 (L-CONDITIONAL) 
 * P(c|ba^a') = P1(b,c|a^a') * P(a^a') / P(b) conditional coord1 (R-CONDITIONAL) 
 */ 
| ETIED SEP DIST_NAME SEP INTEGER SEP INTEGER SEP DIST_NAME SEP INTEGER SEP CONDITIONAL 
{  
  rna_edist_declare_tied_conditional(((struct yyparse_s *)yyparse_param)->Gr, $3, atoi($5), atoi($7), $9, atoi($11), $13, ((struct yyparse_s *)yyparse_param)->verbose); 
} 
/* CONDMARG: P(b^c|z) = \sum_z P1(b^c|z) * P(z)  
 */ 
| ETIED SEP DIST_NAME SEP INTEGER SEP DIST_NAME SEP INTEGER SEP CONDMARG 
{  
  rna_edist_declare_tied_condmarg(((struct yyparse_s *)yyparse_param)->Gr, $3, atoi($5), $7, atoi($9), $11, ((struct yyparse_s *)yyparse_param)->verbose); 
} 
/* ROTATE SIMPLE: P(m1^m2) = P1(m2^m1)  
 */ 
| ETIED SEP DIST_NAME SEP INTEGER SEP ROTATE SEP INTEGER 
{  
  rna_edist_declare_tied_rotate_simple(((struct yyparse_s *)yyparse_param)->Gr, $3, atoi($5), $7, atoi($9), ((struct yyparse_s *)yyparse_param)->verbose);
}
/* ROTATE CONTEXT: P(a^a'|b^c) = P1(c,b|a'^a) * P(a'^a) / P(b^c) 
 */
| ETIED SEP DIST_NAME SEP INTEGER SEP DIST_NAME SEP INTEGER SEP DIST_NAME SEP INTEGER SEP ROTATE
{ 
  rna_edist_declare_tied_rotate_context(((struct yyparse_s *)yyparse_param)->Gr, $3, atoi($5), $7, atoi($9), $11, atoi($13), $15, -1, -1, ((struct yyparse_s *)yyparse_param)->verbose);
}
/* fancy ROTATE CONTEXT: P(m1 a m2 |b^c) = P1(m2 c,b m1 |a) * P(a) / P(b^c) 
 */
| ETIED SEP DIST_NAME SEP INTEGER SEP DIST_NAME SEP INTEGER SEP DIST_NAME SEP INTEGER SEP ROTATE SEP INTEGER 
{ 
  rna_edist_declare_tied_rotate_context(((struct yyparse_s *)yyparse_param)->Gr, $3, atoi($5), $7, atoi($9), $11, atoi($13), $15, atoi($17), -1, ((struct yyparse_s *)yyparse_param)->verbose);
}
/* fancy ROTATE CONTEXT: P(m1 a^a' m2 |b^c) = P1(m2 c,b m1 |a'^a) * P(a'^a) / P(b^c) 
 */
| ETIED SEP DIST_NAME SEP INTEGER SEP DIST_NAME SEP INTEGER SEP DIST_NAME SEP INTEGER SEP ROTATE  SEP INTEGER  SEP INTEGER
{ 
  rna_edist_declare_tied_rotate_context(((struct yyparse_s *)yyparse_param)->Gr, $3, atoi($5), $7, atoi($9), $11, atoi($13), $15, atoi($17), atoi($19), ((struct yyparse_s *)yyparse_param)->verbose);
}
;

ldist_decl_only: 
/* ldist: min :  max : lname */
  LDIST_DECL SEP expression SEP expression SEP DIST_NAME 
{
  rna_ldist_declare(((struct yyparse_s *)yyparse_param)->Gr, $1, $7, (int)($3), (int)($5), (int)($5), 0, 0, ((struct yyparse_s *)yyparse_param)->verbose); 
} 
/* ldist: min : fit : max : lname */
| LDIST_DECL SEP expression SEP expression  SEP expression  SEP DIST_NAME 
{
  rna_ldist_declare(((struct yyparse_s *)yyparse_param)->Gr, $1, $9, (int)($3), (int)($5), (int)($7), 0, 0, ((struct yyparse_s *)yyparse_param)->verbose); 
} 
/* ldist-di : minL : minR : min : max : lname */
| LDIST_DECL SEP expression SEP expression  SEP expression  SEP expression  SEP DIST_NAME 
{
  rna_ldist_declare(((struct yyparse_s *)yyparse_param)->Gr, $1, $11, (int)($7), (int)($9), (int)($9), (int)($3), (int)($5), ((struct yyparse_s *)yyparse_param)->verbose); 
} 
/* ldist-di : minL : minR : min : fit : max : lname */
| LDIST_DECL SEP expression SEP expression  SEP expression  SEP expression  SEP expression  SEP DIST_NAME 
{
  rna_ldist_declare(((struct yyparse_s *)yyparse_param)->Gr, $1, $13, (int)($7), (int)($9), (int)($11), (int)($3), (int)($5), ((struct yyparse_s *)yyparse_param)->verbose); 
} 
;

tdist_decl_only: TDIST_DECL SEP expression SEP TDIST_NAME  
{
  rna_tdist_declare(((struct yyparse_s *)yyparse_param)->Gr, $5, (int)($3), ((struct yyparse_s *)yyparse_param)->verbose); 
} 
;

edist_decl_with_scores: 
/* no basepair */
 EDIST_DECL SEP INTEGER SEP INTEGER SEP INTEGER SEP DIST_NAME SEP INTEGER 
{
  rna_edist_declare_one(((struct yyparse_s *)yyparse_param)->Gr, $9, atoi($3), atoi($5), atoi($7), FALSE, "", 0, 1, FALSE, "", -1, -1, FALSE, atoi($11), ((struct yyparse_s *)yyparse_param)->verbose); 
}
 escores

/* no basepair and silent */
|  EDIST_DECL SEP INTEGER SEP INTEGER SEP INTEGER SEP DIST_NAME SEP INTEGER SEP EDIST_SILENT
{
  rna_edist_declare_one(((struct yyparse_s *)yyparse_param)->Gr, $9, atoi($3), atoi($5), atoi($7), TRUE, "", 0, 1, FALSE, "", -1, -1, FALSE, atoi($11), ((struct yyparse_s *)yyparse_param)->verbose); 
}
 escores

/* a nemit=2 with one basepair */
| EDIST_DECL SEP INTEGER SEP INTEGER SEP INTEGER SEP BPTYPE SEP DIST_NAME SEP INTEGER
{
  rna_edist_declare_one(((struct yyparse_s *)yyparse_param)->Gr, $11, atoi($3), atoi($5), atoi($7), FALSE, $9, 0, 1, FALSE, "", -1, -1, FALSE, atoi($13), ((struct yyparse_s *)yyparse_param)->verbose); 
}
 escores

/* a nemit=2 with one basepair and force wccomp */
| EDIST_DECL SEP INTEGER SEP INTEGER SEP INTEGER SEP BPTYPE SEP FORCEWC SEP DIST_NAME SEP INTEGER
{
  rna_edist_declare_one(((struct yyparse_s *)yyparse_param)->Gr, $13, atoi($3), atoi($5), atoi($7), FALSE, $9, 0, 1, TRUE, "", -1, -1, FALSE, atoi($15), ((struct yyparse_s *)yyparse_param)->verbose); 
}
 escores

/* a nemit=2 with one basepair and silent */
| EDIST_DECL SEP INTEGER SEP INTEGER SEP INTEGER SEP BPTYPE SEP DIST_NAME SEP INTEGER SEP EDIST_SILENT
{
  rna_edist_declare_one(((struct yyparse_s *)yyparse_param)->Gr, $11, atoi($3), atoi($5), atoi($7), TRUE, $9, 0, 1, FALSE, "", -1, -1, FALSE, atoi($13), ((struct yyparse_s *)yyparse_param)->verbose); 
}
 escores

/* a nemit=2 with one basepair and force wccomp and silent */
| EDIST_DECL SEP INTEGER SEP INTEGER SEP INTEGER SEP BPTYPE SEP FORCEWC SEP DIST_NAME SEP INTEGER SEP EDIST_SILENT
{
  rna_edist_declare_one(((struct yyparse_s *)yyparse_param)->Gr, $13, atoi($3), atoi($5), atoi($7), TRUE, $9, 0, 1, TRUE, "", -1, -1, FALSE, atoi($15), ((struct yyparse_s *)yyparse_param)->verbose); 
}
 escores

/* a nemit > 2 with one basepair */
| EDIST_DECL SEP INTEGER SEP INTEGER SEP INTEGER SEP BPTYPE SEP INTEGER SEP INTEGER SEP DIST_NAME SEP INTEGER
{
  rna_edist_declare_one(((struct yyparse_s *)yyparse_param)->Gr, $15, atoi($3), atoi($5), atoi($7), FALSE, $9, atoi($11), atoi($13), FALSE, "", -1, -1, FALSE, atoi($17), ((struct yyparse_s *)yyparse_param)->verbose); 
}
 escores

/* a nemit > 2 with one basepair and force wccomp */
| EDIST_DECL SEP INTEGER SEP INTEGER SEP INTEGER SEP BPTYPE SEP INTEGER SEP INTEGER SEP FORCEWC SEP DIST_NAME SEP INTEGER
{
  rna_edist_declare_one(((struct yyparse_s *)yyparse_param)->Gr, $17, atoi($3), atoi($5), atoi($7), FALSE, $9, atoi($11), atoi($13), TRUE, "", -1, -1, FALSE, atoi($19), ((struct yyparse_s *)yyparse_param)->verbose); 
}
 escores

/* a nemit > 2 with one basepair  and silent */
| EDIST_DECL SEP INTEGER SEP INTEGER SEP INTEGER SEP BPTYPE SEP INTEGER SEP INTEGER SEP DIST_NAME SEP INTEGER SEP EDIST_SILENT
{
  rna_edist_declare_one(((struct yyparse_s *)yyparse_param)->Gr, $15, atoi($3), atoi($5), atoi($7), TRUE, $9, atoi($11), atoi($13), FALSE, "", -1, -1, FALSE, atoi($17), ((struct yyparse_s *)yyparse_param)->verbose); 
}
 escores

/* a nemit > 2 with one basepair and force wccomp  and silent */
| EDIST_DECL SEP INTEGER SEP INTEGER SEP INTEGER SEP BPTYPE SEP INTEGER SEP INTEGER SEP FORCEWC SEP DIST_NAME SEP INTEGER SEP EDIST_SILENT
{
  rna_edist_declare_one(((struct yyparse_s *)yyparse_param)->Gr, $17, atoi($3), atoi($5), atoi($7), TRUE, $9, atoi($11), atoi($13), TRUE, "", -1, -1, FALSE, atoi($19), ((struct yyparse_s *)yyparse_param)->verbose); 
}
 escores

/* a nemit > 2 with two basepair */
| EDIST_DECL SEP INTEGER SEP INTEGER SEP INTEGER SEP BPTYPE SEP INTEGER SEP INTEGER SEP BPTYPE SEP INTEGER SEP INTEGER SEP DIST_NAME SEP INTEGER
{
  rna_edist_declare_one(((struct yyparse_s *)yyparse_param)->Gr, $21, atoi($3), atoi($5), atoi($7), FALSE, $9, atoi($11), atoi($13), FALSE, $15, atoi($17), atoi($19), FALSE, atoi($23), ((struct yyparse_s *)yyparse_param)->verbose); 
}
 escores

/* a nemit > 2 with two basepair  and force wccomp */
| EDIST_DECL SEP INTEGER SEP INTEGER SEP INTEGER SEP BPTYPE SEP INTEGER SEP INTEGER SEP FORCEWC SEP BPTYPE SEP INTEGER SEP INTEGER SEP FORCEWC SEP DIST_NAME SEP INTEGER
{
  rna_edist_declare_one(((struct yyparse_s *)yyparse_param)->Gr, $25, atoi($3), atoi($5), atoi($7), FALSE, $9, atoi($11), atoi($13), TRUE, $17, atoi($19), atoi($21), TRUE, atoi($27), ((struct yyparse_s *)yyparse_param)->verbose); 
}
 escores

/* a nemit > 2 with two basepair  and silent */
| EDIST_DECL SEP INTEGER SEP INTEGER SEP INTEGER SEP BPTYPE SEP INTEGER SEP INTEGER SEP BPTYPE SEP INTEGER SEP INTEGER SEP DIST_NAME SEP INTEGER  SEP EDIST_SILENT
{
  rna_edist_declare_one(((struct yyparse_s *)yyparse_param)->Gr, $21, atoi($3), atoi($5), atoi($7), TRUE, $9, atoi($11), atoi($13), FALSE, $15, atoi($17), atoi($19), FALSE, atoi($23), ((struct yyparse_s *)yyparse_param)->verbose); 
}
 escores

/* a nemit > 2 with two basepair  and force wccomp and silent */
| EDIST_DECL SEP INTEGER SEP INTEGER SEP INTEGER SEP BPTYPE SEP INTEGER SEP INTEGER SEP FORCEWC SEP BPTYPE SEP INTEGER SEP INTEGER SEP FORCEWC SEP DIST_NAME SEP INTEGER SEP EDIST_SILENT
{
  rna_edist_declare_one(((struct yyparse_s *)yyparse_param)->Gr, $25, atoi($3), atoi($5), atoi($7), TRUE, $9, atoi($11), atoi($13), TRUE, $17, atoi($19), atoi($21), TRUE, atoi($27), ((struct yyparse_s *)yyparse_param)->verbose); 
}
 escores
;

ldist_decl_with_scores: 
ldist_decl_only lscores
;

tdist_decl_with_scores: TDIST_DECL SEP expression SEP TDIST_NAME  
{
  rna_tdist_declare(((struct yyparse_s *)yyparse_param)->Gr, $5, (int)($3), ((struct yyparse_s *)yyparse_param)->verbose); 
} 
 tdefine
;

tdefine : ttied 
        | tscores   
        | ttied tscores
;

ttied : ttied_one | ttied ttied_one
;
ttied_one : TTIED SEP ttied_one_rhs
{ if (rna_tdist_tie(ntied, tied, ((struct yyparse_s *)yyparse_param)->Gr, ((struct yyparse_s *)yyparse_param)->verbose) != eslOK)
    grammar_fatal("coud't tie parameters for tdist");
    ntied = 0; 
}
;
ttied_one_rhs : ttied_idx SEP ttied_idx | ttied_one_rhs SEP ttied_idx
;
ttied_idx : INTEGER
{ tied[ntied++] = atoi($1); }
;

escores: default_escore other_escores
;
lscores: default_lscore other_lscores
;
tscores: default_tscore other_tscores
;

other_escores: | other_escores one_escore
;
other_lscores: | other_lscores one_lscore
;
other_tscores: | other_tscores one_tscore
;

default_escore: 
 DEFAULT_EMIT GETS expression
{  
  if (((struct yyparse_s *)yyparse_param)->verbose) printf("default e-score [%f]\n", (SCVAL)($3));
  if (rna_edist_add_score(((struct yyparse_s *)yyparse_param)->Gr, $1, (SCVAL)($3), FALSE) != eslOK) 
    grammar_fatal("couldn't set specified emission default score %d for default %s", (SCVAL)($3), $1); 
}
| DEFAULT_EMIT ADDS expression
{  
  if (rna_edist_add_score(((struct yyparse_s *)yyparse_param)->Gr, $1, (SCVAL)($3), TRUE) != eslOK) 
    grammar_fatal("couldn't add specified emission default score %d for default %s", (SCVAL)($3), $1); 
}
/* NNN = ex_3_c */
| DEFAULT_EMIT GETS DIST_NAME 
{  
  if (((struct yyparse_s *)yyparse_param)->verbose) printf("default e-score [%s]\n", $3);
  if (rna_edist_add_edist(((struct yyparse_s *)yyparse_param)->Gr, $1, $3, -1, -1, FALSE) != eslOK) 
    grammar_fatal("couldn't set pre-specified emission default edist %s for default %s", $3, $1); 
}
| DEFAULT_EMIT ADDS DIST_NAME 
{  
  if (rna_edist_add_edist(((struct yyparse_s *)yyparse_param)->Gr, $1, $3, -1, -1, TRUE) != eslOK) 
    grammar_fatal("couldn't add pre-specified emission default edist %s for default %s", $3, $1); 
}
/* NNN = ex_1_c : 0 
 * indicates that ex_3_c(aNN) = ex_1_c(a)
 */
| DEFAULT_EMIT GETS DIST_NAME SEP INTEGER 
{  
  if (((struct yyparse_s *)yyparse_param)->verbose) printf("default e-score [%s] : %d \n", $3, atoi($5));
  if (rna_edist_add_edist(((struct yyparse_s *)yyparse_param)->Gr, $1, $3, atoi($5), -1, FALSE) != eslOK) 
    grammar_fatal("couldn't set pre-specified emission default edist %s for default %s", $3, $1); 
}
| DEFAULT_EMIT ADDS DIST_NAME SEP INTEGER
{  
  if (rna_edist_add_edist(((struct yyparse_s *)yyparse_param)->Gr, $1, $3, atoi($5), -1, TRUE) != eslOK) 
    grammar_fatal("couldn't add pre-specified emission default edist %s for default %s", $3, $1); 
}
/* NNNN = ex_2_c : 0 : 3
 * indicates that ex_4_c(aNNb) = ex_2_c(a,b)
 */
| DEFAULT_EMIT GETS DIST_NAME SEP INTEGER SEP INTEGER 
{  
  if (((struct yyparse_s *)yyparse_param)->verbose) printf("default e-score [%s] : %d : %d\n", $3, atoi($5), atoi($7));
  if (rna_edist_add_edist(((struct yyparse_s *)yyparse_param)->Gr, $1, $3, atoi($5), atoi($7), FALSE) != eslOK) 
    grammar_fatal("couldn't set pre-specified emission default edist %s for default %s", $3, $1); 
}
| DEFAULT_EMIT ADDS DIST_NAME SEP INTEGER SEP INTEGER 
{  
  if (rna_edist_add_edist(((struct yyparse_s *)yyparse_param)->Gr, $1, $3, atoi($5), atoi($7), TRUE) != eslOK) 
    grammar_fatal("couldn't add pre-specified emission default edist %s for default %s", $3, $1); 
}
;

default_lscore: 
  DEFAULT_LDIST GETS expression
{
  if (rna_ldist_add_score_mono(((struct yyparse_s *)yyparse_param)->Gr, $1, (SCVAL)($3), FALSE, ((struct yyparse_s *)yyparse_param)->verbose) != eslOK) 
    grammar_fatal("couldn't add ldist default score %d for default length %s", (SCVAL)($3), $1); 
}
| DEFAULT_LDIST COMMA DEFAULT_LDIST GETS expression
{
  if (rna_ldist_add_score_di(((struct yyparse_s *)yyparse_param)->Gr, $1, $3, (SCVAL)($5), FALSE, ((struct yyparse_s *)yyparse_param)->verbose) != eslOK) 
    grammar_fatal("couldn't add ldist default score %f for default length %s,%s", (SCVAL)($5), $1, $3); 
}
| default_lscore_sum
| default_lscore_dif
| default_lscore_sum default_lscore_dif
| default_lscore_dif default_lscore_sum
;

default_lscore_sum: DEFAULT_LDIST_SUM GETS expression
{
  if (rna_ldist_add_score_di_sum(((struct yyparse_s *)yyparse_param)->Gr, $1, (SCVAL)($3), FALSE, ((struct yyparse_s *)yyparse_param)->verbose) != eslOK) 
    grammar_fatal("couldn't add ldist default score %f for default sum length %s", (SCVAL)($3), $1); 
} 

default_lscore_dif: DEFAULT_LDIST_DIF GETS expression
{
  if (rna_ldist_add_score_di_dif(((struct yyparse_s *)yyparse_param)->Gr, $1, (SCVAL)($3), FALSE, ((struct yyparse_s *)yyparse_param)->verbose) != eslOK) 
    grammar_fatal("couldn't add ldist default score %f for default sum length %s", (SCVAL)($3), $1); 
} 

default_tscore: DEFAULT_TDIST GETS expression
{
  if (((struct yyparse_s *)yyparse_param)->verbose) printf("default t-score [%f]\n", (SCVAL)($3));

  if (rna_tdist_add_score_default(((struct yyparse_s *)yyparse_param)->Gr, (SCVAL)($3)) != eslOK) 
    grammar_fatal("couldn't add tdist score %f for default transition %s", (SCVAL)($3), $1); 
}
| DEFAULT_TDIST OPEN XVARIABLE CLOSE GETS expression
{
  if (((struct yyparse_s *)yyparse_param)->verbose) printf("default t-score [%f]\n", (SCVAL)($6));

  if (rna_tdist_add_score_default(((struct yyparse_s *)yyparse_param)->Gr, (SCVAL)($6)) != eslOK) 
    grammar_fatal("couldn't add tdist score %f for default transition %s", (SCVAL)($6), $1); 
}
;

one_escore: 
  EMIT GETS expression
{
  if (((struct yyparse_s *)yyparse_param)->verbose) printf("get e-score [%f]\n",(SCVAL)($3));
  if (rna_edist_add_score(((struct yyparse_s *)yyparse_param)->Gr, $1, (SCVAL)($3), FALSE) != eslOK) 
     grammar_fatal("couldn't set specified single-base score %f for singlet %s", (SCVAL)($3), $1);  
}
| EMIT ADDS expression
{
  if (((struct yyparse_s *)yyparse_param)->verbose) printf("add e-score [%f]\n",(SCVAL)($3));
  if (rna_edist_add_score(((struct yyparse_s *)yyparse_param)->Gr, $1, (SCVAL)($3), TRUE) != eslOK) 
     grammar_fatal("couldn't add specified single-base score %f for singlet %s", (SCVAL)($3), $1);  
}
;
one_lscore: 
  INTEGER GETS expression
{
  if (rna_ldist_add_score_mono(((struct yyparse_s *)yyparse_param)->Gr, $1, (SCVAL)($3), FALSE, ((struct yyparse_s *)yyparse_param)->verbose) != eslOK) 
    grammar_fatal("couldn't add specified ldist score %f for length %s", (SCVAL)($3), $1); 
}
| INTEGER ADDS expression
{
  if (rna_ldist_add_score_mono(((struct yyparse_s *)yyparse_param)->Gr, $1, (SCVAL)($3), TRUE, ((struct yyparse_s *)yyparse_param)->verbose) != eslOK) 
    grammar_fatal("couldn't add specified ldist score %f for length %s", (SCVAL)($3), $1); 
}
| INTEGER COMMA INTEGER GETS expression
{
  if (rna_ldist_add_score_di(((struct yyparse_s *)yyparse_param)->Gr, $1, $3, (SCVAL)($5), FALSE, ((struct yyparse_s *)yyparse_param)->verbose) != eslOK) 
    grammar_fatal("couldn't add specified ldist score %f for length %s %s", (SCVAL)($5), $1, $3); 
}
| INTEGER COMMA INTEGER ADDS expression
{
  if (rna_ldist_add_score_di(((struct yyparse_s *)yyparse_param)->Gr, $1, $3, (SCVAL)($5), TRUE, ((struct yyparse_s *)yyparse_param)->verbose) != eslOK) 
    grammar_fatal("couldn't add specified ldist score %f for length %s %s", (SCVAL)($5), $1, $3); 
}
| SUM_LDIST GETS INTEGER GETS expression
{
  if (rna_ldist_add_score_di_sum(((struct yyparse_s *)yyparse_param)->Gr, $3, (SCVAL)($5), FALSE, ((struct yyparse_s *)yyparse_param)->verbose) != eslOK) 
    grammar_fatal("couldn't add specified ldist sum_score %f for length %s %s", (SCVAL)($5), $1, $3); 
}
| SUM_LDIST GETS INTEGER ADDS expression
{
  if (rna_ldist_add_score_di_sum(((struct yyparse_s *)yyparse_param)->Gr, $3, (SCVAL)($5), TRUE, ((struct yyparse_s *)yyparse_param)->verbose) != eslOK) 
    grammar_fatal("couldn't add specified ldist sum_score %f for length %s %s", (SCVAL)($5), $1, $3); 
}
| DIF_LDIST GETS INTEGER GETS expression
{
  if (rna_ldist_add_score_di_dif(((struct yyparse_s *)yyparse_param)->Gr, $3, (SCVAL)($5), FALSE, ((struct yyparse_s *)yyparse_param)->verbose) != eslOK) 
    grammar_fatal("couldn't add specified ldist dif_score %f for length %s %s", (SCVAL)($5), $1, $3); 
}
| DIF_LDIST GETS INTEGER ADDS expression
{
  if (rna_ldist_add_score_di_dif(((struct yyparse_s *)yyparse_param)->Gr, $3, (SCVAL)($5), TRUE, ((struct yyparse_s *)yyparse_param)->verbose) != eslOK) 
    grammar_fatal("couldn't add specified ldist dif_score %f for length %s %s", (SCVAL)($5), $1, $3); 
}
| SYM_LDIST GETS INTEGER GETS expression
{
  if (rna_ldist_add_score_di_sym(((struct yyparse_s *)yyparse_param)->Gr, $3, (SCVAL)($5), FALSE, ((struct yyparse_s *)yyparse_param)->verbose) != eslOK) 
    grammar_fatal("couldn't add specified ldist sym_score %f for length %s %s", (SCVAL)($5), $1, $3); 
}
| SYM_LDIST GETS INTEGER ADDS expression
{
  if (rna_ldist_add_score_di_sym(((struct yyparse_s *)yyparse_param)->Gr, $3, (SCVAL)($5), TRUE, ((struct yyparse_s *)yyparse_param)->verbose) != eslOK) 
    grammar_fatal("couldn't add specified ldist sym_score %f for length %s %s", (SCVAL)($5), $1, $3); 
}
| FIT SEP function 
;

function: 
  AFFINE SEP expression SEP expression SEP expression SEP expression 
{ 
  if (rna_ldist_add_affine_score(((struct yyparse_s *)yyparse_param)->Gr, $3, $5, $7, $9, ((struct yyparse_s *)yyparse_param)->verbose) != eslOK) 
    grammar_fatal("couldn't add ldist affine function for scores > %d", $2); 

}
| LINEAR SEP expression SEP expression
{
  if (rna_ldist_add_linear_score(((struct yyparse_s *)yyparse_param)->Gr, $3, $5, ((struct yyparse_s *)yyparse_param)->verbose) != eslOK) 
    grammar_fatal("couldn't add ldist linear function for scores > %d", $2); 
}
;

one_tscore: INTEGER GETS expression
{
  if (((struct yyparse_s *)yyparse_param)->verbose) printf("t=%d [%f]\n", atoi($1), (SCVAL)($3));

  if (rna_tdist_add_score(((struct yyparse_s *)yyparse_param)->Gr, atoi($1), (SCVAL)($3), FALSE) != eslOK) 
    grammar_fatal("couldn't add tdist score %d for transition %s", (SCVAL)($3), $1); 
}
|
INTEGER ADDS expression
{
  if (rna_tdist_add_score(((struct yyparse_s *)yyparse_param)->Gr, atoi($1), (SCVAL)($3), TRUE) != eslOK) 
    grammar_fatal("couldn't add tdist score %d for transition %s", (SCVAL)($3), $1); 
  if (((struct yyparse_s *)yyparse_param)->verbose) printf("t=%d +=[%f]\n", atoi($1), (SCVAL)($3));
}
|
INTEGER OPEN XVARIABLE CLOSE GETS expression
{
  if (((struct yyparse_s *)yyparse_param)->verbose) printf("t=%d [%f]\n", atoi($1), (SCVAL)($6));

  if (rna_tdist_add_score(((struct yyparse_s *)yyparse_param)->Gr, atoi($1), (SCVAL)($6), FALSE) != eslOK) 
    grammar_fatal("couldn't add tdist score %d for transition %s", (SCVAL)($6), $1); 
}
|
INTEGER OPEN XVARIABLE CLOSE ADDS expression
{
  if (((struct yyparse_s *)yyparse_param)->verbose) printf("t=%d [%f]\n", atoi($1), (SCVAL)($6));

  if (rna_tdist_add_score(((struct yyparse_s *)yyparse_param)->Gr, atoi($1), (SCVAL)($6), TRUE) != eslOK) 
    grammar_fatal("couldn't add tdist score %d for transition %s", (SCVAL)($6), $1); 
}
;

rewrites: 
  rewrite
| rewrites rewrite
;

rewrite:
  LHS 
{
  is_new_rule = TRUE;
  lexeme.l = 1;
  strcpy(lexeme.lex[0], $1);
  if (rna_lhs_write(((struct yyparse_s *)yyparse_param)->Gr, lexeme, errbuf, &nt_idx, ((struct yyparse_s *)yyparse_param)->verbose) != eslOK) 
    grammar_fatal("cannot rewrite LHS %s.\n%s\n", lexeme.lex[0], errbuf);
} rhs_list

| LHS TDIST_NAME 
{
  is_new_rule = TRUE;
  lexeme.l = 2;
  strcpy(lexeme.lex[0], $1);
  strcpy(lexeme.lex[1], $2);
  if (rna_lhs_write(((struct yyparse_s *)yyparse_param)->Gr, lexeme, errbuf, &nt_idx, ((struct yyparse_s *)yyparse_param)->verbose) != eslOK) 
    grammar_fatal("cannot rewrite LHS %s.\n%s\n", lexeme.lex[0], errbuf);
} rhs_list
;

rhs_list: 
rule 
{ 
  is_new_rule = TRUE;
  rnr ++;
}
| rhs_list OR rule
{ 
  is_new_rule = TRUE; 
  rnr ++;
}
;

rule: 
  rule_atomlist 
{  
  if (((struct yyparse_s *)yyparse_param)->verbose) rna_rule_print(nt_idx, ((struct yyparse_s *)yyparse_param)->Gr);
}
| rule_enum 
;

rule_atomlist: 
  atom
{
  is_new_rule = FALSE; 
} 
| rule_atomlist atom
{
  is_new_rule = FALSE; 
}
;

atom: 
  emission_atom 
| nonterm_atom 
| monoseg_atom 
| diseg_atom;

emission_atom: 
  EMISSION SEP list
{
  lexeme.l = 2;
  strcpy(lexeme.lex[0], $1);
  strcpy(lexeme.lex[1], $3);
  iatom.atomtype = EMISSION_ATOM;
  if (((struct yyparse_s *)yyparse_param)->verbose) printf("  emission atom %s:%s\n", lexeme.lex[0], lexeme.lex[1]);
  if (rna_atom_add_to_rule(rnr, nt_idx, &iatom, ((struct yyparse_s *)yyparse_param)->Gr, lexeme, ((struct yyparse_s *)yyparse_param)->verbose) != eslOK) 
    grammar_fatal("error in rna_rule %d emision_atom\n", rnr);
}
| EMISSION SEP list DIST_NAME
{
  lexeme.l = 3;
  strcpy(lexeme.lex[0], $1);
  strcpy(lexeme.lex[1], $3);
  strcpy(lexeme.lex[2], $4);
  iatom.atomtype = EMISSION_ATOM;
  if (((struct yyparse_s *)yyparse_param)->verbose) printf("  emission atom %s:%s dist %s\n", lexeme.lex[0], lexeme.lex[1], lexeme.lex[2]);
  if (rna_atom_add_to_rule(rnr, nt_idx, &iatom, ((struct yyparse_s *)yyparse_param)->Gr, lexeme, ((struct yyparse_s *)yyparse_param)->verbose) != eslOK) 
    grammar_fatal("error in rna_rule %d emision_atom\n", rnr);
}
;

nonterm_atom:  
  NONTERM OPEN coordrange CLOSE
{
  lexeme.l = 1;
  strcpy(lexeme.lex[0], $1);
  iatom.atomtype = NONTERMINAL_ATOM;
  if (((struct yyparse_s *)yyparse_param)->verbose) printf("  nonterminal atom %s\n", lexeme.lex[0]);
  if (rna_atom_add_to_rule(rnr, nt_idx, &iatom, ((struct yyparse_s *)yyparse_param)->Gr, lexeme, ((struct yyparse_s *)yyparse_param)->verbose) != eslOK) 
    grammar_fatal("error in rna_rule %d nonterminal_atom\n", rnr);
}
;

monoseg_atom: 
  MONOSEGMENT OPEN coordrange CLOSE
{
  lexeme.l = 1;
  strcpy(lexeme.lex[0], $1);
  iatom.atomtype = MONOSEGMENT_ATOM;
  if (((struct yyparse_s *)yyparse_param)->verbose) printf("monosegment atom %s\n", lexeme.lex[0]);
  if (rna_atom_add_to_rule(rnr, nt_idx, &iatom, ((struct yyparse_s *)yyparse_param)->Gr, lexeme, ((struct yyparse_s *)yyparse_param)->verbose) != eslOK) 
    grammar_fatal("error in rna_rule %d monosegment_atom\n", rnr);
}
| MONOSEGMENT OPEN coordrange CLOSE DIST_NAME
{
  lexeme.l = 2;
  strcpy(lexeme.lex[0], $1);
  strcpy(lexeme.lex[1], $5);
  iatom.atomtype = MONOSEGMENT_ATOM;
  if (((struct yyparse_s *)yyparse_param)->verbose) printf("monosegment atom %s ldist %s\n", lexeme.lex[0], lexeme.lex[1]);
  if (rna_atom_add_to_rule(rnr, nt_idx, &iatom, ((struct yyparse_s *)yyparse_param)->Gr, lexeme, ((struct yyparse_s *)yyparse_param)->verbose) != eslOK) 
    grammar_fatal("error in rna_rule %d monosegment_atom\n", rnr);
}
;

diseg_atom: 
  LDISEGMENT OPEN coordrange CLOSE  RDISEGMENT OPEN coordrange CLOSE
{
  lexeme.l = 1;
  strcpy(lexeme.lex[0], $1);
  strcat(lexeme.lex[0], "^");          
  strcat(lexeme.lex[0], $5);
  iatom.atomtype = DISEGMENT_ATOM;
  if (((struct yyparse_s *)yyparse_param)->verbose) printf("  disegment atom %s\n", lexeme.lex[0]);
  if (rna_atom_add_to_rule(rnr, nt_idx, &iatom, ((struct yyparse_s *)yyparse_param)->Gr, lexeme, ((struct yyparse_s *)yyparse_param)->verbose) != eslOK) 
    grammar_fatal("error in rna_rule %d disegment_atom\n", rnr);
}
| LDISEGMENT OPEN coordrange CLOSE  RDISEGMENT OPEN coordrange CLOSE DIST_NAME
{
  lexeme.l = 2;
  strcpy(lexeme.lex[0], $1);
  strcat(lexeme.lex[0], "^");          
  strcat(lexeme.lex[0], $5);
  strcpy(lexeme.lex[1], $9);
  iatom.atomtype = DISEGMENT_ATOM;
  if (((struct yyparse_s *)yyparse_param)->verbose) printf("  disegment atom %s dist %s\n", lexeme.lex[0], lexeme.lex[1]);
  if (rna_atom_add_to_rule(rnr, nt_idx, &iatom, ((struct yyparse_s *)yyparse_param)->Gr, lexeme, ((struct yyparse_s *)yyparse_param)->verbose) != eslOK) 
    grammar_fatal("error in rna_rule %d disegment_atom\n", rnr);
}
| LDISEGMENT OPEN coordrange CLOSE  RDISEGMENT OPEN coordrange CLOSE DIST_NAME DIST_NAME
{
  lexeme.l = 3;
  strcpy(lexeme.lex[0], $1);
  strcat(lexeme.lex[0], "^");          
  strcat(lexeme.lex[0], $5);
  strcpy(lexeme.lex[1], $9);
  strcpy(lexeme.lex[2], $10);
  iatom.atomtype = DISEGMENT_ATOM;
  if (((struct yyparse_s *)yyparse_param)->verbose) printf("  disegment atom %s dist %s dist %s\n", lexeme.lex[0], lexeme.lex[1], lexeme.lex[2]);
  if (rna_atom_add_to_rule(rnr, nt_idx, &iatom, ((struct yyparse_s *)yyparse_param)->Gr, lexeme, ((struct yyparse_s *)yyparse_param)->verbose) != eslOK) 
    grammar_fatal("error in rna_rule %d disegment_atom\n", rnr);
}
| LDISEGMENT OPEN coordrange CLOSE  RDISEGMENT OPEN coordrange CLOSE DIST_NAME DIST_NAME DIST_NAME
{
  lexeme.l = 4;
  strcpy(lexeme.lex[0], $1);
  strcat(lexeme.lex[0], "^");          
  strcat(lexeme.lex[0], $5);
  strcpy(lexeme.lex[1], $9);
  strcpy(lexeme.lex[2], $10);
  strcpy(lexeme.lex[3], $11);
  iatom.atomtype = DISEGMENT_ATOM;
  if (((struct yyparse_s *)yyparse_param)->verbose) printf("  disegment atom %s dist %s dist %s dist %s\n", lexeme.lex[0], lexeme.lex[1], lexeme.lex[2], lexeme.lex[3]);
  if (rna_atom_add_to_rule(rnr, nt_idx, &iatom, ((struct yyparse_s *)yyparse_param)->Gr, lexeme, ((struct yyparse_s *)yyparse_param)->verbose) != eslOK) 
    grammar_fatal("error in rna_rule %d disegment_atom\n", rnr);
}
;

list: coordlist | coordlist SEP contextlist;

coordlist: 
  coord 
| paircoord 
| coordlist COMMA coord
| coordlist COMMA paircoord
;

coordrange: 
  coord COMMA coord 
| coord COMMA coord SEP contextlist
;

contextlist: 
  context 
| paircontext
| contextlist COMMA context
| contextlist COMMA paircontext
;

paircoord: coord AND coord 
{
  iatom.has_basepair = TRUE;
  iatom.bp[iatom.nbasepairs].basepair_coordl_idx = iatom.ncoords-2;
  iatom.bp[iatom.nbasepairs].basepair_coordr_idx = iatom.ncoords-1;
  iatom.nbasepairs ++;
}
;

paircontext: context AND context 
{
  iatom.cbp[iatom.ncbasepairs].basepair_coordl_idx = iatom.ncontexts-2;
  iatom.cbp[iatom.ncbasepairs].basepair_coordr_idx = iatom.ncontexts-1;
  iatom.ncbasepairs ++;
}
;

coord:
  COORDBASE 
{
  add_coord(&iatom, $1, 0, ((struct yyparse_s *)yyparse_param)->verbose);
}
| COORDBASE INTEGER
{
  add_coord(&iatom, $1, atoi($2), ((struct yyparse_s *)yyparse_param)->verbose);
}
| COORDBASE PLUS INTEGER
{
  add_coord(&iatom, $1, atoi($3), ((struct yyparse_s *)yyparse_param)->verbose);
}
| COORDBASE MINUS INTEGER
{
  add_coord(&iatom, $1, -atoi($3), ((struct yyparse_s *)yyparse_param)->verbose);
}
;

context:
  COORDBASE 
{
  add_context(&iatom, $1, 0, ((struct yyparse_s *)yyparse_param)->verbose);
}
| COORDBASE INTEGER
{
  add_context(&iatom, $1, atoi($2), ((struct yyparse_s *)yyparse_param)->verbose);
}
| COORDBASE PLUS INTEGER
{
  add_context(&iatom, $1, atoi($3), ((struct yyparse_s *)yyparse_param)->verbose);
}
| COORDBASE MINUS INTEGER
{
  add_context(&iatom, $1, -atoi($3), ((struct yyparse_s *)yyparse_param)->verbose);
}
;


rule_enum:
  EPSILON /* rule_1 */
{
  ynr = 1;
  lexeme.l = 1;
  strcpy(lexeme.lex[0], $1);
  if (rna_rule_enum_write(rnr, ynr, nt_idx, ((struct yyparse_s *)yyparse_param)->Gr, lexeme, ((struct yyparse_s *)yyparse_param)->verbose) != eslOK) grammar_fatal("error in rule %d\n", ynr);
} 

| EMISSION /* rule_2 */
{
  ynr = 2;
  lexeme.l = 1;
  strcpy(lexeme.lex[0], $1);
  if (rna_rule_enum_write(rnr, ynr, nt_idx, ((struct yyparse_s *)yyparse_param)->Gr, lexeme, ((struct yyparse_s *)yyparse_param)->verbose) != eslOK) grammar_fatal("error in rule %d\n", ynr);
} 

| EMISSION DIST_NAME 
{
  ynr = 2;
  lexeme.l = 2;
  strcpy(lexeme.lex[0], $1);
  strcpy(lexeme.lex[1], $2);
  if (rna_rule_enum_write(rnr, ynr, nt_idx, ((struct yyparse_s *)yyparse_param)->Gr, lexeme, ((struct yyparse_s *)yyparse_param)->verbose) != eslOK) grammar_fatal("error in rule %d\n", ynr);
} 

| NONTERM /* rule_3 */ 
{     
  ynr = 3;
  lexeme.l = 1;
  strcpy(lexeme.lex[0], $1);
  if (rna_rule_enum_write(rnr, ynr, nt_idx, ((struct yyparse_s *)yyparse_param)->Gr, lexeme, ((struct yyparse_s *)yyparse_param)->verbose) != eslOK) grammar_fatal("error in rule %d\n", ynr);
} 

| EMISSION EMISSION /* rule_4 */ 
{     
  ynr = 4;
  lexeme.l = 2;
  strcpy(lexeme.lex[0], $1);
  strcpy(lexeme.lex[1], $2);
  if (rna_rule_enum_write(rnr, ynr, nt_idx, ((struct yyparse_s *)yyparse_param)->Gr, lexeme, ((struct yyparse_s *)yyparse_param)->verbose) != eslOK) grammar_fatal("error in rule %d\n", ynr);
} 

| EMISSION EMISSION DIST_NAME
{     
  ynr = 4;
  lexeme.l = 3;
  strcpy(lexeme.lex[0], $1);
  strcpy(lexeme.lex[1], $2);
  strcpy(lexeme.lex[2], $3);
  if (rna_rule_enum_write(rnr, ynr, nt_idx, ((struct yyparse_s *)yyparse_param)->Gr, lexeme, ((struct yyparse_s *)yyparse_param)->verbose) != eslOK) grammar_fatal("error in rule %d\n", ynr);
} 

| EMISSION NONTERM  /* rule_5 */
{
  ynr = 5;
  lexeme.l = 2;
  strcpy(lexeme.lex[0], $1);
  strcpy(lexeme.lex[1], $2);
  if (rna_rule_enum_write(rnr, ynr, nt_idx, ((struct yyparse_s *)yyparse_param)->Gr, lexeme, ((struct yyparse_s *)yyparse_param)->verbose) != eslOK) grammar_fatal("error in rule %d\n", ynr);
} 

| EMISSION NONTERM DIST_NAME  
{
  ynr = 5;
  lexeme.l = 3;
  strcpy(lexeme.lex[0], $1);
  strcpy(lexeme.lex[1], $2);
  strcpy(lexeme.lex[2], $3);
  if (rna_rule_enum_write(rnr, ynr, nt_idx, ((struct yyparse_s *)yyparse_param)->Gr, lexeme, ((struct yyparse_s *)yyparse_param)->verbose) != eslOK) grammar_fatal("error in rule %d\n", ynr);
} 

| NONTERM EMISSION  /* rule_6 */
{
  ynr = 6;
  lexeme.l = 2;
  strcpy(lexeme.lex[0], $1);
  strcpy(lexeme.lex[1], $2);
  if (rna_rule_enum_write(rnr, ynr, nt_idx, ((struct yyparse_s *)yyparse_param)->Gr, lexeme, ((struct yyparse_s *)yyparse_param)->verbose) != eslOK) grammar_fatal("error in rule %d\n", ynr);
} 

| NONTERM EMISSION DIST_NAME  
{
  ynr = 6;
  lexeme.l = 3;
  strcpy(lexeme.lex[0], $1);
  strcpy(lexeme.lex[1], $2);
  strcpy(lexeme.lex[2], $3);
  if (rna_rule_enum_write(rnr, ynr, nt_idx, ((struct yyparse_s *)yyparse_param)->Gr, lexeme, ((struct yyparse_s *)yyparse_param)->verbose) != eslOK) grammar_fatal("error in rule %d\n", ynr);
} 

| NONTERM NONTERM  /* rule_7 */
{
  ynr = 7;
  lexeme.l = 2;
  strcpy(lexeme.lex[0], $1);
  strcpy(lexeme.lex[1], $2);
  if (rna_rule_enum_write(rnr, ynr, nt_idx, ((struct yyparse_s *)yyparse_param)->Gr, lexeme, ((struct yyparse_s *)yyparse_param)->verbose) != eslOK) grammar_fatal("error in rule %d\n", ynr);
} 

| EMISSION EMISSION EMISSION  /* rule_8 */
{
  ynr = 8;
  lexeme.l = 3;
  strcpy(lexeme.lex[0], $1);
  strcpy(lexeme.lex[1], $2);
  strcpy(lexeme.lex[2], $3);
  if (rna_rule_enum_write(rnr, ynr, nt_idx, ((struct yyparse_s *)yyparse_param)->Gr, lexeme, ((struct yyparse_s *)yyparse_param)->verbose) != eslOK) grammar_fatal("error in rule %d\n", ynr);
} 

| EMISSION EMISSION EMISSION DIST_NAME 
{
  ynr = 8;
  lexeme.l = 4;
  strcpy(lexeme.lex[0], $1);
  strcpy(lexeme.lex[1], $2);
  strcpy(lexeme.lex[2], $3);
  strcpy(lexeme.lex[3], $4);
  if (rna_rule_enum_write(rnr, ynr, nt_idx, ((struct yyparse_s *)yyparse_param)->Gr, lexeme, ((struct yyparse_s *)yyparse_param)->verbose) != eslOK) grammar_fatal("error in rule %d\n", ynr);
} 

| NONTERM NONTERM EMISSION  /* rule_9 */
{
  ynr = 9;
  lexeme.l = 3;
  strcpy(lexeme.lex[0], $1);
  strcpy(lexeme.lex[1], $2);
  strcpy(lexeme.lex[2], $3);
  if (rna_rule_enum_write(rnr, ynr, nt_idx, ((struct yyparse_s *)yyparse_param)->Gr, lexeme, ((struct yyparse_s *)yyparse_param)->verbose) != eslOK) grammar_fatal("error in rule %d\n", ynr);
} 

| NONTERM NONTERM EMISSION DIST_NAME
{
  ynr = 9;
  lexeme.l = 4;
  strcpy(lexeme.lex[0], $1);
  strcpy(lexeme.lex[1], $2);
  strcpy(lexeme.lex[2], $3);
  strcpy(lexeme.lex[3], $4);
  if (rna_rule_enum_write(rnr, ynr, nt_idx, ((struct yyparse_s *)yyparse_param)->Gr, lexeme, ((struct yyparse_s *)yyparse_param)->verbose) != eslOK) grammar_fatal("error in rule %d\n", ynr);
} 

| EMISSION NONTERM NONTERM  /* rule_10 */
{
  ynr = 10;
  lexeme.l = 3;
  strcpy(lexeme.lex[0], $1);
  strcpy(lexeme.lex[1], $2);
  strcpy(lexeme.lex[2], $3);
  if (rna_rule_enum_write(rnr, ynr, nt_idx, ((struct yyparse_s *)yyparse_param)->Gr, lexeme, ((struct yyparse_s *)yyparse_param)->verbose) != eslOK) grammar_fatal("error in rule %d\n", ynr);
} 

| EMISSION NONTERM NONTERM  DIST_NAME
{
  ynr = 10;
  lexeme.l = 4;
  strcpy(lexeme.lex[0], $1);
  strcpy(lexeme.lex[1], $2);
  strcpy(lexeme.lex[2], $3);
  strcpy(lexeme.lex[3], $4);
  if (rna_rule_enum_write(rnr, ynr, nt_idx, ((struct yyparse_s *)yyparse_param)->Gr, lexeme, ((struct yyparse_s *)yyparse_param)->verbose) != eslOK) grammar_fatal("error in rule %d\n", ynr);
} 

| NONTERM EMISSION NONTERM  /* rule_11 */
{
  ynr = 11;
  lexeme.l = 3;
  strcpy(lexeme.lex[0], $1);
  strcpy(lexeme.lex[1], $2);
  strcpy(lexeme.lex[2], $3);
  if (rna_rule_enum_write(rnr, ynr, nt_idx, ((struct yyparse_s *)yyparse_param)->Gr, lexeme, ((struct yyparse_s *)yyparse_param)->verbose) != eslOK) grammar_fatal("error in rule %d\n", ynr);
} 

| NONTERM EMISSION NONTERM DIST_NAME 
{
  ynr = 11;
  lexeme.l = 4;
  strcpy(lexeme.lex[0], $1);
  strcpy(lexeme.lex[1], $2);
  strcpy(lexeme.lex[2], $3);
  strcpy(lexeme.lex[3], $4);
  if (rna_rule_enum_write(rnr, ynr, nt_idx, ((struct yyparse_s *)yyparse_param)->Gr, lexeme, ((struct yyparse_s *)yyparse_param)->verbose) != eslOK) grammar_fatal("error in rule %d\n", ynr);
} 

| EMISSION NONTERM EMISSION  /* rule_12 */
{
  ynr = 12;
  lexeme.l = 3;
  strcpy(lexeme.lex[0], $1);
  strcpy(lexeme.lex[1], $2);
  strcpy(lexeme.lex[2], $3);
  if (rna_rule_enum_write(rnr, ynr, nt_idx, ((struct yyparse_s *)yyparse_param)->Gr, lexeme, ((struct yyparse_s *)yyparse_param)->verbose) != eslOK) grammar_fatal("error in rule %d\n", ynr);
}
| EMISSION NONTERM EMISSION DIST_NAME 
{
  ynr = 12;
  lexeme.l = 4;
  strcpy(lexeme.lex[0], $1);
  strcpy(lexeme.lex[1], $2);
  strcpy(lexeme.lex[2], $3);
  strcpy(lexeme.lex[3], $4);
  if (rna_rule_enum_write(rnr, ynr, nt_idx, ((struct yyparse_s *)yyparse_param)->Gr, lexeme, ((struct yyparse_s *)yyparse_param)->verbose) != eslOK) grammar_fatal("error in rule %d\n", ynr);
} 

| EMISSION NONTERM EMISSION DIST_NAME DIST_NAME 
{
  ynr = 12;
  lexeme.l = 5;
  strcpy(lexeme.lex[0], $1);
  strcpy(lexeme.lex[1], $2);
  strcpy(lexeme.lex[2], $3);
  strcpy(lexeme.lex[3], $4);
  strcpy(lexeme.lex[4], $5);
  if (rna_rule_enum_write(rnr, ynr, nt_idx, ((struct yyparse_s *)yyparse_param)->Gr, lexeme, ((struct yyparse_s *)yyparse_param)->verbose) != eslOK) grammar_fatal("error in rule %d\n", ynr);
} 

| NONTERM EMISSION EMISSION  /* rule_13 */
{
  ynr = 13;
  lexeme.l = 3;
  strcpy(lexeme.lex[0], $1);
  strcpy(lexeme.lex[1], $2);
  strcpy(lexeme.lex[2], $3);
  if (rna_rule_enum_write(rnr, ynr, nt_idx, ((struct yyparse_s *)yyparse_param)->Gr, lexeme, ((struct yyparse_s *)yyparse_param)->verbose) != eslOK) grammar_fatal("error in rule %d\n", ynr);
}

| NONTERM EMISSION EMISSION DIST_NAME 
{
  ynr = 13;
  lexeme.l = 4;
  strcpy(lexeme.lex[0], $1);
  strcpy(lexeme.lex[1], $2);
  strcpy(lexeme.lex[2], $3);
  strcpy(lexeme.lex[3], $4);
  if (rna_rule_enum_write(rnr, ynr, nt_idx, ((struct yyparse_s *)yyparse_param)->Gr, lexeme, ((struct yyparse_s *)yyparse_param)->verbose) != eslOK) grammar_fatal("error in rule %d\n", ynr);
}

| NONTERM EMISSION EMISSION DIST_NAME DIST_NAME 
{
  ynr = 13;
  lexeme.l = 5;
  strcpy(lexeme.lex[0], $1);
  strcpy(lexeme.lex[1], $2);
  strcpy(lexeme.lex[2], $3);
  strcpy(lexeme.lex[3], $4);
  strcpy(lexeme.lex[4], $5);
  if (rna_rule_enum_write(rnr, ynr, nt_idx, ((struct yyparse_s *)yyparse_param)->Gr, lexeme, ((struct yyparse_s *)yyparse_param)->verbose) != eslOK) grammar_fatal("error in rule %d\n", ynr);
}

| EMISSION EMISSION NONTERM  /* rule_14 */
{
  ynr = 14;
  lexeme.l = 3;
  strcpy(lexeme.lex[0], $1);
  strcpy(lexeme.lex[1], $2);
  strcpy(lexeme.lex[2], $3);
  if (rna_rule_enum_write(rnr, ynr, nt_idx, ((struct yyparse_s *)yyparse_param)->Gr, lexeme, ((struct yyparse_s *)yyparse_param)->verbose) != eslOK) grammar_fatal("error in rule %d\n", ynr);
}

| EMISSION EMISSION NONTERM DIST_NAME 
{
  ynr = 14;
  lexeme.l = 4;
  strcpy(lexeme.lex[0], $1);
  strcpy(lexeme.lex[1], $2);
  strcpy(lexeme.lex[2], $3);
  strcpy(lexeme.lex[3], $4);
  if (rna_rule_enum_write(rnr, ynr, nt_idx, ((struct yyparse_s *)yyparse_param)->Gr, lexeme, ((struct yyparse_s *)yyparse_param)->verbose) != eslOK) grammar_fatal("error in rule %d\n", ynr);
}


| EMISSION EMISSION NONTERM DIST_NAME DIST_NAME 
{
  ynr = 14;
  lexeme.l = 5;
  strcpy(lexeme.lex[0], $1);
  strcpy(lexeme.lex[1], $2);
  strcpy(lexeme.lex[2], $3);
  strcpy(lexeme.lex[3], $4);
  strcpy(lexeme.lex[4], $5);
  if (rna_rule_enum_write(rnr, ynr, nt_idx, ((struct yyparse_s *)yyparse_param)->Gr, lexeme, ((struct yyparse_s *)yyparse_param)->verbose) != eslOK) grammar_fatal("error in rule %d\n", ynr);
}

| EMISSION EMISSION EMISSION EMISSION  /* rule_15 */
{
  ynr = 15;
  lexeme.l = 4;
  strcpy(lexeme.lex[0], $1);
  strcpy(lexeme.lex[1], $2);
  strcpy(lexeme.lex[2], $3);
  strcpy(lexeme.lex[3], $4);
  if (rna_rule_enum_write(rnr, ynr, nt_idx, ((struct yyparse_s *)yyparse_param)->Gr, lexeme, ((struct yyparse_s *)yyparse_param)->verbose) != eslOK) grammar_fatal("error in rule %d\n", ynr);
} 

| EMISSION EMISSION EMISSION EMISSION DIST_NAME 
{
  ynr = 15;
  lexeme.l = 5;
  strcpy(lexeme.lex[0], $1);
  strcpy(lexeme.lex[1], $2);
  strcpy(lexeme.lex[2], $3);
  strcpy(lexeme.lex[3], $4);
  strcpy(lexeme.lex[4], $5);
  if (rna_rule_enum_write(rnr, ynr, nt_idx, ((struct yyparse_s *)yyparse_param)->Gr, lexeme, ((struct yyparse_s *)yyparse_param)->verbose) != eslOK) grammar_fatal("error in rule %d\n", ynr);
} 

| EMISSION NONTERM NONTERM EMISSION  /* rule_16 */
{
  ynr = 16;
  lexeme.l = 4;
  strcpy(lexeme.lex[0], $1);
  strcpy(lexeme.lex[1], $2);
  strcpy(lexeme.lex[2], $3);
  strcpy(lexeme.lex[3], $4);
  if (rna_rule_enum_write(rnr, ynr, nt_idx, ((struct yyparse_s *)yyparse_param)->Gr, lexeme, ((struct yyparse_s *)yyparse_param)->verbose) != eslOK) grammar_fatal("error in rule %d\n", ynr);
} 

| EMISSION NONTERM NONTERM EMISSION DIST_NAME 
{
  ynr = 16;
  lexeme.l = 5;
  strcpy(lexeme.lex[0], $1);
  strcpy(lexeme.lex[1], $2);
  strcpy(lexeme.lex[2], $3);
  strcpy(lexeme.lex[3], $4);
  strcpy(lexeme.lex[4], $5);
  if (rna_rule_enum_write(rnr, ynr, nt_idx, ((struct yyparse_s *)yyparse_param)->Gr, lexeme, ((struct yyparse_s *)yyparse_param)->verbose) != eslOK) grammar_fatal("error in rule %d\n", ynr);
} 

| EMISSION NONTERM NONTERM EMISSION DIST_NAME DIST_NAME 
{
  ynr = 16;
  lexeme.l = 6;
  strcpy(lexeme.lex[0], $1);
  strcpy(lexeme.lex[1], $2);
  strcpy(lexeme.lex[2], $3);
  strcpy(lexeme.lex[3], $4);
  strcpy(lexeme.lex[4], $5);
  strcpy(lexeme.lex[5], $6);
  if (rna_rule_enum_write(rnr, ynr, nt_idx, ((struct yyparse_s *)yyparse_param)->Gr, lexeme, ((struct yyparse_s *)yyparse_param)->verbose) != eslOK) grammar_fatal("error in rule %d\n", ynr);
} 

| EMISSION NONTERM EMISSION NONTERM /* rule_17 */ 
{     
  ynr = 17;
  lexeme.l = 4;
  strcpy(lexeme.lex[0], $1);
  strcpy(lexeme.lex[1], $2);
  strcpy(lexeme.lex[2], $3);
  strcpy(lexeme.lex[3], $4);
  if (rna_rule_enum_write(rnr, ynr, nt_idx, ((struct yyparse_s *)yyparse_param)->Gr, lexeme, ((struct yyparse_s *)yyparse_param)->verbose) != eslOK) grammar_fatal("error in rule %d\n", ynr);
} 

| EMISSION NONTERM EMISSION NONTERM DIST_NAME  
{
  ynr = 17;
  lexeme.l = 5;
  strcpy(lexeme.lex[0], $1);
  strcpy(lexeme.lex[1], $2);
  strcpy(lexeme.lex[2], $3);
  strcpy(lexeme.lex[3], $4);
  strcpy(lexeme.lex[4], $5);
  if (rna_rule_enum_write(rnr, ynr, nt_idx, ((struct yyparse_s *)yyparse_param)->Gr, lexeme, ((struct yyparse_s *)yyparse_param)->verbose) != eslOK) grammar_fatal("error in rule %d\n", ynr);
} 

| EMISSION NONTERM EMISSION NONTERM DIST_NAME DIST_NAME  
{
  ynr = 17;
  lexeme.l = 6;
  strcpy(lexeme.lex[0], $1);
  strcpy(lexeme.lex[1], $2);
  strcpy(lexeme.lex[2], $3);
  strcpy(lexeme.lex[3], $4);
  strcpy(lexeme.lex[4], $5);
  strcpy(lexeme.lex[5], $6);
  if (rna_rule_enum_write(rnr, ynr, nt_idx, ((struct yyparse_s *)yyparse_param)->Gr, lexeme, ((struct yyparse_s *)yyparse_param)->verbose) != eslOK) grammar_fatal("error in rule %d\n", ynr);
} 

| NONTERM EMISSION NONTERM EMISSION  /* rule_18 */
{
  ynr = 18;
  lexeme.l = 4;
  strcpy(lexeme.lex[0], $1);
  strcpy(lexeme.lex[1], $2);
  strcpy(lexeme.lex[2], $3);
  strcpy(lexeme.lex[3], $4);
  if (rna_rule_enum_write(rnr, ynr, nt_idx, ((struct yyparse_s *)yyparse_param)->Gr, lexeme, ((struct yyparse_s *)yyparse_param)->verbose) != eslOK) grammar_fatal("error in rule %d\n", ynr);
} 

| NONTERM EMISSION NONTERM EMISSION DIST_NAME 
{
  ynr = 18;
  lexeme.l = 5;
  strcpy(lexeme.lex[0], $1);
  strcpy(lexeme.lex[1], $2);
  strcpy(lexeme.lex[2], $3);
  strcpy(lexeme.lex[3], $4);
  strcpy(lexeme.lex[4], $5);
  if (rna_rule_enum_write(rnr, ynr, nt_idx, ((struct yyparse_s *)yyparse_param)->Gr, lexeme, ((struct yyparse_s *)yyparse_param)->verbose) != eslOK) grammar_fatal("error in rule %d\n", ynr);
} 

| NONTERM EMISSION NONTERM EMISSION DIST_NAME DIST_NAME 
{        
  ynr = 18;
  lexeme.l = 6;
  strcpy(lexeme.lex[0], $1);
  strcpy(lexeme.lex[1], $2);
  strcpy(lexeme.lex[2], $3);
  strcpy(lexeme.lex[3], $4);
  strcpy(lexeme.lex[4], $5);
  strcpy(lexeme.lex[5], $6);
  if (rna_rule_enum_write(rnr, ynr, nt_idx, ((struct yyparse_s *)yyparse_param)->Gr, lexeme, ((struct yyparse_s *)yyparse_param)->verbose) != eslOK) grammar_fatal("error in rule %d\n", ynr);
} 

| EMISSION NONTERM EMISSION NONTERM EMISSION  /* rule_19 */
{
  ynr = 19;
  lexeme.l = 5;
  strcpy(lexeme.lex[0], $1);
  strcpy(lexeme.lex[1], $2);
  strcpy(lexeme.lex[2], $3);
  strcpy(lexeme.lex[3], $4);
  strcpy(lexeme.lex[4], $5);
  if (rna_rule_enum_write(rnr, ynr, nt_idx, ((struct yyparse_s *)yyparse_param)->Gr, lexeme, ((struct yyparse_s *)yyparse_param)->verbose) != eslOK) grammar_fatal("error in rule %d\n", ynr);
} 

| EMISSION NONTERM EMISSION NONTERM EMISSION DIST_NAME  
{
  ynr = 19;
  lexeme.l = 6;
  strcpy(lexeme.lex[0], $1);
  strcpy(lexeme.lex[1], $2);
  strcpy(lexeme.lex[2], $3);
  strcpy(lexeme.lex[3], $4);
  strcpy(lexeme.lex[4], $5);
  strcpy(lexeme.lex[5], $6);
  if (rna_rule_enum_write(rnr, ynr, nt_idx, ((struct yyparse_s *)yyparse_param)->Gr, lexeme, ((struct yyparse_s *)yyparse_param)->verbose) != eslOK) grammar_fatal("error in rule %d\n", ynr);
} 

| EMISSION NONTERM EMISSION EMISSION NONTERM   /* rule_20 */
{
  ynr = 20;
  lexeme.l = 5;
  strcpy(lexeme.lex[0], $1);
  strcpy(lexeme.lex[1], $2);
  strcpy(lexeme.lex[2], $3);
  strcpy(lexeme.lex[3], $4);
  strcpy(lexeme.lex[4], $5);
  if (rna_rule_enum_write(rnr, ynr, nt_idx, ((struct yyparse_s *)yyparse_param)->Gr, lexeme, ((struct yyparse_s *)yyparse_param)->verbose) != eslOK) grammar_fatal("error in rule %d\n", ynr);
} 

| EMISSION NONTERM EMISSION EMISSION NONTERM DIST_NAME 
{
  ynr = 20;
  lexeme.l = 6;
  strcpy(lexeme.lex[0], $1);
  strcpy(lexeme.lex[1], $2);
  strcpy(lexeme.lex[2], $3);
  strcpy(lexeme.lex[3], $4);
  strcpy(lexeme.lex[4], $5);
  strcpy(lexeme.lex[5], $6);
  if (rna_rule_enum_write(rnr, ynr, nt_idx, ((struct yyparse_s *)yyparse_param)->Gr, lexeme, ((struct yyparse_s *)yyparse_param)->verbose) != eslOK) grammar_fatal("error in rule %d\n", ynr);
} 

| NONTERM EMISSION EMISSION NONTERM EMISSION  /* rule_21 */
{
  ynr = 21;
  lexeme.l = 5;
  strcpy(lexeme.lex[0], $1);
  strcpy(lexeme.lex[1], $2);
  strcpy(lexeme.lex[2], $3);
  strcpy(lexeme.lex[3], $4);
  strcpy(lexeme.lex[4], $5);
  if (rna_rule_enum_write(rnr, ynr, nt_idx, ((struct yyparse_s *)yyparse_param)->Gr, lexeme, ((struct yyparse_s *)yyparse_param)->verbose) != eslOK) grammar_fatal("error in rule %d\n", ynr);
} 

| NONTERM EMISSION EMISSION NONTERM EMISSION DIST_NAME   
{
  ynr = 21;
  lexeme.l = 6;
  strcpy(lexeme.lex[0], $1);
  strcpy(lexeme.lex[1], $2);
  strcpy(lexeme.lex[2], $3);
  strcpy(lexeme.lex[3], $4);
  strcpy(lexeme.lex[4], $5);
  strcpy(lexeme.lex[5], $6);
  if (rna_rule_enum_write(rnr, ynr, nt_idx, ((struct yyparse_s *)yyparse_param)->Gr, lexeme, ((struct yyparse_s *)yyparse_param)->verbose) != eslOK) grammar_fatal("error in rule %d\n", ynr);
} 

| NONTERM EMISSION NONTERM EMISSION NONTERM  /* rule_22 */
{
  ynr = 22;
  lexeme.l = 5;
  strcpy(lexeme.lex[0], $1);
  strcpy(lexeme.lex[1], $2);
  strcpy(lexeme.lex[2], $3);
  strcpy(lexeme.lex[3], $4);
  strcpy(lexeme.lex[4], $5);
  if (rna_rule_enum_write(rnr, ynr, nt_idx, ((struct yyparse_s *)yyparse_param)->Gr, lexeme, ((struct yyparse_s *)yyparse_param)->verbose) != eslOK) grammar_fatal("error in rule %d\n", ynr);
} 

| NONTERM EMISSION NONTERM EMISSION NONTERM DIST_NAME  
{
  ynr = 22;
  lexeme.l = 6;
  strcpy(lexeme.lex[0], $1);
  strcpy(lexeme.lex[1], $2);
  strcpy(lexeme.lex[2], $3);
  strcpy(lexeme.lex[3], $4);
  strcpy(lexeme.lex[4], $5);
  strcpy(lexeme.lex[5], $6);
  if (rna_rule_enum_write(rnr, ynr, nt_idx, ((struct yyparse_s *)yyparse_param)->Gr, lexeme, ((struct yyparse_s *)yyparse_param)->verbose) != eslOK) grammar_fatal("error in rule %d\n", ynr);
} 

| NONTERM EMISSION NONTERM EMISSION NONTERM DIST_NAME DIST_NAME  
{
  ynr = 22;
  lexeme.l = 7;
  strcpy(lexeme.lex[0], $1);
  strcpy(lexeme.lex[1], $2);
  strcpy(lexeme.lex[2], $3);
  strcpy(lexeme.lex[3], $4);
  strcpy(lexeme.lex[4], $5);
  strcpy(lexeme.lex[5], $6);
  strcpy(lexeme.lex[6], $7);
  if (rna_rule_enum_write(rnr, ynr, nt_idx, ((struct yyparse_s *)yyparse_param)->Gr, lexeme, ((struct yyparse_s *)yyparse_param)->verbose) != eslOK) grammar_fatal("error in rule %d\n", ynr);
} 

| EMISSION NONTERM EMISSION EMISSION /* rule_23 */ 
{
  ynr = 23;
  lexeme.l = 4;
  strcpy(lexeme.lex[0], $1);
  strcpy(lexeme.lex[1], $2);
  strcpy(lexeme.lex[2], $3);
  strcpy(lexeme.lex[3], $4);
  if (rna_rule_enum_write(rnr, ynr, nt_idx, ((struct yyparse_s *)yyparse_param)->Gr, lexeme, ((struct yyparse_s *)yyparse_param)->verbose) != eslOK) grammar_fatal("error in rule %d\n", ynr);
} 

| EMISSION NONTERM EMISSION EMISSION DIST_NAME 
{
  ynr = 23;
  lexeme.l = 5;
  strcpy(lexeme.lex[0], $1);
  strcpy(lexeme.lex[1], $2);
  strcpy(lexeme.lex[2], $3);
  strcpy(lexeme.lex[3], $4);
  strcpy(lexeme.lex[4], $5);
  if (rna_rule_enum_write(rnr, ynr, nt_idx, ((struct yyparse_s *)yyparse_param)->Gr, lexeme, ((struct yyparse_s *)yyparse_param)->verbose) != eslOK) grammar_fatal("error in rule %d\n", ynr);
} 

| EMISSION EMISSION NONTERM EMISSION /* rule_24 */ 
{
  ynr = 24;
  lexeme.l = 4;
  strcpy(lexeme.lex[0], $1);
  strcpy(lexeme.lex[1], $2);
  strcpy(lexeme.lex[2], $3);
  strcpy(lexeme.lex[3], $4);
  if (rna_rule_enum_write(rnr, ynr, nt_idx, ((struct yyparse_s *)yyparse_param)->Gr, lexeme, ((struct yyparse_s *)yyparse_param)->verbose) != eslOK) grammar_fatal("error in rule %d\n", ynr);
} 

| EMISSION EMISSION NONTERM EMISSION DIST_NAME 
{
  ynr = 24;
  lexeme.l = 5;
  strcpy(lexeme.lex[0], $1);
  strcpy(lexeme.lex[1], $2);
  strcpy(lexeme.lex[2], $3);
  strcpy(lexeme.lex[3], $4);
  strcpy(lexeme.lex[4], $5);
  if (rna_rule_enum_write(rnr, ynr, nt_idx, ((struct yyparse_s *)yyparse_param)->Gr, lexeme, ((struct yyparse_s *)yyparse_param)->verbose) != eslOK) grammar_fatal("error in rule %d\n", ynr);
} 

| EMISSION EMISSION NONTERM EMISSION EMISSION /* rule_25 */ 
{
  ynr = 25;
  lexeme.l = 5;
  strcpy(lexeme.lex[0], $1);
  strcpy(lexeme.lex[1], $2);
  strcpy(lexeme.lex[2], $3);
  strcpy(lexeme.lex[3], $4);
  strcpy(lexeme.lex[4], $5);
  if (rna_rule_enum_write(rnr, ynr, nt_idx, ((struct yyparse_s *)yyparse_param)->Gr, lexeme, ((struct yyparse_s *)yyparse_param)->verbose) != eslOK) grammar_fatal("error in rule %d\n", ynr);
} 

| EMISSION EMISSION NONTERM EMISSION EMISSION DIST_NAME 
{
  ynr = 25;
  lexeme.l = 6;
  strcpy(lexeme.lex[0], $1);
  strcpy(lexeme.lex[1], $2);
  strcpy(lexeme.lex[2], $3);
  strcpy(lexeme.lex[3], $4);
  strcpy(lexeme.lex[4], $5);
  strcpy(lexeme.lex[5], $6);
  if (rna_rule_enum_write(rnr, ynr, nt_idx, ((struct yyparse_s *)yyparse_param)->Gr, lexeme, ((struct yyparse_s *)yyparse_param)->verbose) != eslOK) grammar_fatal("error in rule %d\n", ynr);
} 

| EMISSION NONTERM EMISSION EMISSION NONTERM EMISSION /* rule_26 */ 
{
  ynr = 26;
  lexeme.l = 6;
  strcpy(lexeme.lex[0], $1);
  strcpy(lexeme.lex[1], $2);
  strcpy(lexeme.lex[2], $3);
  strcpy(lexeme.lex[3], $4);
  strcpy(lexeme.lex[4], $5);
  strcpy(lexeme.lex[5], $6);
  if (rna_rule_enum_write(rnr, ynr, nt_idx, ((struct yyparse_s *)yyparse_param)->Gr, lexeme, ((struct yyparse_s *)yyparse_param)->verbose) != eslOK) grammar_fatal("error in rule %d\n", ynr);
} 

| EMISSION NONTERM EMISSION EMISSION NONTERM EMISSION DIST_NAME 
{
  ynr = 26;
  lexeme.l = 7;
  strcpy(lexeme.lex[0], $1);
  strcpy(lexeme.lex[1], $2);
  strcpy(lexeme.lex[2], $3);
  strcpy(lexeme.lex[3], $4);
  strcpy(lexeme.lex[4], $5);
  strcpy(lexeme.lex[5], $6);
  strcpy(lexeme.lex[6], $7);
  if (rna_rule_enum_write(rnr, ynr, nt_idx, ((struct yyparse_s *)yyparse_param)->Gr, lexeme, ((struct yyparse_s *)yyparse_param)->verbose) != eslOK) grammar_fatal("error in rule %d\n", ynr);
} 

| EMISSION NONTERM EMISSION EMISSION EMISSION NONTERM EMISSION /* rule_27 */ 
{
  ynr = 27;
  lexeme.l = 7;
  strcpy(lexeme.lex[0], $1);
  strcpy(lexeme.lex[1], $2);
  strcpy(lexeme.lex[2], $3);
  strcpy(lexeme.lex[3], $4);
  strcpy(lexeme.lex[4], $5);
  strcpy(lexeme.lex[5], $6);
  strcpy(lexeme.lex[6], $7);
  if (rna_rule_enum_write(rnr, ynr, nt_idx, ((struct yyparse_s *)yyparse_param)->Gr, lexeme, ((struct yyparse_s *)yyparse_param)->verbose) != eslOK) grammar_fatal("error in rule %d\n", ynr);
} 

| EMISSION NONTERM EMISSION EMISSION EMISSION NONTERM EMISSION DIST_NAME  
{
  ynr = 27;
  lexeme.l = 8;
  strcpy(lexeme.lex[0], $1);
  strcpy(lexeme.lex[1], $2);
  strcpy(lexeme.lex[2], $3);
  strcpy(lexeme.lex[3], $4);
  strcpy(lexeme.lex[4], $5);
  strcpy(lexeme.lex[5], $6);
  strcpy(lexeme.lex[6], $7);
  strcpy(lexeme.lex[7], $8);
  if (rna_rule_enum_write(rnr, ynr, nt_idx, ((struct yyparse_s *)yyparse_param)->Gr, lexeme, ((struct yyparse_s *)yyparse_param)->verbose) != eslOK) grammar_fatal("error in rule %d\n", ynr);
} 

| MONOSEGMENT  /* rule_28 */
{
  ynr = 28;
  lexeme.l = 1;
  strcpy(lexeme.lex[0], $1);
  if (rna_rule_enum_write(rnr, ynr, nt_idx, ((struct yyparse_s *)yyparse_param)->Gr, lexeme, ((struct yyparse_s *)yyparse_param)->verbose) != eslOK) grammar_fatal("error in rule %d\n", ynr);
} 

| MONOSEGMENT DIST_NAME  
{
  ynr = 28;
  lexeme.l = 2;
  strcpy(lexeme.lex[0], $1);
  strcpy(lexeme.lex[1], $2);
  if (rna_rule_enum_write(rnr, ynr, nt_idx, ((struct yyparse_s *)yyparse_param)->Gr, lexeme, ((struct yyparse_s *)yyparse_param)->verbose) != eslOK) grammar_fatal("error in rule %d\n", ynr);
} 

| MONOSEGMENT NONTERM  /* rule_29 */
{   
  ynr = 29;
  lexeme.l = 2;
  strcpy(lexeme.lex[0], $1);
  strcpy(lexeme.lex[1], $2);
  if (rna_rule_enum_write(rnr, ynr, nt_idx, ((struct yyparse_s *)yyparse_param)->Gr, lexeme, ((struct yyparse_s *)yyparse_param)->verbose) != eslOK) grammar_fatal("error in rule %d\n", ynr);
} 

| MONOSEGMENT NONTERM DIST_NAME  
{   
  ynr = 29;
  lexeme.l = 3;
  strcpy(lexeme.lex[0], $1);
  strcpy(lexeme.lex[1], $2);
  strcpy(lexeme.lex[2], $3);
  if (rna_rule_enum_write(rnr, ynr, nt_idx, ((struct yyparse_s *)yyparse_param)->Gr, lexeme, ((struct yyparse_s *)yyparse_param)->verbose) != eslOK) grammar_fatal("error in rule %d\n", ynr);
} 

| NONTERM MONOSEGMENT  /* rule_30 */
{   
  ynr = 30;
  lexeme.l = 2;
  strcpy(lexeme.lex[0], $1);
  strcpy(lexeme.lex[1], $2);
  if (rna_rule_enum_write(rnr, ynr, nt_idx, ((struct yyparse_s *)yyparse_param)->Gr, lexeme, ((struct yyparse_s *)yyparse_param)->verbose) != eslOK) grammar_fatal("error in rule %d\n", ynr);
} 

| NONTERM MONOSEGMENT DIST_NAME  
{   
  ynr = 30;
  lexeme.l = 3;
  strcpy(lexeme.lex[0], $1);
  strcpy(lexeme.lex[1], $2);
  strcpy(lexeme.lex[2], $3);
  if (rna_rule_enum_write(rnr, ynr, nt_idx, ((struct yyparse_s *)yyparse_param)->Gr, lexeme, ((struct yyparse_s *)yyparse_param)->verbose) != eslOK) grammar_fatal("error in rule %d\n", ynr);
} 

| LDISEGMENT NONTERM RDISEGMENT  /* rule_31 */
{           
  ynr = 31;
  lexeme.l = 3;
  strcpy(lexeme.lex[0], $1);
  strcpy(lexeme.lex[1], $2);
  strcpy(lexeme.lex[2], $3);
  if (rna_rule_enum_write(rnr, ynr, nt_idx, ((struct yyparse_s *)yyparse_param)->Gr, lexeme, ((struct yyparse_s *)yyparse_param)->verbose) != eslOK) grammar_fatal("error in rule %d\n", ynr);
} 

| LDISEGMENT NONTERM RDISEGMENT DIST_NAME  
{           
  ynr = 31;
  lexeme.l = 4;
  strcpy(lexeme.lex[0], $1);
  strcpy(lexeme.lex[1], $2);
  strcpy(lexeme.lex[2], $3);
  strcpy(lexeme.lex[3], $4);
  if (rna_rule_enum_write(rnr, ynr, nt_idx, ((struct yyparse_s *)yyparse_param)->Gr, lexeme, ((struct yyparse_s *)yyparse_param)->verbose) != eslOK) grammar_fatal("error in rule %d\n", ynr);
} 

| LDISEGMENT NONTERM RDISEGMENT DIST_NAME DIST_NAME  
{           
  ynr = 31;
  lexeme.l = 5;
  strcpy(lexeme.lex[0], $1);
  strcpy(lexeme.lex[1], $2);
  strcpy(lexeme.lex[2], $3);
  strcpy(lexeme.lex[3], $4);
  strcpy(lexeme.lex[4], $5);
  if (rna_rule_enum_write(rnr, ynr, nt_idx, ((struct yyparse_s *)yyparse_param)->Gr, lexeme, ((struct yyparse_s *)yyparse_param)->verbose) != eslOK) grammar_fatal("error in rule %d\n", ynr);
} 

| LDISEGMENT NONTERM RDISEGMENT DIST_NAME DIST_NAME DIST_NAME  
{           
  ynr = 31;
  lexeme.l = 6;
  strcpy(lexeme.lex[0], $1);
  strcpy(lexeme.lex[1], $2);
  strcpy(lexeme.lex[2], $3);
  strcpy(lexeme.lex[3], $4);
  strcpy(lexeme.lex[4], $5);
  strcpy(lexeme.lex[5], $6);
  if (rna_rule_enum_write(rnr, ynr, nt_idx, ((struct yyparse_s *)yyparse_param)->Gr, lexeme, ((struct yyparse_s *)yyparse_param)->verbose) != eslOK) grammar_fatal("error in rule %d\n", ynr);
} 

| MONOSEGMENT EMISSION NONTERM EMISSION   /* rule_32 */
{   
  ynr = 32;
  lexeme.l = 4;
  strcpy(lexeme.lex[0], $1);
  strcpy(lexeme.lex[1], $2);
  strcpy(lexeme.lex[2], $3);
  strcpy(lexeme.lex[3], $4);
  if (rna_rule_enum_write(rnr, ynr, nt_idx, ((struct yyparse_s *)yyparse_param)->Gr, lexeme, ((struct yyparse_s *)yyparse_param)->verbose) != eslOK) grammar_fatal("error in rule %d\n", ynr);
} 

| MONOSEGMENT EMISSION NONTERM EMISSION DIST_NAME  
{   
  ynr = 32;
  lexeme.l = 5;
  strcpy(lexeme.lex[0], $1);
  strcpy(lexeme.lex[1], $2);
  strcpy(lexeme.lex[2], $3);
  strcpy(lexeme.lex[3], $4);
  strcpy(lexeme.lex[4], $5);
  if (rna_rule_enum_write(rnr, ynr, nt_idx, ((struct yyparse_s *)yyparse_param)->Gr, lexeme, ((struct yyparse_s *)yyparse_param)->verbose) != eslOK) grammar_fatal("error in rule %d\n", ynr);
} 

| MONOSEGMENT EMISSION NONTERM EMISSION DIST_NAME DIST_NAME   
{   
  ynr = 32;
  lexeme.l = 6;
  strcpy(lexeme.lex[0], $1);
  strcpy(lexeme.lex[1], $2);
  strcpy(lexeme.lex[2], $3);
  strcpy(lexeme.lex[3], $4);
  strcpy(lexeme.lex[4], $5);
  strcpy(lexeme.lex[5], $6);
  if (rna_rule_enum_write(rnr, ynr, nt_idx, ((struct yyparse_s *)yyparse_param)->Gr, lexeme, ((struct yyparse_s *)yyparse_param)->verbose) != eslOK) grammar_fatal("error in rule %d\n", ynr);
} 

| EMISSION NONTERM EMISSION MONOSEGMENT   /* rule_33 */
{   
  ynr = 33;
  lexeme.l = 4;
  strcpy(lexeme.lex[0], $1);
  strcpy(lexeme.lex[1], $2);
  strcpy(lexeme.lex[2], $3);
  strcpy(lexeme.lex[3], $4);
  if (rna_rule_enum_write(rnr, ynr, nt_idx, ((struct yyparse_s *)yyparse_param)->Gr, lexeme, ((struct yyparse_s *)yyparse_param)->verbose) != eslOK) grammar_fatal("error in rule %d\n", ynr);
} 

| EMISSION NONTERM EMISSION MONOSEGMENT DIST_NAME  
{   
  ynr = 33;
  lexeme.l = 5;
  strcpy(lexeme.lex[0], $1);
  strcpy(lexeme.lex[1], $2);
  strcpy(lexeme.lex[2], $3);
  strcpy(lexeme.lex[3], $4);
  strcpy(lexeme.lex[4], $5);
  if (rna_rule_enum_write(rnr, ynr, nt_idx, ((struct yyparse_s *)yyparse_param)->Gr, lexeme, ((struct yyparse_s *)yyparse_param)->verbose) != eslOK) grammar_fatal("error in rule %d\n", ynr);
} 

| EMISSION NONTERM EMISSION MONOSEGMENT DIST_NAME DIST_NAME   
{   
  ynr = 33;
  lexeme.l = 6;
  strcpy(lexeme.lex[0], $1);
  strcpy(lexeme.lex[1], $2);
  strcpy(lexeme.lex[2], $3);
  strcpy(lexeme.lex[3], $4);
  strcpy(lexeme.lex[4], $5);
  strcpy(lexeme.lex[5], $6);
  if (rna_rule_enum_write(rnr, ynr, nt_idx, ((struct yyparse_s *)yyparse_param)->Gr, lexeme, ((struct yyparse_s *)yyparse_param)->verbose) != eslOK) grammar_fatal("error in rule %d\n", ynr);
} 

| LDISEGMENT EMISSION NONTERM EMISSION RDISEGMENT  /* rule_34 */
{           
  ynr = 34;
  lexeme.l = 5;
  strcpy(lexeme.lex[0], $1);
  strcpy(lexeme.lex[1], $2);
  strcpy(lexeme.lex[2], $3);
  strcpy(lexeme.lex[3], $4);
  strcpy(lexeme.lex[4], $5);
  if (rna_rule_enum_write(rnr, ynr, nt_idx, ((struct yyparse_s *)yyparse_param)->Gr, lexeme, ((struct yyparse_s *)yyparse_param)->verbose) != eslOK) grammar_fatal("error in rule %d\n", ynr);
} 

| LDISEGMENT EMISSION NONTERM EMISSION RDISEGMENT  DIST_NAME 
{           
  ynr = 34;   
  lexeme.l = 6;
  strcpy(lexeme.lex[0], $1);
  strcpy(lexeme.lex[1], $2);
  strcpy(lexeme.lex[2], $3);
  strcpy(lexeme.lex[3], $4);
  strcpy(lexeme.lex[4], $5);
  strcpy(lexeme.lex[5], $6);
  if (rna_rule_enum_write(rnr, ynr, nt_idx, ((struct yyparse_s *)yyparse_param)->Gr, lexeme, ((struct yyparse_s *)yyparse_param)->verbose) != eslOK) grammar_fatal("error in rule %d\n", ynr);
} 

| LDISEGMENT EMISSION NONTERM EMISSION RDISEGMENT DIST_NAME DIST_NAME 
{           
  ynr = 34;
  lexeme.l = 7;
  strcpy(lexeme.lex[0], $1);
  strcpy(lexeme.lex[1], $2);
  strcpy(lexeme.lex[2], $3);
  strcpy(lexeme.lex[3], $4);
  strcpy(lexeme.lex[4], $5);
  strcpy(lexeme.lex[5], $6);
  strcpy(lexeme.lex[6], $7);
  if (rna_rule_enum_write(rnr, ynr, nt_idx, ((struct yyparse_s *)yyparse_param)->Gr, lexeme, ((struct yyparse_s *)yyparse_param)->verbose) != eslOK) grammar_fatal("error in rule %d\n", ynr);
}
 
| EMISSION MONOSEGMENT EMISSION  /* rule_35 */
{
  ynr = 35;
  lexeme.l = 3;
  strcpy(lexeme.lex[0], $1);
  strcpy(lexeme.lex[1], $2);
  strcpy(lexeme.lex[2], $3);
  if (rna_rule_enum_write(rnr, ynr, nt_idx, ((struct yyparse_s *)yyparse_param)->Gr, lexeme, ((struct yyparse_s *)yyparse_param)->verbose) != eslOK) grammar_fatal("error in rule %d\n", ynr);
} 

| EMISSION MONOSEGMENT EMISSION DIST_NAME 
{
  ynr = 35;
  lexeme.l = 4;
  strcpy(lexeme.lex[0], $1);
  strcpy(lexeme.lex[1], $2);
  strcpy(lexeme.lex[2], $3);
  strcpy(lexeme.lex[3], $4);
  if (rna_rule_enum_write(rnr, ynr, nt_idx, ((struct yyparse_s *)yyparse_param)->Gr, lexeme, ((struct yyparse_s *)yyparse_param)->verbose) != eslOK) grammar_fatal("error in rule %d\n", ynr);
} 

| EMISSION MONOSEGMENT EMISSION DIST_NAME DIST_NAME 
{
  ynr = 35;
  lexeme.l = 5;
  strcpy(lexeme.lex[0], $1);
  strcpy(lexeme.lex[1], $2);
  strcpy(lexeme.lex[2], $3);
  strcpy(lexeme.lex[3], $4);
  strcpy(lexeme.lex[4], $5);
  if (rna_rule_enum_write(rnr, ynr, nt_idx, ((struct yyparse_s *)yyparse_param)->Gr, lexeme, ((struct yyparse_s *)yyparse_param)->verbose) != eslOK) grammar_fatal("error in rule %d\n", ynr);
} 

| EMISSION MONOSEGMENT EMISSION DIST_NAME DIST_NAME DIST_NAME 
{
  ynr = 35;
  lexeme.l = 6;
  strcpy(lexeme.lex[0], $1);
  strcpy(lexeme.lex[1], $2);
  strcpy(lexeme.lex[2], $3);
  strcpy(lexeme.lex[3], $4);
  strcpy(lexeme.lex[4], $5);
  strcpy(lexeme.lex[5], $6);
  if (rna_rule_enum_write(rnr, ynr, nt_idx, ((struct yyparse_s *)yyparse_param)->Gr, lexeme, ((struct yyparse_s *)yyparse_param)->verbose) != eslOK) grammar_fatal("error in rule %d\n", ynr);
} 

| EMISSION MONOSEGMENT NONTERM EMISSION  /* rule_36 */
{
  ynr = 36;
  lexeme.l = 4;
  strcpy(lexeme.lex[0], $1);
  strcpy(lexeme.lex[1], $2);
  strcpy(lexeme.lex[2], $3);
  strcpy(lexeme.lex[3], $4);
  if (rna_rule_enum_write(rnr, ynr, nt_idx, ((struct yyparse_s *)yyparse_param)->Gr, lexeme, ((struct yyparse_s *)yyparse_param)->verbose) != eslOK) grammar_fatal("error in rule %d\n", ynr);
} 

| EMISSION MONOSEGMENT NONTERM EMISSION DIST_NAME 
{
  ynr = 36;
  lexeme.l = 5;
  strcpy(lexeme.lex[0], $1);
  strcpy(lexeme.lex[1], $2);
  strcpy(lexeme.lex[2], $3);
  strcpy(lexeme.lex[3], $4);
  strcpy(lexeme.lex[4], $5);
  if (rna_rule_enum_write(rnr, ynr, nt_idx, ((struct yyparse_s *)yyparse_param)->Gr, lexeme, ((struct yyparse_s *)yyparse_param)->verbose) != eslOK) grammar_fatal("error in rule %d\n", ynr);
} 

| EMISSION MONOSEGMENT NONTERM EMISSION DIST_NAME DIST_NAME 
{
  ynr = 36;
  lexeme.l = 6;
  strcpy(lexeme.lex[0], $1);
  strcpy(lexeme.lex[1], $2);
  strcpy(lexeme.lex[2], $3);
  strcpy(lexeme.lex[3], $4);
  strcpy(lexeme.lex[4], $5);
  strcpy(lexeme.lex[5], $6);
  if (rna_rule_enum_write(rnr, ynr, nt_idx, ((struct yyparse_s *)yyparse_param)->Gr, lexeme, ((struct yyparse_s *)yyparse_param)->verbose) != eslOK) grammar_fatal("error in rule %d\n", ynr);
} 

| EMISSION MONOSEGMENT NONTERM EMISSION DIST_NAME DIST_NAME DIST_NAME 
{
  ynr = 36;
  lexeme.l = 7;
  strcpy(lexeme.lex[0], $1);
  strcpy(lexeme.lex[1], $2);
  strcpy(lexeme.lex[2], $3);
  strcpy(lexeme.lex[3], $4);
  strcpy(lexeme.lex[4], $5);
  strcpy(lexeme.lex[5], $6);
  strcpy(lexeme.lex[6], $7);
  if (rna_rule_enum_write(rnr, ynr, nt_idx, ((struct yyparse_s *)yyparse_param)->Gr, lexeme, ((struct yyparse_s *)yyparse_param)->verbose) != eslOK) grammar_fatal("error in rule %d\n", ynr);
} 

| EMISSION NONTERM MONOSEGMENT EMISSION  /* rule_37 */
{
  ynr = 37;
  lexeme.l = 4;
  strcpy(lexeme.lex[0], $1);
  strcpy(lexeme.lex[1], $2);
  strcpy(lexeme.lex[2], $3);
  strcpy(lexeme.lex[3], $4);
  if (rna_rule_enum_write(rnr, ynr, nt_idx, ((struct yyparse_s *)yyparse_param)->Gr, lexeme, ((struct yyparse_s *)yyparse_param)->verbose) != eslOK) grammar_fatal("error in rule %d\n", ynr);
} 

| EMISSION NONTERM MONOSEGMENT EMISSION DIST_NAME 
{
  ynr = 37;
  lexeme.l = 5;
  strcpy(lexeme.lex[0], $1);
  strcpy(lexeme.lex[1], $2);
  strcpy(lexeme.lex[2], $3);
  strcpy(lexeme.lex[3], $4);
  strcpy(lexeme.lex[4], $5);
  if (rna_rule_enum_write(rnr, ynr, nt_idx, ((struct yyparse_s *)yyparse_param)->Gr, lexeme, ((struct yyparse_s *)yyparse_param)->verbose) != eslOK) grammar_fatal("error in rule %d\n", ynr);
} 

| EMISSION NONTERM MONOSEGMENT EMISSION DIST_NAME DIST_NAME 
{
  ynr = 37;
  lexeme.l = 6;
  strcpy(lexeme.lex[0], $1);
  strcpy(lexeme.lex[1], $2);
  strcpy(lexeme.lex[2], $3);
  strcpy(lexeme.lex[3], $4);
  strcpy(lexeme.lex[4], $5);
  strcpy(lexeme.lex[5], $6);
  if (rna_rule_enum_write(rnr, ynr, nt_idx, ((struct yyparse_s *)yyparse_param)->Gr, lexeme, ((struct yyparse_s *)yyparse_param)->verbose) != eslOK) grammar_fatal("error in rule %d\n", ynr);
} 

| EMISSION NONTERM MONOSEGMENT EMISSION DIST_NAME DIST_NAME DIST_NAME 
{
  ynr = 37;
  lexeme.l = 7;
  strcpy(lexeme.lex[0], $1);
  strcpy(lexeme.lex[1], $2);
  strcpy(lexeme.lex[2], $3);
  strcpy(lexeme.lex[3], $4);
  strcpy(lexeme.lex[4], $5);
  strcpy(lexeme.lex[5], $6);
  strcpy(lexeme.lex[6], $7);
  if (rna_rule_enum_write(rnr, ynr, nt_idx, ((struct yyparse_s *)yyparse_param)->Gr, lexeme, ((struct yyparse_s *)yyparse_param)->verbose) != eslOK) grammar_fatal("error in rule %d\n", ynr);
} 

| EMISSION MONOSEGMENT EMISSION NONTERM     /* rule_38 */
{           
  ynr = 38;
  lexeme.l = 4;
  strcpy(lexeme.lex[0], $1);
  strcpy(lexeme.lex[1], $2);
  strcpy(lexeme.lex[2], $3);
  strcpy(lexeme.lex[3], $4);
  if (rna_rule_enum_write(rnr, ynr, nt_idx, ((struct yyparse_s *)yyparse_param)->Gr, lexeme, ((struct yyparse_s *)yyparse_param)->verbose) != eslOK) grammar_fatal("error in rule %d\n", ynr);
} 

| EMISSION MONOSEGMENT EMISSION NONTERM DIST_NAME    
{           
  ynr = 38;
  lexeme.l = 5;
  strcpy(lexeme.lex[0], $1);
  strcpy(lexeme.lex[1], $2);
  strcpy(lexeme.lex[2], $3);
  strcpy(lexeme.lex[3], $4);
  strcpy(lexeme.lex[4], $5);
  if (rna_rule_enum_write(rnr, ynr, nt_idx, ((struct yyparse_s *)yyparse_param)->Gr, lexeme, ((struct yyparse_s *)yyparse_param)->verbose) != eslOK) grammar_fatal("error in rule %d\n", ynr);
} 

| EMISSION MONOSEGMENT EMISSION NONTERM DIST_NAME DIST_NAME    
{           
  ynr = 38;
  lexeme.l = 6;
  strcpy(lexeme.lex[0], $1);
  strcpy(lexeme.lex[1], $2);
  strcpy(lexeme.lex[2], $3);
  strcpy(lexeme.lex[3], $4);
  strcpy(lexeme.lex[4], $5);
  strcpy(lexeme.lex[5], $6);
  if (rna_rule_enum_write(rnr, ynr, nt_idx, ((struct yyparse_s *)yyparse_param)->Gr, lexeme, ((struct yyparse_s *)yyparse_param)->verbose) != eslOK) grammar_fatal("error in rule %d\n", ynr);
} 

| EMISSION MONOSEGMENT EMISSION NONTERM DIST_NAME DIST_NAME DIST_NAME    
{           
  ynr = 38;
  lexeme.l = 7;
  strcpy(lexeme.lex[0], $1);
  strcpy(lexeme.lex[1], $2);
  strcpy(lexeme.lex[2], $3);
  strcpy(lexeme.lex[3], $4);
  strcpy(lexeme.lex[4], $5);
  strcpy(lexeme.lex[5], $6);
  strcpy(lexeme.lex[6], $7);
  if (rna_rule_enum_write(rnr, ynr, nt_idx, ((struct yyparse_s *)yyparse_param)->Gr, lexeme, ((struct yyparse_s *)yyparse_param)->verbose) != eslOK) grammar_fatal("error in rule %d\n", ynr);
} 

| NONTERM EMISSION MONOSEGMENT EMISSION     /* rule_39 */
{           
  ynr = 39;
  lexeme.l = 4;
  strcpy(lexeme.lex[0], $1);
  strcpy(lexeme.lex[1], $2);
  strcpy(lexeme.lex[2], $3);
  strcpy(lexeme.lex[3], $4);
  if (rna_rule_enum_write(rnr, ynr, nt_idx, ((struct yyparse_s *)yyparse_param)->Gr, lexeme, ((struct yyparse_s *)yyparse_param)->verbose) != eslOK) grammar_fatal("error in rule %d\n", ynr);
} 

| NONTERM EMISSION MONOSEGMENT EMISSION DIST_NAME     
{           
  ynr = 39;
  lexeme.l = 5;
  strcpy(lexeme.lex[0], $1);
  strcpy(lexeme.lex[1], $2);
  strcpy(lexeme.lex[2], $3);
  strcpy(lexeme.lex[3], $4);
  strcpy(lexeme.lex[4], $5);
  if (rna_rule_enum_write(rnr, ynr, nt_idx, ((struct yyparse_s *)yyparse_param)->Gr, lexeme, ((struct yyparse_s *)yyparse_param)->verbose) != eslOK) grammar_fatal("error in rule %d\n", ynr);
} 

| NONTERM EMISSION MONOSEGMENT EMISSION DIST_NAME DIST_NAME     
{           
  ynr = 39;
  lexeme.l = 6;
  strcpy(lexeme.lex[0], $1);
  strcpy(lexeme.lex[1], $2);
  strcpy(lexeme.lex[2], $3);
  strcpy(lexeme.lex[3], $4);
  strcpy(lexeme.lex[4], $5);
  strcpy(lexeme.lex[5], $6);
  if (rna_rule_enum_write(rnr, ynr, nt_idx, ((struct yyparse_s *)yyparse_param)->Gr, lexeme, ((struct yyparse_s *)yyparse_param)->verbose) != eslOK) grammar_fatal("error in rule %d\n", ynr);
} 

| NONTERM EMISSION MONOSEGMENT EMISSION DIST_NAME DIST_NAME DIST_NAME     
{           
  ynr = 39;
  lexeme.l = 7;
  strcpy(lexeme.lex[0], $1);
  strcpy(lexeme.lex[1], $2);
  strcpy(lexeme.lex[2], $3);
  strcpy(lexeme.lex[3], $4);
  strcpy(lexeme.lex[4], $5);
  strcpy(lexeme.lex[5], $6);
  strcpy(lexeme.lex[6], $7);
  if (rna_rule_enum_write(rnr, ynr, nt_idx, ((struct yyparse_s *)yyparse_param)->Gr, lexeme, ((struct yyparse_s *)yyparse_param)->verbose) != eslOK) grammar_fatal("error in rule %d\n", ynr);
} 

| EMISSION LDISEGMENT NONTERM RDISEGMENT EMISSION   /* rule_40 */
{           
  ynr = 40;
  lexeme.l = 5;
  strcpy(lexeme.lex[0], $1);
  strcpy(lexeme.lex[1], $2);
  strcpy(lexeme.lex[2], $3);
  strcpy(lexeme.lex[3], $4);
  strcpy(lexeme.lex[4], $5);
  if (rna_rule_enum_write(rnr, ynr, nt_idx, ((struct yyparse_s *)yyparse_param)->Gr, lexeme, ((struct yyparse_s *)yyparse_param)->verbose) != eslOK) grammar_fatal("error in rule %d\n", ynr);
} 

| EMISSION LDISEGMENT NONTERM RDISEGMENT EMISSION DIST_NAME 
{           
  ynr = 40;
  lexeme.l = 6;
  strcpy(lexeme.lex[0], $1);
  strcpy(lexeme.lex[1], $2);
  strcpy(lexeme.lex[2], $3);
  strcpy(lexeme.lex[3], $4);
  strcpy(lexeme.lex[4], $5);
  strcpy(lexeme.lex[5], $6);
  if (rna_rule_enum_write(rnr, ynr, nt_idx, ((struct yyparse_s *)yyparse_param)->Gr, lexeme, ((struct yyparse_s *)yyparse_param)->verbose) != eslOK) grammar_fatal("error in rule %d\n", ynr);
} 

| EMISSION LDISEGMENT NONTERM RDISEGMENT EMISSION DIST_NAME DIST_NAME 
{           
  ynr = 40;
  lexeme.l = 7;
  strcpy(lexeme.lex[0], $1);
  strcpy(lexeme.lex[1], $2);
  strcpy(lexeme.lex[2], $3);
  strcpy(lexeme.lex[3], $4);
  strcpy(lexeme.lex[4], $5);
  strcpy(lexeme.lex[5], $6);
  strcpy(lexeme.lex[6], $7);
  if (rna_rule_enum_write(rnr, ynr, nt_idx, ((struct yyparse_s *)yyparse_param)->Gr, lexeme, ((struct yyparse_s *)yyparse_param)->verbose) != eslOK) grammar_fatal("error in rule %d\n", ynr);
} 

| EMISSION LDISEGMENT NONTERM RDISEGMENT EMISSION DIST_NAME DIST_NAME DIST_NAME 
{           
  ynr = 40;
  lexeme.l = 8;
  strcpy(lexeme.lex[0], $1);
  strcpy(lexeme.lex[1], $2);
  strcpy(lexeme.lex[2], $3);
  strcpy(lexeme.lex[3], $4);
  strcpy(lexeme.lex[4], $5);
  strcpy(lexeme.lex[5], $6);
  strcpy(lexeme.lex[6], $7);
  strcpy(lexeme.lex[7], $8);
  if (rna_rule_enum_write(rnr, ynr, nt_idx, ((struct yyparse_s *)yyparse_param)->Gr, lexeme, ((struct yyparse_s *)yyparse_param)->verbose) != eslOK) grammar_fatal("error in rule %d\n", ynr);
} 

| EMISSION EMISSION NONTERM EMISSION NONTERM   /* rule_41 */
{
  ynr = 41;
  lexeme.l = 5;
  strcpy(lexeme.lex[0], $1);
  strcpy(lexeme.lex[1], $2);
  strcpy(lexeme.lex[2], $3);
  strcpy(lexeme.lex[3], $4);
  strcpy(lexeme.lex[4], $5);
  if (rna_rule_enum_write(rnr, ynr, nt_idx, ((struct yyparse_s *)yyparse_param)->Gr, lexeme, ((struct yyparse_s *)yyparse_param)->verbose) != eslOK) grammar_fatal("error in rule %d\n", ynr);
} 

| EMISSION EMISSION NONTERM EMISSION NONTERM DIST_NAME  
{
  ynr = 41;
  lexeme.l = 6;
  strcpy(lexeme.lex[0], $1);
  strcpy(lexeme.lex[1], $2);
  strcpy(lexeme.lex[2], $3);
  strcpy(lexeme.lex[3], $4);
  strcpy(lexeme.lex[4], $5);
  strcpy(lexeme.lex[5], $6);
  if (rna_rule_enum_write(rnr, ynr, nt_idx, ((struct yyparse_s *)yyparse_param)->Gr, lexeme, ((struct yyparse_s *)yyparse_param)->verbose) != eslOK) grammar_fatal("error in rule %d\n", ynr);
} 

| NONTERM EMISSION NONTERM EMISSION EMISSION   /* rule_42 */
{
  ynr = 42;
  lexeme.l = 5;
  strcpy(lexeme.lex[0], $1);
  strcpy(lexeme.lex[1], $2);
  strcpy(lexeme.lex[2], $3);
  strcpy(lexeme.lex[3], $4);
  strcpy(lexeme.lex[4], $5);
  if (rna_rule_enum_write(rnr, ynr, nt_idx, ((struct yyparse_s *)yyparse_param)->Gr, lexeme, ((struct yyparse_s *)yyparse_param)->verbose) != eslOK) grammar_fatal("error in rule %d\n", ynr);
} 

| NONTERM EMISSION NONTERM EMISSION EMISSION DIST_NAME  
{
  ynr = 42;
  lexeme.l = 6;
  strcpy(lexeme.lex[0], $1);
  strcpy(lexeme.lex[1], $2);
  strcpy(lexeme.lex[2], $3);
  strcpy(lexeme.lex[3], $4);
  strcpy(lexeme.lex[4], $5);
  strcpy(lexeme.lex[5], $6);
  if (rna_rule_enum_write(rnr, ynr, nt_idx, ((struct yyparse_s *)yyparse_param)->Gr, lexeme, ((struct yyparse_s *)yyparse_param)->verbose) != eslOK) grammar_fatal("error in rule %d\n", ynr);
} 

| EMISSION EMISSION NONTERM EMISSION NONTERM EMISSION /* rule_43 */ 
{
  ynr = 43;
  lexeme.l = 6;
  strcpy(lexeme.lex[0], $1);
  strcpy(lexeme.lex[1], $2);
  strcpy(lexeme.lex[2], $3);
  strcpy(lexeme.lex[3], $4);
  strcpy(lexeme.lex[4], $5);
  strcpy(lexeme.lex[5], $6);
  if (rna_rule_enum_write(rnr, ynr, nt_idx, ((struct yyparse_s *)yyparse_param)->Gr, lexeme, ((struct yyparse_s *)yyparse_param)->verbose) != eslOK) grammar_fatal("error in rule %d\n", ynr);
} 

| EMISSION EMISSION NONTERM EMISSION NONTERM EMISSION DIST_NAME 
{
  ynr = 43;
  lexeme.l = 7;
  strcpy(lexeme.lex[0], $1);
  strcpy(lexeme.lex[1], $2);
  strcpy(lexeme.lex[2], $3);
  strcpy(lexeme.lex[3], $4);
  strcpy(lexeme.lex[4], $5);
  strcpy(lexeme.lex[5], $6);
  strcpy(lexeme.lex[6], $7);
  if (rna_rule_enum_write(rnr, ynr, nt_idx, ((struct yyparse_s *)yyparse_param)->Gr, lexeme, ((struct yyparse_s *)yyparse_param)->verbose) != eslOK) grammar_fatal("error in rule %d\n", ynr);
} 

| EMISSION NONTERM EMISSION NONTERM EMISSION EMISSION /* rule_44 */ 
{
  ynr = 44;
  lexeme.l = 6;
  strcpy(lexeme.lex[0], $1);
  strcpy(lexeme.lex[1], $2);
  strcpy(lexeme.lex[2], $3);
  strcpy(lexeme.lex[3], $4);
  strcpy(lexeme.lex[4], $5);
  strcpy(lexeme.lex[5], $6);
  if (rna_rule_enum_write(rnr, ynr, nt_idx, ((struct yyparse_s *)yyparse_param)->Gr, lexeme, ((struct yyparse_s *)yyparse_param)->verbose) != eslOK) grammar_fatal("error in rule %d\n", ynr);
} 

| EMISSION NONTERM EMISSION NONTERM EMISSION EMISSION DIST_NAME 
{
  ynr = 44;
  lexeme.l = 7;
  strcpy(lexeme.lex[0], $1);
  strcpy(lexeme.lex[1], $2);
  strcpy(lexeme.lex[2], $3);
  strcpy(lexeme.lex[3], $4);
  strcpy(lexeme.lex[4], $5);
  strcpy(lexeme.lex[5], $6);
  strcpy(lexeme.lex[6], $7);
  if (rna_rule_enum_write(rnr, ynr, nt_idx, ((struct yyparse_s *)yyparse_param)->Gr, lexeme, ((struct yyparse_s *)yyparse_param)->verbose) != eslOK) grammar_fatal("error in rule %d\n", ynr);
} 

| EMISSION EMISSION NONTERM EMISSION EMISSION NONTERM /* rule_45 */ 
{
  ynr = 45;
  lexeme.l = 6;
  strcpy(lexeme.lex[0], $1);
  strcpy(lexeme.lex[1], $2);
  strcpy(lexeme.lex[2], $3);
  strcpy(lexeme.lex[3], $4);
  strcpy(lexeme.lex[4], $5);
  strcpy(lexeme.lex[5], $6);
  if (rna_rule_enum_write(rnr, ynr, nt_idx, ((struct yyparse_s *)yyparse_param)->Gr, lexeme, ((struct yyparse_s *)yyparse_param)->verbose) != eslOK) grammar_fatal("error in rule %d\n", ynr);
} 

| EMISSION EMISSION NONTERM EMISSION EMISSION NONTERM DIST_NAME 
{
  ynr = 45;
  lexeme.l = 7;
  strcpy(lexeme.lex[0], $1);
  strcpy(lexeme.lex[1], $2);
  strcpy(lexeme.lex[2], $3);
  strcpy(lexeme.lex[3], $4);
  strcpy(lexeme.lex[4], $5);
  strcpy(lexeme.lex[5], $6);
  strcpy(lexeme.lex[6], $7);
  if (rna_rule_enum_write(rnr, ynr, nt_idx, ((struct yyparse_s *)yyparse_param)->Gr, lexeme, ((struct yyparse_s *)yyparse_param)->verbose) != eslOK) grammar_fatal("error in rule %d\n", ynr);
} 

| NONTERM EMISSION EMISSION NONTERM EMISSION EMISSION /* rule_46 */ 
{
  ynr = 46;
  lexeme.l = 6;
  strcpy(lexeme.lex[0], $1);
  strcpy(lexeme.lex[1], $2);
  strcpy(lexeme.lex[2], $3);
  strcpy(lexeme.lex[3], $4);
  strcpy(lexeme.lex[4], $5);
  strcpy(lexeme.lex[5], $6);
  if (rna_rule_enum_write(rnr, ynr, nt_idx, ((struct yyparse_s *)yyparse_param)->Gr, lexeme, ((struct yyparse_s *)yyparse_param)->verbose) != eslOK) grammar_fatal("error in rule %d\n", ynr);
} 

| NONTERM EMISSION EMISSION NONTERM EMISSION EMISSION DIST_NAME 
{
  ynr = 46;
  lexeme.l = 7;
  strcpy(lexeme.lex[0], $1);
  strcpy(lexeme.lex[1], $2);
  strcpy(lexeme.lex[2], $3);
  strcpy(lexeme.lex[3], $4);
  strcpy(lexeme.lex[4], $5);
  strcpy(lexeme.lex[5], $6);
  strcpy(lexeme.lex[6], $7);
  if (rna_rule_enum_write(rnr, ynr, nt_idx, ((struct yyparse_s *)yyparse_param)->Gr, lexeme, ((struct yyparse_s *)yyparse_param)->verbose) != eslOK) grammar_fatal("error in rule %d\n", ynr);
} 

| EMISSION EMISSION NONTERM EMISSION EMISSION NONTERM EMISSION /* rule_47 */ 
{
  ynr = 47;
  lexeme.l = 7;
  strcpy(lexeme.lex[0], $1);
  strcpy(lexeme.lex[1], $2);
  strcpy(lexeme.lex[2], $3);
  strcpy(lexeme.lex[3], $4);
  strcpy(lexeme.lex[4], $5);
  strcpy(lexeme.lex[5], $6);
  strcpy(lexeme.lex[6], $7);
  if (rna_rule_enum_write(rnr, ynr, nt_idx, ((struct yyparse_s *)yyparse_param)->Gr, lexeme, ((struct yyparse_s *)yyparse_param)->verbose) != eslOK) grammar_fatal("error in rule %d\n", ynr);
} 

| EMISSION EMISSION NONTERM EMISSION EMISSION NONTERM EMISSION DIST_NAME  
{
  ynr = 47;
  lexeme.l = 8;
  strcpy(lexeme.lex[0], $1);
  strcpy(lexeme.lex[1], $2);
  strcpy(lexeme.lex[2], $3);
  strcpy(lexeme.lex[3], $4);
  strcpy(lexeme.lex[4], $5);
  strcpy(lexeme.lex[5], $6);
  strcpy(lexeme.lex[6], $7);
  strcpy(lexeme.lex[7], $8);
  if (rna_rule_enum_write(rnr, ynr, nt_idx, ((struct yyparse_s *)yyparse_param)->Gr, lexeme, ((struct yyparse_s *)yyparse_param)->verbose) != eslOK) grammar_fatal("error in rule %d\n", ynr);
} 

| EMISSION NONTERM EMISSION EMISSION NONTERM EMISSION EMISSION  /* rule_48 */ 
{
  ynr = 48;
  lexeme.l = 7;
  strcpy(lexeme.lex[0], $1);
  strcpy(lexeme.lex[1], $2);
  strcpy(lexeme.lex[2], $3);
  strcpy(lexeme.lex[3], $4);
  strcpy(lexeme.lex[4], $5);
  strcpy(lexeme.lex[5], $6);
  strcpy(lexeme.lex[6], $7);
  if (rna_rule_enum_write(rnr, ynr, nt_idx, ((struct yyparse_s *)yyparse_param)->Gr, lexeme, ((struct yyparse_s *)yyparse_param)->verbose) != eslOK) grammar_fatal("error in rule %d\n", ynr);
} 

| EMISSION NONTERM EMISSION EMISSION NONTERM EMISSION EMISSION DIST_NAME  
{ 
  ynr = 48;
  lexeme.l = 8;
  strcpy(lexeme.lex[0], $1);
  strcpy(lexeme.lex[1], $2);
  strcpy(lexeme.lex[2], $3);
  strcpy(lexeme.lex[3], $4);
  strcpy(lexeme.lex[4], $5);
  strcpy(lexeme.lex[5], $6);
  strcpy(lexeme.lex[6], $7);
  strcpy(lexeme.lex[7], $8);
  if (rna_rule_enum_write(rnr, ynr, nt_idx, ((struct yyparse_s *)yyparse_param)->Gr, lexeme, ((struct yyparse_s *)yyparse_param)->verbose) != eslOK) grammar_fatal("error in rule %d\n", ynr);
} 


%% /* user generated code */


/*****************************************************************
 * 0. yacc-req'd functions
 *****************************************************************/
void yyerror(char const *s)
{
#if 1
  grammar_fatal("yyerror: %s\n", s);
#else
  fprintf(stderr, "yyerror: %s\n", s);
#endif
}

int yywrap()
{
  return 1;
}
/*----------------- end, yacc-req'd functions  ----------------*/

/*****************************************************************
 * 1. External function
 *****************************************************************/

/* Function:  Grammar_Parse()
 * Incept:    ER, Tue Aug 28 10:17:17 EDT 2007 [janelia]
 *
 * Purpose:   Given a file with a grammar syntax, 
 *            parse the file to fill a grammar structure.
 *            Grammar is allocated here and freed by caller.
 *
 * Args:      FILE  - 
 *
 * Returns:   G - the grammar structure.
 *
 */
GRAMMAR *
Grammar_Parse(FILE *fp, char *gfilename, 
	      enum param_e paramtype, int nparamfile, char **paramfile, double *cweight,
	      int backrules, int force_min_loop, int force_min_stem,
	      int force_wccomp, char *errbuf, int verbose)
{
  struct yyparse_s *yyparse_param = NULL;
  GRAMMAR          *G = NULL;
  FILE             *file;
  double            wgt;
  int               cf;     /* number of countfiles */
  int               status;
  
  if ((G = Grammar_Create(gfilename, errbuf)) == NULL) goto ERROR; 

  ESL_ALLOC(yyparse_param, sizeof(struct yyparse_s));
  yyparse_param->Gr      = G;
  yyparse_param->verbose = verbose;
  
  do {
    /* store data in the GRAMMAR structure */
    yyparse((void *)yyparse_param);
 }
  while (!feof(fp));
  if (yyparse_param != NULL) free(yyparse_param);

  /* Read in parameters from file, if given separatedly from grmfile. */
  if (paramfile != NULL) {
    switch(paramtype) {
    case COUNT:
     if ((status = Grammar_ZeroCounts(G, errbuf)) != eslOK) goto ERROR;
     break;
    case LPROB:
      break;
    case SCORE:
      break;
    default: ESL_XFAIL(eslFAIL, errbuf, "unknown type of grammar parameters");
    }

    for (cf = 0; cf < nparamfile; cf ++) {
      if ((file = fopen(paramfile[cf], "r")) == NULL)
	ESL_XFAIL(eslFAIL, errbuf, "Failed to open count file %s", paramfile[cf]);
      if (verbose) printf("reading param file: %s\n", paramfile[cf]);
      if (cweight != NULL) wgt = cweight[cf]; else wgt = 1.0;
      if ((status = Grammar_Read(file, G, paramtype, wgt, errbuf, FALSE)) != eslOK) goto ERROR;
      fclose(file);
    }
  }

  /* After parsing finish setting up the grammar */
  if ((status = Grammar_Set(G, backrules, errbuf, verbose)) != eslOK) goto ERROR;

  /* Set optional parameters. Ignore constrain if it cannot be imposed.
   */
  G->force_wccomp = force_wccomp;
  if (force_min_loop > G->min_loop) G->force_min_loop = force_min_loop;
  if (force_min_stem > G->min_stem) {
    if (G->S > 0) G->force_min_stem = force_min_stem;
    else printf("Ignoring force_min_stem option. min_stem is %d\n", G->min_stem);
  }


  
  /* Validate data structure in G */
  if (nparamfile > 0) {
    if ((status = GMX_GrammarFitNormalize(G, FALSE, 0.0, NULL, NULL, NULL, NULL, NULL, errbuf, FALSE)) != eslOK) goto ERROR;
  }
  else {
    if ((status = Grammar_Validate(G, errbuf)) != eslOK) goto ERROR;
   }


  return G;

 ERROR: 
  if (G != NULL) Grammar_Destroy(G);
  if (yyparse_param != NULL) free(yyparse_param);
  return NULL;
}

/*----------------- end, external functions  ----------------*/

/*****************************************************************
 * 2. Local functions
 *****************************************************************/
int 
add_coord(ATOM *iatom, char *coord, int offset, int verbose)
{
  int idx;

  idx = iatom->ncoords++;

  if      (!strcmp(coord, "i")) iatom->coordbase[idx] = COORD_I;
  else if (!strcmp(coord, "j")) iatom->coordbase[idx] = COORD_J;
  else if (!strcmp(coord, "k")) iatom->coordbase[idx] = COORD_K;
  else if (!strcmp(coord, "l")) iatom->coordbase[idx] = COORD_L;
  else grammar_fatal("add_coord() do not recognize this coord %s", coord);

  iatom->offset[idx] = offset;

  if (verbose) printf("  coord %s (%d) offset %d\n", coord, idx, offset);

  return eslOK;
}

int 
add_context(ATOM *iatom, char *context, int offset, int verbose)
{
  int idx;

  idx = iatom->ncontexts++;

  if      (!strcmp(context, "i")) iatom->contextbase[idx] = COORD_I;
  else if (!strcmp(context, "j")) iatom->contextbase[idx] = COORD_J;
  else if (!strcmp(context, "k")) iatom->contextbase[idx] = COORD_K;
  else if (!strcmp(context, "l")) iatom->contextbase[idx] = COORD_L;
  else grammar_fatal("add_coord() do not recognize this coord %s", context);

  iatom->contextoffset[idx] = offset;

  if (verbose) printf("  context %s (%d) offset %d atom_ncontexts %d\n", context, idx, offset, iatom->ncontexts);

  return eslOK;
}

enum basepair_e
get_basepairtype(char *bptype)
{
  enum basepair_e basepairtype = BPTYPE_UNKNOWN;
  
  if      (strstr(bptype, "WW")) basepairtype = WW_C; 
  else if (strstr(bptype, "ww")) basepairtype = WW_T; 
  else if (strstr(bptype, "WH")) basepairtype = WH_C; 
  else if (strstr(bptype, "wh")) basepairtype = WH_T; 
  else if (strstr(bptype, "WS")) basepairtype = WS_C; 
  else if (strstr(bptype, "ws")) basepairtype = WS_T; 
  else if (strstr(bptype, "HW")) basepairtype = HW_C; 
  else if (strstr(bptype, "hw")) basepairtype = HW_T; 
  else if (strstr(bptype, "HH")) basepairtype = HH_C; 
  else if (strstr(bptype, "hh")) basepairtype = HH_T; 
  else if (strstr(bptype, "HS")) basepairtype = HS_C; 
  else if (strstr(bptype, "hs")) basepairtype = HS_T; 
  else if (strstr(bptype, "SW")) basepairtype = SW_C; 
  else if (strstr(bptype, "sw")) basepairtype = SW_T; 
  else if (strstr(bptype, "SH")) basepairtype = SH_C; 
  else if (strstr(bptype, "sh")) basepairtype = SH_T; 
  else if (strstr(bptype, "SS")) basepairtype = SS_C; 
  else if (strstr(bptype, "ss")) basepairtype = SS_T; 
  else  grammar_fatal("could not identify basepairtype %s\n", bptype);
  
  return basepairtype;
}

int 
is_base_pair(char *s1, char *s2)
{
  return s1[0] == s2[0] && s2[1] == '\'';
}

int
is_default_score (int L, ESL_DSQ *dsq)
{
  int is_default = 0;
  int l;

  /* in the RNA alphabet 15 is the Digit for the
   * the "any" character (N or X)
   */
  for (l = 1; l <= L; l ++) 
    if (dsq[l] != 15) break;
  
  if (l == L+1) is_default = 1;

  return is_default;
}

/* Function: rna_atom_add_to_rule()
 * Incept:    ER,Wed Apr 16 09:17:50 EDT 2008   [janelia]
 *
 * Purpose: Adds a new atom in a production rule
 *
 * Returns: <eslOK> on success; 
 */
int
rna_atom_add_to_rule(int rnr, int w, ATOM *iatom, GRAMMAR *G, struct lexeme_s lexeme, int verbose) 
{
  NT    *nt;            /* pointer to nonterminal */
  RULE  *R;             /* the rule at hand */
  ATOM  *A;             /* pointer to atom */
  int    r;
  int    add_ntcontext; /* not in this mode */
 
   if (is_new_rule == TRUE)
    {
      if (rna_rule_atomlist_write(rnr, w, G) != eslOK) 
	grammar_fatal("error in rna_rule %d\n", rnr); 
     }
  
  nt = &(G->nt[w]);  /* nt pointer */
  r  = nt->nrules-1; /* rule index */
  R  = &(nt->pr[r]);
  A  = &(R->atom[R->natoms]);

  R->natoms ++;

  if (r < 0) 
    grammar_fatal("error in rna_atom_add_to_rule() rule %d has negative index %d\n", rnr, r);

  switch(iatom->atomtype) {
  case EMISSION_ATOM:
    if (rna_atom_add_to_rule_emission(r, w, *iatom, G, lexeme) != eslOK) 
      grammar_fatal("error in rna_atom_add_to_rule() rule %d emission atom\n", rnr);
    break;
  case NONTERMINAL_ATOM:
    if (rna_atom_add_to_rule_nonterminal(r, w, *iatom, G, lexeme) != eslOK) 
      grammar_fatal("error in rna_atom_add_to_rule() rule %d nonterminal atom\n", rnr); 
    break;
  case MONOSEGMENT_ATOM:
    if (rna_atom_add_to_rule_monosegment(r, w, *iatom, G, lexeme) != eslOK) 
      grammar_fatal("error in rna_atom_add_to_rule() rule %d monosegment atom\n", rnr); 
    break;
  case DISEGMENT_ATOM:
    if (rna_atom_add_to_rule_disegment(r, w, *iatom, G, lexeme) != eslOK) 
      grammar_fatal("error in rna_atom_add_to_rule() rule %d disegment atom\n", rnr); 
    break;
  default: 
    grammar_fatal("no such atomtype");
  }

  add_ntcontext = FALSE; /* not in this mode. context is given by the emissions */
  if (rna_atom_write(A, R, G, add_ntcontext, verbose) != eslOK) 
    grammar_fatal("rna_atom_add_to_rule() failed at atom %s rule %s nt %s.", 
		  A->atom_syntax, R->rule_syntax, G->nt[R->nt_idx].ntname); 

  rna_rule_syntax_add(R, A->atom_syntax);
  
  rna_atom_clear(iatom);

  if (verbose)  
    printf("rule %d nt_idx %d atom #%d %s \n", r, R->nt_idx, R->natoms, A->atom_syntax);

  return eslOK;
}


/* Function: rna_atom_add_to_rule_emission()
 * Incept:    ER,Wed Apr 16 09:17:50 EDT 2008   [janelia]
 *
 * Purpose: Adds a new emission atom in a production rule
 *
 * Returns: <eslOK> on success; 
 */
int
rna_atom_add_to_rule_emission(int r, int w, ATOM iatom, GRAMMAR *G, struct lexeme_s lexeme) 
{
  NT    *nt;         /* pointer to nonterminal */
  TDIST *tdist;      /* pointer to transition distribution */
  RULE  *R;          /* the rule at hand */
  ATOM  *A;          /* pointer to atom */
  int    a;          /* atom index */
  int    tofw;       /* index for transition distribution (td) */
  int    c;          /* index for coordinates */
  int    t;          /* index for max_nctxts */
  int    x;          /* index for contexts */
  int    bp;         /* index for basepairs */
  int    cbp;        /* index for context basepairs */
 
  nt    = &(G->nt[w]);       /* nt pointer */
  tofw  = nt->tdist_idx;     /* tdist index */
  tdist = &(G->tdist[tofw]); /* tdist pointer */
  R     = &(nt->pr[r]);
  a     = R->natoms-1;
  A     = &(R->atom[a]);

  A->atomtype                  = iatom.atomtype;
  A->ncoords                   = iatom.ncoords;           /* number of emissions */
  for (c = 0; c < A->ncoords; c++) {
    A->coordbase[c]            = iatom.coordbase[c];
    A->offset[c]               = iatom.offset[c];           
  }
  A->has_basepair              = iatom.has_basepair;      /* number of basepairs */
  A->nbasepairs                = iatom.nbasepairs;
  for (bp = 0; bp < A->nbasepairs; bp++) {
    A->bp[bp].basepairtype        = rna_atom_basepairtype(A, lexeme.lex[0]);
    A->bp[bp].basepair_coordl_idx = iatom.bp[bp].basepair_coordl_idx;
    A->bp[bp].basepair_coordr_idx = iatom.bp[bp].basepair_coordr_idx;
    A->bp[bp].force_wccomp        = iatom.bp[bp].force_wccomp;
  } 
  A->max_nctxts                = iatom.max_nctxts;        /* max_nctxts */
  for (t = 0; t < A->max_nctxts; t++) 
    A->maxctxt_basetag[t]      = iatom.maxctxt_basetag[t];    
  A->ncontexts = iatom.ncontexts;                         /* context */
  for (x = 0; x < A->ncontexts; x ++) {
    A->contextbase[x]   = iatom.contextbase[x];
    A->contextoffset[x] = iatom.contextoffset[x];
  }
  A->ncbasepairs               = iatom.ncbasepairs;
  for (cbp = 0; cbp < A->ncbasepairs; cbp++) {
    A->cbp[cbp].basepair_coordl_idx = iatom.cbp[bp].basepair_coordl_idx;
    A->cbp[cbp].basepair_coordr_idx = iatom.cbp[bp].basepair_coordr_idx;
    A->cbp[cbp].force_wccomp        = iatom.cbp[bp].force_wccomp;
  } 
  strcpy(A->atom_syntax, lexeme.lex[0]);                  /* atom name  */
  A->nedists                   = 1;              
  strcpy(A->edist_name[0], (lexeme.l > 2)? lexeme.lex[2] : "e0"); /* edist name */
  A->nldists                   = 0;              

  return eslOK;
}

/* Function: rna_atom_add_to_rule_nonterminal()
 * Incept:    ER,Wed Apr 16 09:17:50 EDT 2008   [janelia]
 *
 * Purpose: Adds a new nonterminal atom in a production rule
 *
 * Returns: <eslOK> on success; 
 */
int
rna_atom_add_to_rule_nonterminal(int r, int w, ATOM iatom, GRAMMAR *G, struct lexeme_s lexeme) 
{
  NT    *nt;         /* pointer to nonterminal */
  TDIST *tdist;      /* pointer to transition distribution */
  RULE  *R;          /* the rule at hand */
  ATOM  *A;          /* pointer to atom */
  int    a;          /* atom index */
  int    tofw;       /* index for transition distribution (td) */
  int    c;          /* index for coordinates */
  int    t;          /* index for contexts */
  int    x;          /* index for contexts */
  
  nt    = &(G->nt[w]);       /* nt pointer */
  tofw  = nt->tdist_idx;     /* tdist index */
  tdist = &(G->tdist[tofw]); /* tdist pointer */
  R     = &(nt->pr[r]);
  a     = R->natoms-1;
  A     = &(R->atom[a]);

  A->atomtype                  = iatom.atomtype;
  A->ncoords                   = iatom.ncoords;           /* number of emissions */
  for (c = 0; c < A->ncoords; c++) {
    A->coordbase[c]            = iatom.coordbase[c];
    A->offset[c]               = iatom.offset[c];           
  }
  A->max_nctxts                = iatom.max_nctxts;        /* context */
  for (t = 0; t < A->max_nctxts; t++) 
    A->maxctxt_basetag[t]      = iatom.maxctxt_basetag[t];             
   strcpy(A->atom_syntax, lexeme.lex[0]);   /* atom name  */
  A->ncontexts = iatom.ncontexts;                         /* context */
  for (x = 0; x < A->ncontexts; x ++) {
    A->contextbase[x]   = iatom.contextbase[x];
    A->contextoffset[x] = iatom.contextoffset[x];
  }
  A->nedists                   = 0;              
  A->nldists                   = 0;              
  A->has_basepair              = FALSE;
  A->nbasepairs                = 0;
  A->ncbasepairs               = 0;
 
  return eslOK;
}

/* Function: rna_atom_add_to_rule_nonterminal_di()
 * Incept:    ER, Fri Aug 10 08:45:03 EDT 2012, [janelia]
 *
 * Purpose: Adds a new nonterminal_di atom in a production rule
 *
 * Returns: <eslOK> on success; 
 */
int
rna_atom_add_to_rule_nonterminal_di(int r, int w, ATOM iatom, GRAMMAR *G, struct lexeme_s lexeme) 
{
  NT    *nt;         /* pointer to nonterminal */
  TDIST *tdist;      /* pointer to transition distribution */
  RULE  *R;          /* the rule at hand */
  ATOM  *A;          /* pointer to atom */
  int    a;          /* atom index */
  int    tofw;       /* index for transition distribution (td) */
  int    c;          /* index for coordinates */
  int    t;          /* index for contexts */
  int    x;          /* index for contexts */
  
  nt    = &(G->nt[w]);       /* nt pointer */
  tofw  = nt->tdist_idx;     /* tdist index */
  tdist = &(G->tdist[tofw]); /* tdist pointer */
  R     = &(nt->pr[r]);
  a     = R->natoms-1;
  A     = &(R->atom[a]);

  A->atomtype                  = iatom.atomtype;
  A->ncoords                   = iatom.ncoords;           /* number of emissions */
  for (c = 0; c < A->ncoords; c++) {
    A->coordbase[c]            = iatom.coordbase[c];
    A->offset[c]               = iatom.offset[c];           
  }
  A->max_nctxts                = iatom.max_nctxts;        /* context */
  for (t = 0; t < A->max_nctxts; t++) 
    A->maxctxt_basetag[t]      = iatom.maxctxt_basetag[t];             
   strcpy(A->atom_syntax, lexeme.lex[0]);   /* atom name  */
  A->ncontexts = iatom.ncontexts;                         /* context */
  for (x = 0; x < A->ncontexts; x ++) {
    A->contextbase[x]   = iatom.contextbase[x];
    A->contextoffset[x] = iatom.contextoffset[x];
  }
  A->nedists                   = 0;              
  A->nldists                   = 0;              
  A->has_basepair              = FALSE;
  A->nbasepairs                = 0;
  A->ncbasepairs               = 0;
 
  return eslOK;
}

/* Function: rna_atom_add_to_rule_monosegment()
 * Incept:    ER,Wed Apr 16 09:17:50 EDT 2008   [janelia]
 *
 * Purpose: Adds a new monosegment atom in a production rule
 *
 * Returns: <eslOK> on success; 
 */
int
rna_atom_add_to_rule_monosegment(int r, int w, ATOM iatom, GRAMMAR *G, struct lexeme_s lexeme) 
{
  NT    *nt;         /* pointer to nonterminal */
  TDIST *tdist;      /* pointer to transition distribution */
  RULE  *R;          /* the rule at hand */
  ATOM  *A;          /* pointer to atom */
  int    a;          /* atom index */
  int    tofw;       /* index for transition distribution (td) */
  int    c;          /* index for coordinates */
  int    x;          /* index for contexts */
 
  nt    = &(G->nt[w]);       /* nt pointer */
  tofw  = nt->tdist_idx;     /* tdist index */
  tdist = &(G->tdist[tofw]); /* tdist pointer */
  R     = &(nt->pr[r]);
  a     = R->natoms-1;
  A     = &(R->atom[a]);

  A->atomtype                  = iatom.atomtype;
  A->has_basepair              = FALSE;
  A->nbasepairs                = 0;
  A->ncbasepairs               = 0;
  A->ncoords                   = iatom.ncoords;              
  for (c = 0; c < A->ncoords; c++) {
    A->coordbase[c]            = iatom.coordbase[c];
    A->offset[c]               = iatom.offset[c];           
  }
  A->ncontexts = iatom.ncontexts;                         /* context */
  for (x = 0; x < A->ncontexts; x ++) {
    A->contextbase[x]   = iatom.contextbase[x];
    A->contextoffset[x] = iatom.contextoffset[x];
  }
  A->nedists                   = 0;              
  strcpy(A->atom_syntax, lexeme.lex[0]); /* atom name  */
  A->nldists                   = 1;              
  strcpy(A->ldist_name[0], (lexeme.l > 1)? lexeme.lex[1] : "l0"); /* ldist name */

  return eslOK;
}

/* Function: rna_atom_add_to_rule_disegment()
 * Incept:    ER,Wed Apr 16 09:17:50 EDT 2008   [janelia]
 *
 * Purpose: Adds a new disegment atom in a production rule
 *
 * Returns: <eslOK> on success; 
 */
int
rna_atom_add_to_rule_disegment(int r, int w, ATOM iatom, GRAMMAR *G, struct lexeme_s lexeme) 
{
  NT    *nt;         /* pointer to nonterminal */
  TDIST *tdist;      /* pointer to transition distribution */
  RULE  *R;          /* the rule at hand */
  ATOM  *A;          /* pointer to atom */
  int    a;          /* atom index */
  int    tofw;       /* index for transition distribution (td) */
  int    c;          /* index for coordinates */
  int    x;          /* index for contexts */
 
  nt    = &(G->nt[w]);       /* nt pointer */
  tofw  = nt->tdist_idx;     /* tdist index */
  tdist = &(G->tdist[tofw]); /* tdist pointer */
  R     = &(nt->pr[r]);
  a     = R->natoms-1;
  A     = &(R->atom[a]);

  A->atomtype                  = iatom.atomtype;
  A->ncoords                   = iatom.ncoords;              /* monosegment */
  for (c = 0; c < A->ncoords; c++) {
    A->coordbase[c]            = iatom.coordbase[c];
    A->offset[c]               = iatom.offset[c]; 
  }
  A->ncontexts = iatom.ncontexts;                         /* context */
  for (x = 0; x < A->ncontexts; x ++) {
    A->contextbase[x]   = iatom.contextbase[x];
    A->contextoffset[x] = iatom.contextoffset[x];
  }
  strcpy(A->atom_syntax, lexeme.lex[0]); /* atom name  */

  if      (!strcmp(A->atom_syntax, "d...^...d'")) /* tied disegment */ 
    {  
      if (rna_atom_add_to_rule_disegment_tied(nt, R, A, G, lexeme) != eslOK)
	grammar_fatal("rna_atom_add_to_rule_disegment_tied() failed. %s", A->atom_syntax);
    }
  else if (!strcmp(A->atom_syntax, "d...^...d")) /* untied_disegment */
    {
      if (rna_atom_add_to_rule_disegment_untied(nt, R, A, G, lexeme) != eslOK)
	grammar_fatal("rna_atom_add_to_rule_disegment_untied() failed. %s", A->atom_syntax);
    }
  else 
    grammar_fatal("rna_atom_add_to_rule_disegment() failed. %s", A->atom_syntax);

     
  return eslOK;
}

int
rna_atom_add_to_rule_disegment_tied(NT *nt, RULE *R, ATOM *A, GRAMMAR *G, struct lexeme_s lexeme)
{
  char ename[eslERRBUFSIZE];
  int  nedistf;             /* number of edists used for the final basepair */
  int  nedisti;             /* number of edists used for the internal basepairs */
  int  n, ns;               /* edist n */
  int  c, cs;               /* edist context */
  int  e;                   /* index for edists */

  A->has_basepair              = TRUE;
  A->nbasepairs                = 1;
  A->bp[0].basepairtype        = rna_atom_basepairtype(A, lexeme.lex[0]);
  A->bp[0].basepair_coordl_idx = 0;
  A->bp[0].basepair_coordr_idx = 1;
  A->nldists                = 1;    
    
  nedisti = Integer_Power(4, 2);
  
  /* ldist + 2 edists name 
   *
   * default:              d...()...d'()
   *                       ldist:         l0
   *                       edist_idx = 0: e0_2_c
   *                       edist_idx = 1: e0_2_2
   *
   * specify ldist:        d...()...d'() ln
   *                       ldist:         ln
   *                       edist_idx = 0: e0_2_c
   *                       edist_idx = 1: e0_2_2
   *
   * specify the 2 edists: d...()...d'() en_2_c em_2_2
   *                       ldist:         l0
   *                       edist_idx = 0: en_2_c
   *                       edist_idx = 1: em_2_2
   *
   * specify the 3 dists:  d...()...d'() lk en_2_c em_2_2
   *                       ldist:         lk
   *                       edist_idx = 0: en_2_c
   *                       edist_idx = 1: em_2_2
   *
   */
  if      (lexeme.l == 1) {
    strcpy(A->ldist_name[0],    "l0");    
    sprintf(ename, "e0_2_%d", A->ncontexts);    
    nedistf = Integer_Power(4, A->ncontexts);
    for (e = 0; e < nedistf; e ++) strcpy(A->edist_name[e],         ename);
    for (e = 0; e < nedisti; e ++) strcpy(A->edist_name[nedistf+e], "e0_2_2");
  } 
  else if (lexeme.l == 2) {
    if      (strstr(lexeme.lex[1], "l")) 
      {
	strcpy(A->ldist_name[0], lexeme.lex[1]);
	sprintf(ename, "e0_2_%d", A->ncontexts);
	nedistf = Integer_Power(4, A->ncontexts);
	for (e = 0; e < nedistf; e ++) strcpy(A->edist_name[e],         ename);
	for (e = 0; e < nedisti; e ++) strcpy(A->edist_name[nedistf+e], "e0_2_2");
      }
    else return eslFAIL;
  }
  else if (lexeme.l == 3) {
    if      (strstr(lexeme.lex[1], "e") && strstr(lexeme.lex[2], "e")) 
      {

	strcpy(A->ldist_name[0], "l0"); 

	EnameNemitNcontext(lexeme.lex[1], NULL, &n, &c, NULL);
	/* a stacked pair */
	if (n != 2) return eslFAIL;
	if (c != 2) return eslFAIL;
	A->contextbase[0]   = COORD_I;
	A->contextbase[1]   = COORD_J;
	A->contextoffset[0] = -1;
 	A->contextoffset[1] = +1;
	nedistf = Integer_Power(4, A->ncontexts);
	sprintf(ename, "_2_%d", A->ncontexts);

	if (strstr(lexeme.lex[1], ename))  {
	  for (e = 0; e < nedistf; e ++) strcpy(A->edist_name[e],         lexeme.lex[1]); 
	}
	else return eslFAIL;
	if  (strstr(lexeme.lex[2], "_2_2")) {
	  for (e = 0; e < nedisti; e ++) strcpy(A->edist_name[nedistf+e], lexeme.lex[2]);
	} 
	else return eslFAIL;
      }
   else return eslFAIL;
  } 
  else if (lexeme.l == 4) {
    if      (strstr(lexeme.lex[1], "l") && strstr(lexeme.lex[2], "e") && strstr(lexeme.lex[3], "e")) 
      {
 	strcpy(A->ldist_name[0], lexeme.lex[1]);

	EnameNemitNcontext(lexeme.lex[2], NULL, &n,  &c,  NULL);
	EnameNemitNcontext(lexeme.lex[3], NULL, &ns, &cs, NULL);

	/* a stacked pair */
	if (n  != 2 || ns != 2) return eslFAIL;
	if (c  != 2 && c  != 0) return eslFAIL;
	if (cs != 2 && cs != 0) return eslFAIL;
	A->ncontexts = c; 
	if (c == 2) {
	  A->contextbase[0]   = COORD_I;
	  A->contextbase[1]   = COORD_J;
	  A->contextoffset[0] = -1;
	  A->contextoffset[1] = +1;
	}
	
	nedistf = Integer_Power(4, A->ncontexts);
	sprintf(ename, "_%d_%d", n, c);
	if (strstr(lexeme.lex[2], ename))  {
	  for (e = 0; e < nedistf; e ++) strcpy(A->edist_name[e],         lexeme.lex[2]); 
	}
	else return eslFAIL;
	sprintf(ename, "_%d_%d", ns, cs);
	if (strstr(lexeme.lex[3], ename)) {
	  for (e = 0; e < nedisti; e ++) strcpy(A->edist_name[nedistf+e], lexeme.lex[3]);
	}
	else return eslFAIL;
      }
    else return eslFAIL;
  } 
  else return eslFAIL;
  
  A->nedists = nedistf + nedisti; 
  if (A->nedists > MAXEDISTS) return eslFAIL;

  return eslOK;

}
int
rna_atom_add_to_rule_disegment_untied(NT *nt, RULE *r, ATOM *A, GRAMMAR *G, struct lexeme_s lexeme)
{
  A->nedists      = 0;
  A->ncontexts    = 0;
  A->has_basepair = FALSE;
  A->nbasepairs   = 0;
  A->ncbasepairs  = 0;
  A->is_bck       = FALSE;

 /* ldist name */
  if (lexeme.l == 1) {
    A->nldists = 1;
    strcpy(A->ldist_name[0], "l0");
  }
  else if (lexeme.l == 2) {
    A->nldists = 1;

    if (strstr(lexeme.lex[1], "l")) strcpy(A->ldist_name[0], lexeme.lex[1]);
    else                            return eslFAIL;					   
  }
  else if (lexeme.l == 3) {
   A->nldists = 2;
   if (strstr(lexeme.lex[1], "l")) strcpy(A->ldist_name[0], lexeme.lex[1]);
   else                            return eslFAIL;					   
   if (strstr(lexeme.lex[2], "l")) strcpy(A->ldist_name[1], lexeme.lex[2]);
   else                            return eslFAIL;					   
  }
  else 
    return eslFAIL;
  
  return eslOK;
}


/* Function: rna_atom_basepairtype()
 * Incept:   ER, Mon Oct 29 11:03:34 EDT 2007 [janelia]
 *
 * Purpose:  
 *
 * Returns:  atom basepairtype
 *
 */
enum basepair_e
rna_atom_basepairtype(ATOM *A, char *ntname)
{
  enum basepair_e atom_basepairtype = BPTYPE_UNKNOWN;

  /* defined only for emission atoms (and a special type of disegment atoms) that have a basepair */
  if ( A->has_basepair == TRUE          &&
       (A->atomtype == EMISSION_ATOM ||  
        A->atomtype == DISEGMENT_ATOM  )  )
    {
      if (isalpha(ntname[0]) && ntname[1] == '_') {
	atom_basepairtype = get_basepairtype(ntname+2);
      }
      else if (isalpha(ntname[0]) && ntname[1] == '^' && isdigit(ntname[2])) {
	/* context is only allowed to canonical bps (WW_C) */
	atom_basepairtype = WW_C;
      }
      else if (isalpha(ntname[0])) {
	/* cWW by default */
	atom_basepairtype = WW_C;
      }
      else grammar_fatal("could not identify basepairtype for this atom %s and this nt %s\n", A->atom_syntax, ntname);
    }

  return atom_basepairtype;
}

void
rna_atom_clear(ATOM *A)
{
  A->nedists      = 0;
  A->nldists      = 0;
  A->ncoords      = 0;
  A->ncontexts    = 0;
  A->nbasepairs   = 0;
  A->ncbasepairs  = 0;
  A->max_nctxts   = -1;

  A->has_basepair = FALSE;
  A->is_bck       = FALSE;
}


/* adapted from C's qsort() */
void
atom_qsort(int *v, int *coord, int *offset, int left, int right) 
{
  int i;
  int last;

  if (left >= right) return;

  ESL_SWAP(v[left], v[(left+right)/2], int); 

  last = left;
  for (i = left+1; i <= right; i++) {

    if ((coord[v[i]] <  coord[v[left]])                                     || 
	(coord[v[i]] == coord[v[left]] && offset[v[i]] <  offset[v[left]])    )
      {
	last ++;
	ESL_SWAP(v[last], v[i], int); 
      } 
  }
  ESL_SWAP(v[left], v[last], int); 

  atom_qsort(v, coord, offset, left, last-1);
  atom_qsort(v, coord, offset, last+1, right);
}

/* Function: rna_atom_write()
 * Incept:    ER, Thu Oct 25 13:55:25 EDT 2007 [janelia]
 *
 * Purpose: write an rna grammar atom
 *
 * Returns: <eslOK> on success;
 *
 */
int 
rna_atom_write(ATOM *A, RULE *R, GRAMMAR *G, int add_ntcontext, int verbose)
{
  int c; 

  A->nt_idx = R->nt_idx;
  A->is_bck = FALSE;

  switch (A->atomtype) {
  case EPSILON_ATOM:
    if (rna_atom_write_epsilon(A, G) != eslOK)
      return eslFAIL;
    break;
     
  case NONTERMINAL_ATOM:
    if (rna_atom_write_nonterminal(A, G) != eslOK)
      return eslFAIL;
    break;

  case EMISSION_ATOM:
    if (rna_atom_write_emission(A, R, G, add_ntcontext, verbose) != eslOK)
      return eslFAIL;
    break;
    
  case MONOSEGMENT_ATOM:
    if (rna_atom_write_monosegment(A, G, verbose) != eslOK)
      return eslFAIL;
    break;
    
  case DISEGMENT_ATOM:
    if (rna_atom_write_disegment(A, R, G, verbose) != eslOK)
      return eslFAIL;
    break;
    
  default:
    return eslFAIL;
  }/* end of switch over atom types */
 

  /* determine whether rule has iterators */
  for (c = 0; c < A->ncoords; c++)
    {
      switch (A->coordbase[c]) {
      case COORD_I: break;
      case COORD_J: break;
      case COORD_K: 
	if (R->d1_iterator_state == ITERATOR_OFF) 
	  R->d1_iterator_state = ITERATOR_ON; 
	break;
      case COORD_L:
	if (A->nldists > 0) {

	  switch(G->ldist[A->ldist_idx[0]].type) {
	  case LDIST_SEMI: 
	    if (R->d1_iterator_state == ITERATOR_ON)
	      {
		if (R->d2_iterator_state != ITERATOR_TIED) 
		  R->d2_iterator_state = ITERATOR_SEMIJOINT; 
	      }
	    else if (R->d2_iterator_state == ITERATOR_OFF) 
	      {
		R->d2_iterator_state = ITERATOR_ON; 
	      }
	    break;
	  case LDIST_MONO: 
	    if (R->d1_iterator_state == ITERATOR_ON)
	      {
		if (R->d2_iterator_state != ITERATOR_TIED) 
		  R->d2_iterator_state = ITERATOR_JOINT; 
	      }
	    else if (R->d2_iterator_state == ITERATOR_OFF) 
	      {
		R->d2_iterator_state = ITERATOR_ON; 
	      }
	    break;
	  case LDIST_DI: 
	    /* D1/D2 independent loops */
	    R->d1_iterator_state = ITERATOR_ON;
	    R->d2_iterator_state = ITERATOR_ON;
	    break;
	  default: grammar_fatal("unrecognized type for rule %s", R->rule_syntax);
	  }


	}
   	break;
      default: grammar_fatal("unrecognized coord. Atom %s, coord %d,%d", A->atom_syntax, c, A->coordbase[c]);
	break;
      }     
    }

  return eslOK;
}

/* Function: rna_atom_write_disegment()
 * Incept:    ER, Thu Oct 25 13:55:25 EDT 2007 [janelia]
 *
 * Purpose: write an rna grammar emission disegment atom
 *
 * Returns: <eslOK> on success;
 *
 */
int 
rna_atom_write_disegment(ATOM *A, RULE *R, GRAMMAR *G, int verbose)
{
  A->nterm_idx = -1;

  /* tie iterators if so required */
  if (!strcmp(A->atom_syntax, "d...^...d'")) {
    A->has_basepair   = TRUE;
    A->nbasepairs     = 1;   /* This is not true, but irrelevant later on */

    /* write the stemrule structure */
    G->stemr[G->S].nt_idx   = R->nt_idx;
    G->stemr[G->S].rule_idx = G->nt[R->nt_idx].nrules-1;
    R->d2_iterator_state    = ITERATOR_TIED;
    R->is_stemr   = TRUE;
    R->stemr_idx  = G->S;
    G->S ++;

   /* set edists if this is a stem-length atom */
    if (rna_atom_write_edist_tieddisegment(A, R, G, verbose) != eslOK) 
      grammar_fatal("could not find edists for atom %s\n", A->atom_syntax);
  }
  else { /* joint disegment */
    A->has_basepair   = FALSE;
    A->nbasepairs     = 0;

    /* write the jdrule structure */
    G->jdr[G->K].nt_idx   = R->nt_idx;
    G->jdr[G->K].rule_idx = G->nt[R->nt_idx].nrules-1;
    R->d2_iterator_state  = ITERATOR_JOINT;
    R->is_jdr  = TRUE;
    R->jdr_idx = G->K;
    G->K ++;
  }
  
  if (rna_atom_write_segment_ldist(A, G, verbose) != eslOK) 
    grammar_fatal("could not find ldist %s for atom %s\n", A->ldist_name, A->atom_syntax);
  
  return eslOK;
}

/* Function: rna_atom_write_edist_tieddisegment()
 * Incept:    ER, Fri Nov 16 18:14:21 EST 2007 [janelia]
 *
 * Purpose: write the edist(s) for a rna grammar tied_disegment atom
 *
 * Returns: <eslOK> on success;
 *
 */
int 
rna_atom_write_edist_tieddisegment(ATOM *A, RULE *R, GRAMMAR *G, int verbose)
{
  EDIST edist;
  char  ename[MAXSTR];
  char  s[MAXSTR];
  int   edist_idx;  /* index for edists */
  int   idx, tidx;  /* index for edists */
  int   b;          /* index for basepairs */
  int   is_default;

  /* For a tied disegment, the are 2 edists */
  edist.n            = 2;
  edist.nbasepairs   = 1;
  edist.has_basepair = TRUE;  
  strcpy(ename, "");

  for (edist_idx = 0; edist_idx < A->nedists; edist_idx ++, tidx ++) 
    {
      strcpy(edist.ename, A->edist_name[edist_idx]);
      if (strcmp(ename, edist.ename)) tidx = 0; /* reset after moving from one to the other distribution */
      
      strcpy(ename, edist.ename);
      if      (strstr(edist.ename, "_2_0")) edist.c = 0;
      else if (strstr(edist.ename, "_2_1")) edist.c = 1;
      else if (strstr(edist.ename, "_2_2")) edist.c = 2;
      else return eslFAIL;
      
      for (b = 0; b < edist.nbasepairs; b ++) {
	edist.bp[b].basepairtype        = A->bp[b].basepairtype;   
	edist.bp[b].basepair_coordl_idx = A->bp[b].basepair_coordl_idx;
	edist.bp[b].basepair_coordr_idx = A->bp[b].basepair_coordr_idx;
	edist.bp[b].force_wccomp        = A->bp[b].force_wccomp;
      }
      
      idx = tidx % Integer_Power(4, edist.c);
      sprintf(s, "_%d", idx);
      strcat(edist.ename, s);
      if (rna_edist_check_name(&edist) != eslOK) return eslFAIL;
      
      /* the convention is that any default edist will start
       *  its name as e0_...
       */
      is_default = FALSE;
      if (strstr(edist.ename, "e0")) is_default = TRUE;
      if (is_default) rna_edist_write(&edist, G, idx, verbose);
      
      if (rna_edist_assign_tieddisegment(edist_idx, &edist, A, G) != eslOK) 
	grammar_fatal("could not find edist %s for this atom %s\n", 
		      edist.ename, A->atom_syntax); 
    }
  
  return eslOK;
}

/* Function: rna_atom_write_edist_emission()
 * Incept:    ER, Fri Nov 16 18:14:21 EST 2007 [janelia]
 *
 * Purpose: write the edist(s) for a rna grammar emission atom
 *
 * Returns: <eslOK> on success;
 *
 */
int 
rna_atom_write_edist_emission(ATOM *A, RULE *R, GRAMMAR *G, int verbose)
{
  EDIST edist;
  int   edist_idx;  /* index for edists */
  int   b;          /* index for basepairs */
  int   is_default;

  /* For an emission atom, the number of edist emissions 
     is the number of coords of the atom. */
  edist.n                   = A->ncoords;
  edist.c                   = A->ncontexts;
  edist.has_basepair        = A->has_basepair;
  edist.nbasepairs          = A->nbasepairs;
  edist.tiedtype            = TIED_OFF;
  edist.silent              = FALSE;
  edist.rc1                 = -1;
  edist.rc2                 = -1;
  edist.nted                = 0;
  edist.nued                = 0;
  for (b = 0; b < edist.nbasepairs; b ++) {
    edist.bp[b].basepairtype        = A->bp[b].basepairtype;   
    edist.bp[b].basepair_coordl_idx = A->bp[b].basepair_coordl_idx;
    edist.bp[b].basepair_coordr_idx = A->bp[b].basepair_coordr_idx;
    edist.bp[b].force_wccomp        = A->bp[b].force_wccomp;
  }
  
  for (edist_idx = 0; edist_idx < A->nedists; edist_idx ++) {
    
    strcpy(edist.ename, A->edist_name[edist_idx]);
    
    if (rna_edist_check_name(&edist) != eslOK) return eslFAIL;
    
    /* the convention is that any default edist will start
     *  its name as e0_...
     */
    is_default = FALSE;
    if (strstr(edist.ename, "e0")) is_default = TRUE;
    
    /* add default edist(s) if not there already */
    if (is_default) 
      rna_edist_write(&edist, G, edist_idx, verbose);
    
    /* find the edist(s) */
    if (rna_edist_assign(&edist, A, G) != eslOK) 
      grammar_fatal("could not find edist %s for this atom %s\n", 
	   edist.ename, A->atom_syntax);      
  }
  
  return eslOK;
}

/* Function: rna_atom_write_emission()
 * Incept:    ER, Thu Oct 25 13:55:25 EDT 2007 [janelia]
 *
 * Purpose: write an rna grammar emission atom
 *
 * Returns: <eslOK> on success;
 *
 */
int 
rna_atom_write_emission(ATOM *A, RULE *R, GRAMMAR *G, int add_ntcontext, int verbose)
{
  A->nldists = 0;
  A->nterm_idx = -1;

  if (A->has_basepair == FALSE) A->nbasepairs = 0;

  if (rna_atom_write_emission_context(A, G, add_ntcontext) != eslOK) 
    grammar_fatal("could not find context for atom %s\n", A->atom_syntax);
  
  if (rna_atom_write_edist_emission(A, R, G, verbose) != eslOK) 
    grammar_fatal("could not find edists for atom %s\n", A->atom_syntax);
  
  return eslOK;
}

/* Function: rna_atom_write_emission_context()
 * Incept:    ER, Thu Oct 25 13:27:25 EDT 2007 [janelia]
 *
 * Purpose: Assigns the context of atom as that of the NT that
 *          generated the rule.
 *
 * Returns: The context for the atom
 *
 */
int
rna_atom_write_emission_context(ATOM *A, GRAMMAR *G, int add_ntcontext)
{
  int  nt_idx;    /* nonterminal that generates this atoms */
  int  edist_idx; /* edists index */
  int  c;         /* context index */

  nt_idx = A->nt_idx;

  /* If we are using the compact notation, 
   * by default the context of an emission atom 
   * is that of the NT that produces it 
   * (add_ntcontext = TRUE).
   *
   * if we are given the atomlist, the context of an emission
   * is given directly by the emission atom 
   *(add_ntcontext = FALSE). 
   */
  if (add_ntcontext == TRUE) {
    A->ncontexts = G->nt[nt_idx].ncontexts;

    for (c = 0; c < A->ncontexts; c ++) {
      A->contextbase[c]   = G->nt[nt_idx].contextbase[c];
      A->contextoffset[c] = G->nt[nt_idx].contextoffset[c];
    }
  }

  /* now we should have the context of the atom 
   * completely determined. Add the number of edists accordingly.
   */
  A->nedists = Integer_Power(4, A->ncontexts);
  if (A->nedists > MAXEDISTS) grammar_fatal("Too many edists for atom %s\n", A->atom_syntax);

  for (edist_idx = 1; edist_idx < A->nedists; edist_idx ++)
    strcpy(A->edist_name[edist_idx], A->edist_name[0]);  
  
  return eslOK;
}

/* Function: rna_atom_write_epsilon()
 * Incept:    ER, Thu Oct 25 13:55:25 EDT 2007 [janelia]
 *
 * Purpose: write an rna grammar epsilon atom
 *
 * Returns: <eslOK> on success;
 *
 */
int 
rna_atom_write_epsilon(ATOM *A, GRAMMAR *G)
{
  A->edist_idx[0]   = 0;
  A->ncoords        = 0;
  A->ncontexts      = 0;
  A->nedists        = 0; 
  A->nldists        = 0;
  A->has_basepair   = FALSE;
  A->nbasepairs     = 0;
  A->ncbasepairs    = 0;
  A->nterm_idx      = -1;

  return eslOK;
}

/* Function: rna_atomwrite__monosegment()
 * Incept:    ER, Thu Oct 25 13:55:25 EDT 2007 [janelia]
 *
 * Purpose: write an rna grammar emission monosegment atom
 *
 * Returns: <eslOK> on success;
 *
 */
int 
rna_atom_write_monosegment(ATOM *A, GRAMMAR *G, int verbose)
{
  A->ncontexts      = 0;
  A->nedists        = 0; 
  A->nldists        = 1; 
  A->has_basepair   = FALSE;
  A->nbasepairs     = 0;
  A->ncbasepairs    = 0;
  A->nterm_idx      = -1;

  if (rna_atom_write_segment_ldist(A, G, verbose) != eslOK) 
    grammar_fatal("could not find ldist %s for atom %s\n",
		  A->ldist_name, A->atom_syntax);

  return eslOK;
}

/* Function: rna_atom_write_nonterminal()
 * Incept:    ER, Thu Oct 25 13:55:25 EDT 2007 [janelia]
 *
 * Purpose: write an rna grammar nonterminal atom
 *
 * Returns: <eslOK> on success;
 *
 */
int 
rna_atom_write_nonterminal(ATOM *A, GRAMMAR *G)
{
  int nt_ncontexts;
  int ct_tag[MAXCTXT];
  int ct;              /* context index */
  int c;               /* max context index */

  A->ncontexts      = 0;
  A->nedists        = 0; 
  A->nldists        = 0; 
  A->has_basepair   = FALSE;
  A->nbasepairs     = 0;
  A->ncbasepairs    = 0;
  A->nterm_idx      = -1;       /* will be determined at the end */

  /* check that the NT is compatible with the maximum contexts
   * allowed */
  if (rna_nonterminal_get_context(&nt_ncontexts, ct_tag, A->atom_syntax) != eslOK)
    return eslFAIL;

  if (A->max_nctxts >= 0 && nt_ncontexts > A->max_nctxts) return eslFAIL;

  for (ct = 0; ct < nt_ncontexts; ct ++) {
    for (c = 0; c < A->max_nctxts; c ++) {
      if (ct_tag[ct] == A->maxctxt_basetag[c]) break;
    }
    if (ct == nt_ncontexts) return eslFAIL;
  }
  
  return eslOK;
}

/* Function:  rna_atom_write_segment_ldist()
 * Incept:    ER, Thu Oct 25 13:55:25 EDT 2007 [janelia]
 *
 * Purpose:   write an ldist for a rna grammar emission segment atom
 *
 * Returns:   <eslOK> on success;
 *
 */
int 
rna_atom_write_segment_ldist(ATOM *A, GRAMMAR *G, int verbose)
{
  int is_default = FALSE;
  int l;
 
  for (l = 0; l < A->nldists; l ++) {
    /* the convention is that any default ldist will start
     *  its name as l0_...
     */
    if (!strcmp(A->ldist_name[l], "l"))  return eslFAIL;
    if (!strcmp(A->ldist_name[l], "l0")) is_default = TRUE;
    
    /* add default ldist if not there already */
    if (is_default) 
      if (rna_ldist_write(G, A->ldist_name[l], "ldist_mono", 0, 0, MAXSEGMENT-1, 0, 0, verbose) != eslOK) return eslFAIL;
  }
  
  /* find the ldist */
  if (rna_ldist_assign(A, G) != eslOK) return eslFAIL;
  
  
  return eslOK;
}

/* Function: rna_edist_add_edist()
 * Incept:   ER, May  6 17:07:51 EDT 2008 [janelia]
 *
 * Purpose:  Adds one specified score for an edist under construction
 *
 *
 * Returns:  <eslOK> on success;
 *
 */
int
rna_edist_add_edist(GRAMMAR *G, char *atom, char *edistname, int c1, int c2, int add)
{
  char         *msg = "rna_edist_add_edist(): alphabet failed";
  ESL_ALPHABET *a;           /* the RNA alphabet */
  ESL_DSQ      *dsq = NULL;  /* Digitize version of the atom */
  ESL_DSQ      *pdsq = NULL; /* Digitize version of the atom */
  EDIST         edist;       /* the edist at hand */
  EDIST         pedist;      /* a previously defined edist we are using here */
  int           edist_idx;   /* edist index */
  int           nemits;      /* total number of emissions (4^n) */
  int           nn;
  int           idx, pidx;   /* score index */
  int           i;           /* index for existing edists */
  int           found;

  /* adding scores to the last edist written */
  edist_idx = G->ned - 1;
  edist     = G->edist[edist_idx];
  nemits    = Integer_Power(4, edist.n);

  /* some restiction apply. Allowed options:
   * NN  = e1_2_c           # e(NN)  = e1_2_c(NN)
   * NN  = e1_1_c : 0       # e(aN)  = e1_1_c(a)
   * NNN = e1_2_c : 0 : 2   # e(aNb) = e1_2_c(ab)
   *
   */
  if      (c1 == -1 && c2 == -1) nn = edist.n;
  else if (c1 >=  0 && c2 == -1) nn = 1;
  else if (c1 >=  0 && c2 >=  0) nn = 2;
  else    grammar_fatal("rna_edist_add_edist(): bad definition for %s\n", edistname);

  /* Create an RNA alphabet.
   * Digitize the atom string.
   */
  if ((a = esl_alphabet_Create(eslRNA)) == NULL) grammar_fatal(msg);
  if ((dsq = malloc(sizeof(ESL_DSQ) * (edist.n+2))) == NULL) grammar_fatal(msg);
  if (esl_abc_Digitize(a, atom, dsq) != eslOK) grammar_fatal(msg);
  if (esl_abc_dsqlen(dsq) != edist.n) grammar_fatal(msg);

  /* Find the previously defined edist we are going to use */
  found = FALSE;
  for (i = 0; i < G->ned-1; i++) {
    if (strstr(G->edist[i].ename, edistname)       &&
	edist.nbasepairs == G->edist[i].nbasepairs   ) 
      { 
	pedist = G->edist[i];
	found = TRUE;

	if (pedist.n  !=  nn) 
	  grammar_fatal("rna_edist_add_edist(): cannot add a score to atom (%s) in distribution %s. Edist %s has the wrong number of emissions, should have %d\n", 
			atom, edist.ename, pedist.ename, nn);
	if (pedist.n  >  edist.n ) 
	  grammar_fatal("rna_edist_add_edist(): cannot add a score to atom (%s) in distribution %s\n", atom, edist.ename);
	
	break;
      }
  }
  if (found == FALSE) grammar_fatal("rna_edist_add_edist(): cannot find edist %s\n", edistname);
  if ((pdsq = malloc(sizeof(ESL_DSQ) * (pedist.n))) == NULL) grammar_fatal(msg);
 
  /* if the distribution is tied, you need to make it explicit now! */
  if (pedist.tiedtype != TIED_OFF) 
    if (Grammar_CalculateTiedEdist(&pedist, G, SCORE, NULL) != eslOK) grammar_fatal("rna_edist_add_edist(): couldn't tie edist %s\n", edistname);
  
  /* We are using a previously defined edist to fill the defaults
   */
  if (is_default_score(edist.n, dsq)) 
    {
      /* The default score always appears first,
       * so it is safe to set all edist scores by it
       */
      for (idx = 0; idx < nemits; idx ++) {

	if (edist.n == pedist.n) pidx = idx;
	else {
	  Index2Res(idx, dsq, edist.n, NULL);
	  if (pedist.n == 2) { pdsq[0] = dsq[c1]; pdsq[1] = dsq[c2]; }
	  if (pedist.n == 1) { pdsq[0] = dsq[c1]; }
	  pidx = Res2Index(pdsq, pedist.n);
#if 0
	  printf("%s[%d] [", edist.ename, idx);
	  for (i = 0; i < edist.n; i ++)
	    printf("%d ", dsq[i]);
	  printf("] ---> ");
	  printf("%s[%d] [", pedist.ename, pidx);
	  for (i = 0; i < pedist.n; i ++)
	    printf("%d ", pdsq[i]);
	  printf("] | %f %f\n", edist.esc[idx], pedist.esc[pidx]);
#endif
	}
	
 	if (add == TRUE) edist.esc[idx] += pedist.esc[pidx]; 
	else             edist.esc[idx]  = pedist.esc[pidx];
      }
    }
  else 
    return eslFAIL;
   
  /* clean up.
   */
  esl_alphabet_Destroy(a);
  if (dsq  != NULL) free(dsq);
  if (pdsq != NULL) free(pdsq);

  return eslOK;  
}

/* Function: rna_edist_add_score()
 * Incept:   ER, Thu Aug 30 09:40:34 EDT 2007 [janelia]
 *
 * Purpose:  Adds one specified score for an edist under construction
 *
 *
 * Returns:  <eslOK> on success;
 *
 */
int
rna_edist_add_score(GRAMMAR *G, char *atom, SCVAL sc, int add)
{
  char         *msg = "rna_edist_add_score(): alphabet failed";
  ESL_ALPHABET *a;         /* the RNA alphabet */
  ESL_DSQ      *dsq;       /* Digitize version of the atom */
  EDIST         edist;     /* the edist at hand */
  int           edist_idx; /* edist index */
  int           nemits;    /* total number of emissions (4^n) */
  int           idx;       /* score index */
  int           i;
  
  G->sctype = SCORE; /* set the type */

  /* adding scores to the last edist written */
  edist_idx = G->ned - 1;
  edist     = G->edist[edist_idx];

  if (edist.n != strlen(atom)) 
    grammar_fatal("cannot add a score to this atom (%s) in this distribution %s\n", atom, edist.ename);
  nemits = Integer_Power(4, edist.n);

  /* Create an RNA alphabet.
   * Digitize the atom string.
   */
  if ((a = esl_alphabet_Create(eslRNA)) == NULL) grammar_fatal(msg);
  if ((dsq = malloc(sizeof(ESL_DSQ) * (edist.n+2))) == NULL) grammar_fatal(msg);
  if (esl_abc_Digitize(a, atom, dsq) != eslOK) grammar_fatal(msg);
  if (esl_abc_dsqlen(dsq) != edist.n) grammar_fatal(msg);

  /* Add the score to the edist.
   */
  if (is_default_score(edist.n, dsq)) 
    {
      /* The default score always appears first,
       * so it is safe to set all edist scores by it
       */
      for (idx = 0; idx < nemits; idx ++) 
	if (add == TRUE) edist.esc[idx] += sc; else edist.esc[idx] = sc;
    }
  else 
    {
      /* add one specific score */
      idx = 0;
      for (i = 1; i <= edist.n; i ++) {
	if (dsq[i] < 4) idx = idx*4 + dsq[i]; 
	else grammar_fatal(msg);
      }
      if (add == TRUE) edist.esc[idx] += sc; else edist.esc[idx] = sc; 
#if 0
      printf("atom %s\n", atom);
      printf("\nadd %s[%d]=%f (%f)\n", edist.ename, idx, edist.esc[idx], sc);
#endif
    }
  
  /* clean up.
   */
  esl_alphabet_Destroy(a);
  free(dsq);

  return eslOK;  
} 

/* Function: rna_edist_assign()
 * Incept:   ER, Thu Aug 30 09:40:34 EDT 2007 [janelia]
 *
 * Purpose:  For an emission rule that uses a pre-specified edist,
 *           identifies the edist, and returns the edist index.
 *           If edist is not found dies.
 *
 * Returns:  <eslOK> on success;
 *
 */
int
rna_edist_assign(EDIST *edist, ATOM *A, GRAMMAR *G) 
{
  int edist_idx;
  int i, idx;       /* index for existing edists */
  int b;            /* index for nbasepairs */
  int is_same;

  if (!strstr(edist->ename, "e")) 
    grammar_fatal("rna_edist_assign(): edist_name has to start with e");
  
  /* Check if this edist exists */
  for (i = 0; i < G->ned; i++) {
    is_same = FALSE;

   if (G->edist[i].n == edist->n                    && 
	G->edist[i].nbasepairs == edist->nbasepairs && 
	strstr(G->edist[i].ename, edist->ename)       ) 
      { 
	is_same = TRUE;

	for (b = 0; b < G->edist[i].nbasepairs; b ++) {
	  if (edist->bp[b].basepairtype != BPTYPE_UNKNOWN && edist->bp[b].basepairtype != WW_C && G->edist[i].bp[b].basepairtype != edist->bp[b].basepairtype )
	    { 
	      is_same = FALSE; 
	      grammar_fatal("rna_edist_assign(): check bptypes %s  %s bptype %d %d", G->edist[i].ename, edist->ename, G->edist[i].bp[b].basepairtype,edist->bp[b].basepairtype);
	      break; 
	    }
	  if (G->edist[i].bp[b].basepair_coordl_idx != edist->bp[b].basepair_coordl_idx || 
	      G->edist[i].bp[b].basepair_coordr_idx != edist->bp[b].basepair_coordr_idx   )
	    { 
	      is_same = FALSE; 
	      grammar_fatal("rna_edist_assign(): check coords! %s  %s bptype %d %d", G->edist[i].ename, edist->ename);
	      break; 
	    
	    }
	      if (is_same && (edist->bp[b].basepairtype == BPTYPE_UNKNOWN || edist->bp[b].basepairtype == WW_C) ) { 
	    edist->bp[b].basepairtype = G->edist[i].bp[b].basepairtype;
	    A->bp[b].basepairtype     = G->edist[i].bp[b].basepairtype;
	  }
	}

	if (is_same) {
	  /* if the edist has the name completely specified 
	   * (e1_2_0_0 as suposed to just e1, for instance),
	   * and the atom has context but the edist has not,
	   * this is a "flag" for reducing the context of this atom
	   * to that specified by the given edist, as supposed to the one
	   * given by the nonterminal that originated the atom
	   */
	  if (!strcmp(G->edist[i].ename, edist->ename) &&
	      A->ncontexts >   0                       && 
	      G->edist[i].c == 0                         ) 
	    {
	      A->ncontexts = G->edist[i].c; /* change the atom context according to the edist */
	      A->nedists   = Integer_Power(4, A->ncontexts);
	    }
	  
	  if (G->edist[i].c == A->ncontexts) {
	    idx = i;
	    for (edist_idx = 0; edist_idx < A->nedists; edist_idx++) {
	      A->edist_idx[edist_idx] = idx; if (A->nedists > 0) idx++;
	    }
	    
	    break; 
	  } 
	} 

 	
      }
  }
  
  /* if edist not found die */
  if (i == G->ned) {
    grammar_fatal("rna_edist_assign(): edist %s n=%d c=%d nbasepairs=%d not found", 
	 edist->ename, edist->n, edist->c, edist->nbasepairs);
  }
  
  return eslOK;
}

/* Function: rna_edist_assign_tieddisegment()
 * Incept:   ER, Tue Dec  4 19:51:59 EST 2007 [janelia]
 *
 * Purpose:  For an disegment emission rule that uses pre-specified edists,
 *           identifies the edist, and returns the edist index.
 *           If edist is not found dies.
 *
 * Returns:  <eslOK> on success;
 *
 */
int
rna_edist_assign_tieddisegment(int idx, EDIST *edist, ATOM *A, GRAMMAR *G) 
{
  int i;       /* index for existing edists */
  int b;       /* index for nbasepairs */
  int is_same;
  
  if (!strstr(edist->ename, "e")) 
    grammar_fatal("rna_edist_assign_tieddisegment() edist_name has to start with e, instead of %s", edist->ename);
  
  /* Check if this edist exists */
  for (i = 0; i < G->ned; i++) {
    is_same = FALSE;

    if (G->edist[i].n == edist->n                   && 
	G->edist[i].c == edist->c                   && 
	G->edist[i].nbasepairs == edist->nbasepairs && 
	strstr(G->edist[i].ename, edist->ename)       ) 
      { 

	is_same = TRUE;

	for (b = 0; b < G->edist[i].nbasepairs; b ++) {
	  if (G->edist[i].bp[b].basepairtype != edist->bp[b].basepairtype               || 
	      G->edist[i].bp[b].basepair_coordl_idx != edist->bp[b].basepair_coordl_idx || 
	      G->edist[i].bp[b].basepair_coordr_idx != edist->bp[b].basepair_coordr_idx   )
	    { 
	      is_same = FALSE; 
	      break; 
	    }
	}

	if (is_same) { 
	  A->edist_idx[idx] = i;
	  strcpy(A->edist_name[idx], edist->ename);
	  if (0) printf("idx %d A_edist_idx %d ename %s\n", idx, A->edist_idx[idx], A->edist_name[idx]); 
	  break; 
	}
      }
  }

  /* if edist not found die */
  if (i == G->ned) {
    grammar_fatal("rna_edist_assign_tieddisegment(): edist %s n=%d c=%d nbasepairs=%d not found", 
	 edist->ename, edist->n, edist->c, edist->nbasepairs);
  }
  
  return eslOK;
}

/* Function: rna_edist_check_name()
 * Incept:   ER, Mon Nov 19 10:42:18 EST 2007 [janelia]
 *
 * Purpose:  Given an edist, check that the name matches
 *           the number of emissions and contexts of the edist.
 *
 *
 * Returns:  <eslOK> on success;
 *
 */
int 
rna_edist_check_name(EDIST *edist) 
{
  ESL_REGEXP *m; 
  ESL_REGEXP *ms; 
  char       *pattern;
  char       *num;
  char       *string;
  char       *s;
  int         status;
  int         nemits = -1;
  int         ncontexts = -1;
  int         n;

  m = esl_regexp_Create();

  /* if the edist name is of the form ex_n_c,
   * check that n = edist->n and c = edist->c
   */
  pattern = "^e[0-9]+_[0-9]+_[0-9]+$";
  if (esl_regexp_Match(m, pattern, edist->ename) == eslOK) {
    ms = esl_regexp_Create();
    num = "[0-9]+";
    esl_regexp_Compile(ms, num);
    
    string = edist->ename; 
    
    n = 0;
    while ((status = esl_regexp_MultipleMatches(ms, &string)) == eslOK)
      {
 	n ++;
	s = esl_regexp_SubmatchDup(ms, 0);
	if (n == 2) nemits    = atoi(s);
	if (n == 3) ncontexts = atoi(s);
	if (n < 1 || n > 3) return eslFAIL;
	free(s);
      }

    if (nemits != edist->n || ncontexts != edist->c) return eslFAIL;
    
    esl_regexp_Destroy(ms);
  }
  
  esl_regexp_Destroy(m);

  return eslOK;
}

/* Function: rna_edist_declare()
 * Incept:   ER, Mon Nov 19 10:42:18 EST 2007 [janelia]
 *
 * Purpose:  declares edist(s).
 *
 * Returns:  void.
 *
 */
void
rna_edist_declare(GRAMMAR *G, char *ename, 
		  int nemits, int ncontexts, 
		  int nbasepairs, 
		  char *basepairtype1, int basepair1_coordl_idx, int basepair1_coordr_idx, int force_wccomp1, 
		  char *basepairtype2, int basepair2_coordl_idx, int basepair2_coordr_idx, int force_wccomp2, 
		  int verbose)
{
  int nedist;       /* actual number of edists (4^c) */
  int edist_idx;    /* index for edists */

  if (!strstr(ename, "e")) grammar_fatal("rna_edist_declare() edist_name has to start with e");

  nedist = Integer_Power(4, ncontexts); /* total number of edists to be declared */

  for (edist_idx = 0; edist_idx < nedist; edist_idx++)
    rna_edist_declare_one(G, ename, nemits, ncontexts, nbasepairs, FALSE,
			  basepairtype1, basepair1_coordl_idx, basepair1_coordr_idx, force_wccomp1,
			  basepairtype2, basepair2_coordl_idx, basepair2_coordr_idx, force_wccomp2,
			  edist_idx, verbose);
}

/* Function: edist_declare_one()
 * Incept:   ER, Mon Nov 19 10:42:18 EST 2007 [janelia]
 *
 * Purpose:  Declares one edist.
 *
 *
 * Returns:  void;
 *
 */
void
rna_edist_declare_one(GRAMMAR *G, char *ename, int nemits, int ncontexts, int nbasepairs, int silent,
		      char *basepairtype1, int basepair1_coordl_idx, int basepair1_coordr_idx, int force_wccomp1, 
		      char *basepairtype2, int basepair2_coordl_idx, int basepair2_coordr_idx, int force_wccomp2, 
		      int edist_idx, int verbose)
{
  EDIST edist;
  int   nedists;

  if (!strstr(ename, "e")) grammar_fatal("rna_edist_declare_one() edist_name has to start with e");
  strcpy(edist.ename, ename);

  nedists            = Integer_Power(4, ncontexts);
  edist.n            = nemits;
  edist.c            = ncontexts;
  edist.has_basepair = (nbasepairs > 0)? TRUE : FALSE;
  edist.nbasepairs   = nbasepairs;
  edist.silent       = silent;
  edist.tiedtype     = TIED_OFF;
  edist.rc1          = -1;
  edist.rc2          = -1;
  edist.nted         = 0;
  edist.nued         = 0;

  if (edist.has_basepair == TRUE) {
    
    if ( nemits == 2 && 
	 (basepair1_coordl_idx != 0 || basepair1_coordr_idx != 1) ) 
      grammar_fatal("rna_edist_declare() edist_name has to start with e");
    
    if (nbasepairs > 2 ) 
      grammar_fatal("rna_edist_declare() more than two basepairs not implemented.");
    
    if (basepair1_coordl_idx < basepair1_coordr_idx &&
	basepair1_coordl_idx < nemits               && 
	basepair1_coordr_idx < nemits                 ) 
      {
	edist.bp[0].basepairtype        = get_basepairtype(basepairtype1+1);
	edist.bp[0].basepair_coordl_idx = basepair1_coordl_idx;
	edist.bp[0].basepair_coordr_idx = basepair1_coordr_idx;
 	edist.bp[0].force_wccomp        = force_wccomp1;
      }

    if (basepair2_coordl_idx < basepair2_coordr_idx &&
	basepair2_coordl_idx < nemits               && 
	basepair2_coordr_idx < nemits                 ) 
      {
	edist.bp[1].basepairtype        = get_basepairtype(basepairtype2+1);
	edist.bp[1].basepair_coordl_idx = basepair2_coordl_idx;
	edist.bp[1].basepair_coordr_idx = basepair2_coordr_idx;
 	edist.bp[1].force_wccomp        = force_wccomp2;
      }
  }

  if (rna_edist_write(&edist, G, edist_idx, verbose) != eslOK) 
    grammar_fatal("rna_edist_declare(): edist %s n=%d c=%d nbasepairs=%d edist_idx=%d, not found", 
	 ename, nemits, ncontexts, nbasepairs, edist_idx);
}

void
rna_edist_declare_tied_joint(GRAMMAR *G, char *tename1, int nbp1, char *tename2, int nbp2, char *tiedtype, int verbose)
{  
 
  EDIST        *edist;     /* the edist at hand */
  int           edist_idx; /* edist index */
  int           nedist;    /* actual number of edists (4^c) */
  int           i,n;       /* index for edists */
  int           idx;       /* index for edists */

  /* tying the last edist(s) written */
  edist_idx = G->ned-1;
  edist     = &(G->edist[edist_idx]);
  nedist    = Integer_Power(4, edist->c); /* total number of edists to be declared */

  /* limited span of this operation */
  if (edist->n != 2) grammar_fatal("rna_edist_declare_tied_joint(): edist need to have 2 coords");

  /* check for the right nomenclature  */
  if (!strstr(tename1, "e") || !strstr(tename2, "e")) 
    grammar_fatal("rna_edist_declare_tied_joint(): edit to tie don't have permitted names %s %s", tename1, tename2);

  /* find the edist(s) we are tying it to */
  for (n = 0, idx = edist_idx; n < nedist; n ++, idx--) {
    
    edist = &(G->edist[idx]);
    
    for (i = 0; i < G->ned-1; i++) {
      if (strstr(G->edist[i].ename, tename1) &&
	  G->edist[i].nbasepairs == nbp1     &&   
	  G->edist[i].n          == 1        && 
	  G->edist[i].c          == edist->c   ) { edist->tedist_idx[edist->nted++] = i; break; }
    }
    if (i == edist_idx) grammar_fatal("rna_edist_declare_tied_joint(): couldn't find edit %s to tie to", tename1);

    for (i = 0; i < G->ned-1; i++) {
      if (strstr(G->edist[i].ename, tename2) && 
	  G->edist[i].nbasepairs == nbp2     && 
	  G->edist[i].n          == 1        && 
	  G->edist[i].c          == edist->c    ) { edist->tedist_idx[edist->nted++] = i; break; }
    }
    if (i == edist_idx) grammar_fatal("rna_edist_declare_tied_joint(): couldn't find edit %s to tie to", tename2);
    
    edist->tiedtype = TIED_JOINT;
    edist->rc1      = -1;
    edist->rc2      = -1;

    if (Grammar_CalculateTiedEdist(edist, G, SCORE, NULL) != eslOK) 
      grammar_fatal("rna_edist_declare_tied_joint(): coudn't tie edist %s", edist->ename);

    if (verbose) {
      printf(" TYING-JOINT edist [#%d] %s to edist [#%d] %s and edist [#%d] %s\n", 
	     idx, edist->ename, 
	     edist->tedist_idx[0], G->edist[edist->tedist_idx[0]].ename, 
	     edist->tedist_idx[1], G->edist[edist->tedist_idx[1]].ename);
    }   
  } 
}

void
rna_edist_declare_tied_bayes(GRAMMAR *G, char *tename1, int nbp1, char *tename2, int nbp2, char *tiedtype, int verbose)
{  
 
  EDIST        *edist;     /* the edist at hand */
  int           edist_idx; /* edist index */
  int           nedist;    /* actual number of edists (4^c) */
  int           i,n;       /* index for edists */
  int           idx;       /* index for edists */
  int           n1, c1;
  int           n2, c2;

  /* tying the last edist(s) written */
  edist_idx = G->ned-1;
  edist     = &(G->edist[edist_idx]);
  nedist    = Integer_Power(4, edist->c); /* total number of edists to be declared */

  /* limited span of this operation */
  if (edist->nbasepairs > 1) grammar_fatal("rna_edist_declare_tied_bayes(): 1 basepair at most");

  /* check for the right nomenclature  */
  if (!strstr(tename1, "e") || !strstr(tename2, "e")) 
    grammar_fatal("rna_edist_declare_tied_bayes(): edit to tie don't have permitted names %s %s", tename1, tename2);

  /* find the edist(s) we are tying it to */
  EnameNemitNcontext(tename1, NULL, &n1, &c1, NULL);
  EnameNemitNcontext(tename2, NULL, &n2, &c2, NULL);

  /* apply restictions */
  if (n2 != 1)           grammar_fatal("rna_edist_declare_tied_bayes(): wrong number of coordinates for %s", tename2);
  if (n1+n2 != edist->n) grammar_fatal("rna_edist_declare_tied_bayes(): wrong number of coordinates for  %s %s", tename1, tename2);
  if (c1-n2 != edist->c) grammar_fatal("rna_edist_declare_tied_bayes(): wrong number of contexts for  %s %s", tename1, tename2);

  for (n = 0, idx = edist_idx; n < nedist; n ++, idx--) {
    
    edist = &(G->edist[idx]);
    
    for (i = 0; i < G->ned-1; i++) {
      if (strstr(G->edist[i].ename, tename1) &&
	  G->edist[i].nbasepairs == nbp1     &&   
	  G->edist[i].n          == n1       && 
	  G->edist[i].c          == c1          ) { edist->tedist_idx[edist->nted++] = i; break; }
    }
    if (i == edist_idx) grammar_fatal("rna_edist_declare_tied_bayes(): couldn't find edit %s to tie to", tename1);

    for (i = 0; i < G->ned-1; i++) {
      if (strstr(G->edist[i].ename, tename2) && 
	  G->edist[i].nbasepairs == nbp2     && 
	  G->edist[i].n          == n2       && 
	  G->edist[i].c          == c2         ) { edist->tedist_idx[edist->nted++] = i; break; }
    }
    if (i == edist_idx) grammar_fatal("rna_edist_declare_tied_bayes(): couldn't find edit %s to tie to", tename2);
    
    /* apply more restictions */
    if (edist->nbasepairs != G->edist[edist->tedist_idx[0]].nbasepairs)  
      grammar_fatal("rna_edist_declare_tied_bayes(): wrong number of basepairs for %s", tename1);

    edist->tiedtype = TIED_BAYES;
    edist->rc1      = -1;
    edist->rc2      = -1;

    if (Grammar_CalculateTiedEdist(edist, G, SCORE, NULL) != eslOK) 
      grammar_fatal("rna_edist_declare_tied_bayes(): coudn't tie edist %s", edist->ename);

    if (verbose) {
      printf(" TYING-BAYES edist [#%d] %s to edist [#%d] %s and edist [#%d] %s\n", 
	     idx, edist->ename, 
	     edist->tedist_idx[0], G->edist[edist->tedist_idx[0]].ename, 
	     edist->tedist_idx[1], G->edist[edist->tedist_idx[1]].ename);
    }   
  } 
}

void
rna_edist_declare_tied_marginal(GRAMMAR *G, char *tename, int nbp, int coord, char *tiedtype, int verbose)
{  
  EDIST        *edist;     /* the edist at hand */
  int           edist_idx; /* edist index */
  int           nedist;    /* actual number of edists (4^c) */
  int           i,n;       /* index for edists */
  int           idx;       /* index for edists */

  /* tying the last edist(s) written */
  edist_idx = G->ned-1;
  edist     = &(G->edist[edist_idx]);
  nedist    = Integer_Power(4, edist->c); /* total number of edists to be declared */

  /* limited span of this operation */
  if (edist->n != 2) grammar_fatal("rna_edist_declare_tied_marginal(): edist need to have 2 coords");

  /* check for the right nomenclature  */
  if (!strstr(tename, "e")) 
    grammar_fatal("rna_edist_declare_tied_marginal(): edit to tie don't have permitted name %s", tename);

  /* find the edist(s) we are tying it to */
  for (n = 0, idx = edist_idx; n < nedist; n ++, idx--) {
    
    edist = &(G->edist[idx]);
    
    for (i = 0; i < G->ned-1; i++) {
      if (strstr(G->edist[i].ename, tename) && 
	  G->edist[i].nbasepairs == nbp     && 
	  G->edist[i].n          == 2       && 
	  G->edist[i].c          == edist->c   ) { edist->tedist_idx[edist->nted++] = i; break; }
    }
    if (i == edist_idx) grammar_fatal("rna_edist_declare_tied_marginal(): couldn't find edit %s to tie to", tename);

    if      (coord == 0) edist->tiedtype = TIED_LMARGINAL;
    else if (coord == 1) edist->tiedtype = TIED_RMARGINAL;
    else grammar_fatal("rna_edist_declare_tied_marginal(): wrong coordinate\n");
    edist->rc1 = -1;
    edist->rc2 = -1;

    if (Grammar_CalculateTiedEdist(edist, G, SCORE, NULL) != eslOK) 
      grammar_fatal("rna_edist_declare_tied_marginal(): coudn't tie edist %s", edist->ename);

    if (verbose) {
      printf("TYING-MARGINAL edist [#%d] %s to edist [#%d] %s\n", 
	     idx, edist->ename, 
	     edist->tedist_idx[0], G->edist[edist->tedist_idx[0]].ename);
    }   
  }  
}

void
rna_edist_declare_tied_conditional(GRAMMAR *G, char *tename1, int nbp1, int coord, char *tename2, int nbp2, char *tiedtype, int verbose)
{  
  EDIST        *edist;     /* the edist at hand */
  int           edist_idx; /* edist index */
  int           nedist;    /* actual number of edists (4^c) */
  int           i,n;       /* index for edists */
  int           idx;       /* index for edists */

  /* tying the last edist(s) written */
  edist_idx = G->ned-1;
  edist     = &(G->edist[edist_idx]);
  nedist    = Integer_Power(4, edist->c); /* total number of edists to be declared */

  /* limited span of this operation */
  if (edist->n != 1) grammar_fatal("rna_edist_declare_tied_conditional(): edist need to have 1 coords");

  /* check for the right nomenclature  */
  if (!strstr(tename1, "e") || !strstr(tename2, "e")) 
    grammar_fatal("rna_edist_declare_tied_conditional(): edit to tie don't have permitted names %s %s %s", tename1, tename2);

  /* find the edist(s) we are tying it to */
  for (n = 0, idx = edist_idx; n < nedist; n ++, idx--) {
    
    edist = &(G->edist[idx]);
    
    for (i = 0; i < G->ned-1; i++) {
      if (strstr(G->edist[i].ename, tename1)   &&
	  G->edist[i].nbasepairs == nbp1       && 
	  G->edist[i].n          == edist->n+1 && 
	  G->edist[i].c          == edist->c-1    ) { edist->tedist_idx[edist->nted++] = i; break; }      
    }
    if (i == edist_idx) grammar_fatal("rna_edist_declare_tied_conditional(): couldn't find edit %s [nbp=%d] to tie to", tename1, nbp1);

    for (i = 0; i < G->ned-1; i++) {
      if (strstr(G->edist[i].ename, tename2)  &&
	  G->edist[i].nbasepairs == nbp2      && 
	  G->edist[i].n          == 1         && 
	  G->edist[i].c          == 0            ) { edist->uedist_idx[edist->nued++] = i; break; }
    }
    if (i == edist_idx) grammar_fatal("rna_edist_declare_tied_conditional(): couldn't find edit %s to untie to", tename2);
        
    if      (coord == 0) edist->tiedtype = TIED_LCONDITIONAL;
    else if (coord == 1) edist->tiedtype = TIED_RCONDITIONAL;
    else grammar_fatal("rna_edist_declare_tied_conditional(): wrong coordinate\n");
    edist->rc1  = -1;
    edist->rc2  = -1;

    if (Grammar_CalculateTiedEdist(edist, G, SCORE, NULL) != eslOK) 
      grammar_fatal("rna_edist_declare_tied_conditional(): coudn't tie edist %s", edist->ename);

    if (verbose) {
       printf("TYING-CONDITIONAL edist [#%d] %s to edist [#%d] %s and untied to edist [#%d] %s\n", 
	     idx, edist->ename, 
	     edist->tedist_idx[0], G->edist[edist->tedist_idx[0]].ename, 
	     edist->uedist_idx[0], G->edist[edist->uedist_idx[0]].ename);
    }   
  }   
}

void
rna_edist_declare_tied_condmarg(GRAMMAR *G, char *tename1, int nbp1, char *tename2, int nbp2, char *tiedtype, int verbose)
{  
  EDIST        *edist;     /* the edist at hand */
  int           edist_idx; /* edist index */
  int           nedist;    /* actual number of edists (4^c) */
  int           i,n;       /* index for edists */
  int           ctxt;
  int           idx;       /* index for edists */

  /* tying the last edist(s) written */
  edist_idx = G->ned-1;
  edist     = &(G->edist[edist_idx]);
  nedist    = Integer_Power(4, edist->c); /* total number of edists to be declared */

 /* limited span of this operation */
  if (edist->c != 0) grammar_fatal("rna_edist_declare_tied_condmarg(): edist need to have no context");

  /* check for the right nomenclature  */
  if (!strstr(tename1, "e") || !strstr(tename2, "e")) 
    grammar_fatal("rna_edist_declare_tied_condmarg(): edit to tie don't have permitted names %s %s %s", tename1, tename2);

  /* find the edist(s) we are tying it to */
  for (n = 0, idx = edist_idx; n < nedist; n ++, idx--) {
    
    edist = &(G->edist[idx]);
    
    for (i = 0; i < G->ned-1; i++) {
      if (strstr(G->edist[i].ename, tename1)   &&
	  G->edist[i].nbasepairs == nbp1       && 
	  G->edist[i].n          == edist->n      ) { ctxt = G->edist[i].c; edist->tedist_idx[edist->nted++] = i; break; }      
    }
    if (i == edist_idx) grammar_fatal("rna_edist_declare_tied_condmarg(): couldn't find edit %s [nbp=%d] to tie to", tename1, nbp1);

    for (i = 0; i < G->ned-1; i++) {
      if (strstr(G->edist[i].ename, tename2)  &&
	  G->edist[i].nbasepairs == nbp2      && 
	  G->edist[i].n          == ctxt      && 
	  G->edist[i].c          == edist->c     ) { edist->tedist_idx[edist->nted++] = i; break; }
    }
    if (i == edist_idx) grammar_fatal("rna_edist_declare_tied_condmarg(): couldn't find edit %s to tie to", tename2);
    
    edist->tiedtype = TIED_CONDMARG;
    edist->rc1      = -1;
    edist->rc2      = -1;
    
    if (Grammar_CalculateTiedEdist(edist, G, SCORE, NULL) != eslOK) 
      grammar_fatal("rna_edist_declare_tied_condmarg(): coudn't tie edist %s", edist->ename);
    
    if (verbose) {
       printf("TYING-CONDMARG edist [#%d] %s to edist [#%d] %s and to edist [#%d] %s\n", 
	      idx, edist->ename, 
	      edist->tedist_idx[0], G->edist[edist->tedist_idx[0]].ename, 
	      edist->tedist_idx[1], G->edist[edist->tedist_idx[1]].ename);
    }   
  }   
}

void
rna_edist_declare_tied_rotate_simple(GRAMMAR *G, char *tename, int nbp, char *tiedtype, int rc, int verbose)
{  
  EDIST        *edist;     /* the edist at hand */
  int           edist_idx; /* edist index */
  int           nedist;    /* actual number of edists (4^c) */
  int           i,n;       /* index for edists */
  int           tn, tc;
  int           idx;       /* index for edists */
 
  /* tying the last edist(s) written */
  edist_idx = G->ned-1;
  edist     = &(G->edist[edist_idx]);
  nedist    = Integer_Power(4, edist->c); /* total number of edists to be declared */

 /* limited span of this operation */
  if (edist->c != 0) grammar_fatal("rna_edist_declare_tied_rotate_simple(): edist cannot have context");

  if (rc < 0) grammar_fatal("rna_edist_declare_tied_rotate_simple(): negative number of extra coordinates");
  edist->rc1 = rc;
  
  /* check for the right nomenclature  */
  if (!strstr(tename, "e")) 
    grammar_fatal("rna_edist_declare_tied_rotate_simple(): edit to tie does have permitted names %s", tename);
  
  EnameNemitNcontext(tename, NULL, &tn, &tc, NULL);
  if (tn != edist->n) grammar_fatal("rna_edist_declare_tied_rotate_simple(): tedit %s wrong number of emits", tename);
  if (tc != edist->c) grammar_fatal("rna_edist_declare_tied_rotate_simple(): tedit %s wrong context", tename);
  
  /* find the edist(s) we are tying it to */
  for (n = 0, idx = edist_idx; n < nedist; n ++, idx--) {
    
    edist = &(G->edist[idx]);
    
    for (i = 0; i < G->ned-1; i++) { 
      if (strstr(G->edist[i].ename, tename)  && 
	  G->edist[i].nbasepairs == nbp      && 
	  G->edist[i].n          == edist->n && 
	  G->edist[i].c          == edist->c    ) { edist->tedist_idx[edist->nted++] = i; break; }
    }
    if (i == edist_idx) grammar_fatal("rna_edist_declare_tied_rotate_simple(): couldn't find edist %s [n=%d c=%d nbp=%d] to tie to", tename, edist->n, edist->c, nbp);
    
    edist->tiedtype = TIED_ROTATE_SIMPLE;
    
    if (Grammar_CalculateTiedEdist(edist, G, SCORE, NULL) != eslOK) 
      grammar_fatal("rna_edist_declare_tied_rotate(): coudn't tie edist %s", edist->ename);
    
    if (verbose) {
      printf("TYING-ROTATE_SIMPLE edist [#%d] %s to edist [#%d] %s\n", 
	     idx, edist->ename, 
	     edist->tedist_idx[0], G->edist[edist->tedist_idx[0]].ename);
    }   
  } 
}

void
rna_edist_declare_tied_rotate_context(GRAMMAR *G, char *tename1, int nbp1, char *tename2, int nbp2, char *tename3, int nbp3, char *tiedtype, int rc1, int rc2, int verbose)
{  
  EDIST        *edist;     /* the edist at hand */
  int           edist_idx; /* edist index */
  int           nedist;    /* actual number of edists (4^c) */
  int           i,n;       /* index for edists */
  int           newnctx;
  int           m;
  int           idx;       /* index for edists */
 
  /* tying the last edist(s) written */
  edist_idx = G->ned-1;
  edist     = &(G->edist[edist_idx]);
  nedist    = Integer_Power(4, edist->c); /* total number of edists to be declared */

 /* limited span of this operation */
  if (edist->c == 0) grammar_fatal("rna_edist_declare_tied_rotate(): edist need to have contexts");

  if      (rc1 == -1 && rc2 == -1) { newnctx = edist->n; }
  else if (rc1 == -1 || rc2 == -1) { newnctx = 1;        }
  else                             { newnctx = 2; 
    if (rc1+1 != rc2) grammar_fatal("rna_edist_declare_tied_rotate(): rotated coords have to be consecutive"); }  
  m = edist->n - newnctx; 
  if (m < 0) grammar_fatal("rna_edist_declare_tied_rotate(): negative number of extra coordinates");
  edist->rc1 = rc1;
  edist->rc2 = rc2;

  /* check for the right nomenclature  */
  if (!strstr(tename1, "e") || !strstr(tename2, "e") || !strstr(tename3, "e")) 
    grammar_fatal("rna_edist_declare_tied_joint(): edit to tie don't have permitted names %s %s", tename1, tename2);

  /* find the edist(s) we are tying it to */
  for (n = 0, idx = edist_idx; n < nedist; n ++, idx--) {
    
    edist = &(G->edist[idx]);
    
    for (i = 0; i < G->ned-1; i++) { 
      if (strstr(G->edist[i].ename, tename1)     && 
	  G->edist[i].nbasepairs == nbp1         && 
	  G->edist[i].n          == m + edist->c && 
	  G->edist[i].c          == newnctx         ) { edist->tedist_idx[edist->nted++] = i; break; }
    }
    if (i == edist_idx) grammar_fatal("rna_edist_declare_tied_rotate(): couldn't find edist1 %s [n=%d c=%d nbp=%d] to tie to", tename1, edist->n, edist->c, nbp1);

    for (i = 0; i < G->ned-1; i++) {
      if (strstr(G->edist[i].ename, tename2) && 
	  G->edist[i].nbasepairs == nbp2     && 
	  G->edist[i].n          == newnctx  && 
	  G->edist[i].c          == 0          ) { edist->tedist_idx[edist->nted++] = i; break; }
    }
     if (i == edist_idx) grammar_fatal("rna_edist_declare_tied_rotate(): couldn't find edist2 %s [n=%d c=%d nbp=%d] to tie to", tename2, edist->n, 0, nbp2);
    
     for (i = 0; i < G->ned-1; i++) {
      if (strstr(G->edist[i].ename, tename3) && 
	  G->edist[i].nbasepairs == nbp3     && 
	  G->edist[i].n          == edist->c && 
	  G->edist[i].c          == 0          ) { edist->uedist_idx[edist->nued++] = i; break; }
     }
    if (i == edist_idx) grammar_fatal("rna_edist_declare_tied_rotate(): couldn't find edist3 %s [n=%d c=%d nbp=%d] to untie to", tename3, edist->c, 0, nbp3);
    
    edist->tiedtype = TIED_ROTATE_CONTEXT;
    edist->rc1      = rc1;
    edist->rc2      = rc2;

    if (Grammar_CalculateTiedEdist(edist, G, SCORE, NULL) != eslOK) 
      grammar_fatal("rna_edist_declare_tied_rotate(): coudn't tie edist %s", edist->ename);

    if (verbose) {
      printf("TYING-ROTATE edist [#%d] %s to edist [#%d] %s and edist [#%d] %s and untied to edist [#%d] %s\n", 
	     idx, edist->ename, 
	     edist->tedist_idx[0], G->edist[edist->tedist_idx[0]].ename, 
	     edist->tedist_idx[1], G->edist[edist->tedist_idx[1]].ename, 
	     edist->uedist_idx[0], G->edist[edist->uedist_idx[0]].ename);
    }   
  } 
}

/* Function: rna_edist_write()
 * Incept:   ER, Mon Oct 29 17:03:56 EDT 2007 [janelia]
 *
 * Purpose: Writes a new edist in the grammar structure.
 *
 * Returns: <eslOK> on success;
 *
 */
int
rna_edist_write(EDIST *edist, GRAMMAR *G, int edist_idx, int verbose) 
{
  int i; /* index for existing edists */  
  int b; /* index for nbasepairs */ 
  int is_same;

  /* consistency check */
  if (!strstr(edist->ename, "e")) 
    grammar_fatal("rna_edist_write() edist_name has to start with e");
  if (edist->has_basepair && edist->n < 2) 
    grammar_fatal("rna_edist conflict: %s has_basepair but allows only %d emissions", 
		  edist->ename, edist->n);

  if (edist->has_basepair == FALSE) edist->nbasepairs = 0;

  /* Check if this is an existing edist */
  for (i = 0; i < G->ned; i++) {
    is_same = FALSE;

    if (G->edist[i].n == edist->n                   && 
	G->edist[i].c == edist->c                   && 
	G->edist[i].nbasepairs == edist->nbasepairs && 
	strstr(G->edist[i].ename, edist->ename)       ) 
      {
	is_same = TRUE;
	
	for (b = 0; b < edist->nbasepairs; b ++) 
	  if (G->edist[i].bp[b].basepairtype        != edist->bp[b].basepairtype        || 
	      G->edist[i].bp[b].basepair_coordl_idx != edist->bp[b].basepair_coordl_idx || 
	      G->edist[i].bp[b].basepair_coordr_idx != edist->bp[b].basepair_coordr_idx || 
	      G->edist[i].bp[b].force_wccomp        != edist->bp[b].force_wccomp          )
	    {
	      is_same = FALSE; break;
	    }
	
	if (is_same) break; 
      }
  }
  
  /* a trully new edist */
  if (i + edist_idx == G->ned) { 
    if (Grammar_Add_Edist(edist, G, edist_idx) != eslOK) return eslFAIL;
    if (verbose) {
      printf("EDIST #%d %s silent? %d tied? %d nbasepairs %d ", 
	     i+edist_idx, G->edist[i+edist_idx].ename, edist->silent, edist->tiedtype, edist->nbasepairs);
      if (edist->has_basepair) 
	for (b = 0; b < edist->nbasepairs; b ++) {
	  if (edist->bp[b].force_wccomp) 
	    printf("bp_wccomp(%d %d) ", edist->bp[b].basepair_coordl_idx, edist->bp[b].basepair_coordr_idx);
	  else 
	    printf("bp(%d %d) ", edist->bp[b].basepair_coordl_idx, edist->bp[b].basepair_coordr_idx);
	}
      printf("\n");
    }
  }

  return eslOK;
}

/* Function: rna_ldist_add_score_mono()
 * Incept:   ER, Mon Dec 10 17:16:43 EST 2007 [janelia]
 *
 * Purpose:  Adds one specified score for a ldist under construction
 *
 *
 * Returns:  <eslOK> on success;
 *
 */
int
rna_ldist_add_score_mono(GRAMMAR *G, char *l, SCVAL sc, int add, int verbose)
{
  LDIST  *ldist;     /* the ldist at hand */
  int     ldist_idx; /* ldist index */
  int     len;
  
  G->sctype = SCORE; /* set the type */

  /* adding scores to the last ldist written */
  ldist_idx = G->nld - 1;
  ldist     = &(G->ldist[ldist_idx]);

  if (!strcmp(l, "ld")) { /* default, set all values to sc */
    for (len = 0; len <= ldist->max-ldist->min; len++) 
      {  
	if (add) ldist->lsc[len] += sc;
	else     ldist->lsc[len]  = sc;
      }
    if (verbose) printf("ldist %s: default score %f\n", ldist->lname, ldist->lsc[0]);
  }
  else { 
    len = atoi(l)-ldist->min;
    if (len < 0 || len > ldist->max-ldist->min+1) return eslFAIL;
    if (add) ldist->lsc[len] += sc;
    else     ldist->lsc[len]  = sc;
    if (verbose) printf("ldist %s: adding score %d %f\n", ldist->lname, len+ldist->min, ldist->lsc[len]);
  }

  return eslOK;  
} 

/* Function: rna_ldist_add_score_di()
 * Incept:   ER, Tue Jun  1 14:27:09 EDT 2010 [janelia]
 *
 * Purpose:  Adds one specified score for a ldist under construction
 *           with two arguments (for free disegment atoms)
 *
 *
 * Returns:  <eslOK> on success;
 *
 */
int
rna_ldist_add_score_di(GRAMMAR *G, char *l, char *n, SCVAL sc, int add, int verbose)
{
  LDIST  *ldist;     /* the ldist at hand */
  int     ldist_idx; /* ldist index */
  int     l1, l2;
  int     dim, len;
  
  G->sctype = SCORE; /* set the type */

  /* adding scores to the last ldist written */
  ldist_idx = G->nld - 1;
  ldist     = &(G->ldist[ldist_idx]);

  dim = ldist->max + 1;

  if (!strcmp(l, "ld") && !strcmp(n, "ld")) { /* default, set all values to sc */
    for (len = 0; len < dim*dim; len++) 
      {  
	if (add) ldist->lsc[len] += sc;
	else     ldist->lsc[len]  = sc;
      }
    if (verbose) printf("ldist %s: default score %f\n", ldist->lname, ldist->lsc[0]);
  }
  else { 
    l1 = atoi(l);
    l2 = atoi(n);
    len = l2 * dim + l1;

    if (len < 0 || (l1+l2) > ldist->max) return eslFAIL;    
    if (add) ldist->lsc[len] += sc;
    else     ldist->lsc[len]  = sc;
    if (verbose) printf("ldist %s: adding score [%d,%d] add %f %f\n", ldist->lname, l1, l2, sc, ldist->lsc[len]);
  }

  return eslOK;  
} 

int
rna_ldist_add_score_di_sum(GRAMMAR *G, char *l, SCVAL sc, int add, int verbose)
{
  LDIST  *ldist;     /* the ldist at hand */
  int     ldist_idx; /* ldist index */
  int     l1, l2, lsum;
  int     dim, len;
  int     x;
  
  G->sctype = SCORE; /* set the type */

  /* adding scores to the last ldist written */
  ldist_idx = G->nld - 1;
  ldist     = &(G->ldist[ldist_idx]);

  dim = ldist->max + 1;

  lsum = atoi(l);
  for (x = 0; x <= lsum; x++) {
    l1 = x;
    l2 = lsum - l1;
    if ((l1+l2) <= ldist->max && (l1+l2) >= ldist->min) 
      { 
	len = l2 * dim + l1;
	if (add) ldist->lsc[len] += sc;
	else     ldist->lsc[len]  = sc;
	if (verbose) printf("ldist %s: adding sum_score [%d,%d] lsum=%d %f %f\n", ldist->lname, l1, l2, lsum, sc, ldist->lsc[len]);
      }
  }
  
  return eslOK;  
} 

int
rna_ldist_add_score_di_dif(GRAMMAR *G, char *l, SCVAL sc, int add, int verbose)
{
  LDIST  *ldist;     /* the ldist at hand */
  int     ldist_idx; /* ldist index */
  int     l1, l2, ldif;
  int     dim, len;
  int     x;
  
  G->sctype = SCORE; /* set the type */
   
  /* adding scores to the last ldist written */
  ldist_idx = G->nld - 1;
  ldist     = &(G->ldist[ldist_idx]);

 dim = ldist->max + 1;

  ldif = atoi(l);
  for (x = 0; x <= ldist->max; x++) {
    l1 = x;
    
    l2 = l1 - ldif;
    if (l2 >= 0) {
      if (l1+l2 <= ldist->max && l1+l2 >= ldist->min) {
	len = l2 * dim + l1; 
	if (add) ldist->lsc[len] += sc;
	else     ldist->lsc[len]  = sc;
	if (verbose) printf("ldist %s: adding diff_score [%d,%d] ldif=%d %f %f\n", ldist->lname, l1, l2, ldif, sc, ldist->lsc[len]);
      }  
    }
    
    l2 = l1 + ldif;
    if (l2 <= ldist->max) {
      if (l1+l2 <= ldist->max && l1+l2 >= ldist->min) {
	len = l2 * dim + l1; 
	if (add) ldist->lsc[len] += sc;
	else     ldist->lsc[len]  = sc;
	if (verbose) printf("ldist %s: adding diff_score [%d,%d] ldif=%d %f %f\n", ldist->lname, l1, l2, ldif, sc, ldist->lsc[len]);
      }
    }
  }
  
  return eslOK;  
} 

int
rna_ldist_add_score_di_sym(GRAMMAR *G, char *l, SCVAL sc, int add, int verbose)
{
  LDIST  *ldist;     /* the ldist at hand */
  int     ldist_idx; /* ldist index */
  int     l1, l2, lsym;
  int     dim, len;
  
  G->sctype = SCORE; /* set the type */

  /* adding scores to the last ldist written */
  ldist_idx = G->nld - 1;
  ldist     = &(G->ldist[ldist_idx]);

  dim = ldist->max + 1;

  lsym = atoi(l);
  l1 = l2 = lsym;
  len = l2 * dim + l1;
  if ((l1+l2) <= ldist->max && (l1+l2) >= ldist->min) 
    {    
      if (add) ldist->lsc[len] += sc;
      else     ldist->lsc[len]  = sc;
      if (verbose) printf("ldist %s: adding sym_score [%d,%d] %f %f\n", ldist->lname, l1, l2, sc, ldist->lsc[len]);
    }
  return eslOK;  
} 

int
rna_ldist_add_affine_score(GRAMMAR *G, double a, double b, double c, double d, int verbose)
{  
  int     ldist_idx; /* ldist index */
  LDIST  *ldist;     /* the ldist at hand */
  int     len;

  /* adding scores to the last ldist written */
  ldist_idx = G->nld - 1;
  ldist     = &(G->ldist[ldist_idx]);

  if (ldist->type != LDIST_MONO) grammar_fatal("affine scores only implemented for mono ldist\n");
  if (verbose) printf("affine function (l> %d): a=%f b=%f c=%f d=%f\n", ldist->fit, a, b, c, d);

  for (len = ldist->fit-ldist->min; len <= ldist->max-ldist->min; len++)  {
    ldist->lsc[len] = (SCVAL)(a + b*log((double)(len+ldist->min)*c+d));
    if (verbose) printf("ldist %s: adding affine score %d %f \n", ldist->lname, len+ldist->min, ldist->lsc[len]);
  }

  return eslOK;  
}

int
rna_ldist_add_linear_score(GRAMMAR *G, double a, double b, int verbose)
{  
  int     ldist_idx; /* ldist index */
  LDIST  *ldist;     /* the ldist at hand */
  int     len;

  /* adding scores to the last ldist written */
  ldist_idx = G->nld - 1;
  ldist     = &(G->ldist[ldist_idx]);

  if (ldist->type != LDIST_MONO) grammar_fatal("linear scores only implemented for mono ldist\n");
  if (verbose) printf("linear function (l> %d): a=%f b=%f\n", ldist->fit, a, b);

  for (len = ldist->fit-ldist->min; len <= ldist->max-ldist->min; len++)  {
    ldist->lsc[len] = (SCVAL)(a + b * (double)(len+ldist->min));
    if (verbose) printf("ldist %s: adding linear score %d %f \n", ldist->lname, len+ldist->min, ldist->lsc[len]);
  }

  return eslOK;  
}

/* Function:  rna_ldist_assign()
 * Incept:    ER, Wed Oct 31 09:45:34 EDT 2007 [janelia]
 *
 * Purpose: For an segment rule that uses a pre-specified ldist,
 *          identifies the ldist, and returns the ldist index.
 *          If ldist is not found dies.
 *
 * Returns: <eslOK> on success;
 *
 */
int
rna_ldist_assign(ATOM *A, GRAMMAR *G) 
{
  int   l;       /* index for atom ldists */
  int   i;       /* index for existing ldists */
  
  for (l = 0; l < A->nldists; l ++) {
    if (!strstr(A->ldist_name[l], "l")) 
      grammar_fatal("rna_ldist_assign() ldist_name has to start with l (ldist=%s atom=%s)", A->ldist_name[0], A->atom_syntax);
    
    /* Check if ldist already exists */
    for (i = 0; i < G->nld; i++) 
      if (strstr(G->ldist[i].lname, A->ldist_name[l])) 
	{ 
	  A->ldist_idx[l] = i; 
	  break; 
	}
    
    
    /* if ldist not found die */
    if (i == G->nld) 
      grammar_fatal("ldist %s  not found", A->ldist_name[l]);
  }
  
  return eslOK;
}

/* Function:  rna_ldist_declare()
 * Incept:    ER, Mon Oct 29 15:36:45 EDT 2007 [janelia]
 *
 * Purpose: Writes a new ldist in the grammar structure.
 *
 * Returns: void;
 *
 */
void
rna_ldist_declare(GRAMMAR *G, char *ldecl, char *lname, int min, int fit, int max, int minL, int minR, int verbose) 
{
  if (!strstr(lname, "l")) 
    grammar_fatal("rna_ldist_declare() ldist_name has to start with l %s", lname);

  if (rna_ldist_write(G, ldecl, lname, min, fit, max, minL, minR, verbose) != eslOK) 
    grammar_fatal("rna_ldist_declare(): something went wrong declaring ldist: %s min %d max %d", 
	 lname, min, max);
}

/* Function: rna_ldist_write()
 * Incept:   ER, Thu Aug 30 09:40:34 EDT 2007 [janelia]
 *
 * Purpose:  Writes a new ldist in the grammar structure.
 *
 * Returns: <eslOK> on success;
 *
 */
int
rna_ldist_write(GRAMMAR *G, char *ldecl, char *lname, int min, int fit, int max, int minL, int minR, int verbose) 
{
  enum ldist_e type;
  int           i;            /* index for existing ldists */

  if      (!strcmp(ldecl, "ldist-di"))   type = LDIST_DI;
  else if (!strcmp(ldecl, "ldist-semi")) type = LDIST_SEMI;
  else if (!strcmp(ldecl, "ldist"))      type = LDIST_MONO;
  else     grammar_fatal("rna_ldist_write() unknown type(%s) for ldist %s", type, lname);

  if (!strstr(lname, "l")) 
    grammar_fatal("rna_ldist_write() ldist_name has to start with l %s", lname);

  if (min > max) return eslFAIL;

  /* Check if this is an existing ldist */
  for (i = 0; i < G->nld; i++)
    if (G->ldist[i].min  == min         && 
	G->ldist[i].max  == max         && 
	G->ldist[i].fit  == fit         && 
	G->ldist[i].minL == minL        && 
	G->ldist[i].minR == minR        && 
	G->ldist[i].type == type        && 
	strstr(G->ldist[i].lname, lname)   ) 
      {
	break; 
      }
  
  /* a trully new ldist */
  if (i == G->nld) {
    if (Grammar_Add_Ldist(G, lname, type, min, fit, max, minL, minR) != eslOK) return eslFAIL;
    if (verbose) printf("LDIST #%d %s type %d\n", i, G->ldist[i].lname, G->ldist[i].type);
  }

  return eslOK;
}

/* Function: rna_lhs_write()
 * Incept:   ER, Tue Dec  4 15:22:11 EST 2007 [janelia]
 *
 * Purpose:  Adds a new nonterminal and transition distribution to the rna_grammar
 *
 * Returns:  <eslOK> on success;
 *
 */
int
rna_lhs_write(GRAMMAR *G, struct lexeme_s lexeme, char *errbuf, int *ret_nt_idx, int verbose) 
{
  NT    *nt;     /* pointer to nonterminal */
  int    w;      /* nonterminal added */
  int    tn_idx; /* index of tdist added */
  char   td_name[MAXDISSTR];
  int    status;
  
  /* Check if this is an existing NT.
   * (The rules of a given NT might come in more than one line.)
   */
  for (w = 0; w < G->M; w ++) 
    if (!strcmp(G->nt[w].ntname, lexeme.lex[0])) break; 

  /* A new nonterminal */
  if (w == G->M) {
    if (Grammar_Add_Nonterminal(G, lexeme.lex[0]) != eslOK)
      ESL_XFAIL(eslEINVAL, errbuf, "rna_lhs_write(): couldn't add nonterminal %s", 
		nt->ntname);

    nt = &(G->nt[w]);

    if (rna_nonterminal_context(nt) != eslOK) 
      ESL_XFAIL(eslEINVAL, errbuf, "rna_lhs_write(): couldn't add context to nonterminal %s", 
		nt->ntname);

    /* add a new transition distribution */
    if (lexeme.l == 1) { 
      tn_idx = G->ntd;
      sprintf(td_name, "t%d", tn_idx);
       if (Grammar_Add_Tdist(G, td_name, 0) != eslOK)
	ESL_XFAIL(eslEINVAL, errbuf, "rna_lhs_write(): nonterminal %s -- cannot add default tdist", 
		  nt->ntname);
      if (verbose) printf("TDIST #%d %s\n", tn_idx, G->tdist[tn_idx].tname);
      
      nt->td_predef   = FALSE;
      nt->tdist_idx = G->ntd-1; /* assign new tdist to the nt */
    }

    /* assign an already defined tdist to the nt */
    else if (lexeme.l == 2) {
 
      nt->td_predef = TRUE;
      if (rna_tdist_assign(nt, G, lexeme.lex[1]) != eslOK)
	ESL_XFAIL(eslEINVAL, errbuf, "rna_lhs_write(): couldn't assign tdist to nonterminal %s", 
		  nt->ntname);
    }
    else return eslFAIL;

    if (verbose) printf("NT #%d %s td_predef? %d\n", w, G->nt[w].ntname, G->nt[w].td_predef);
  }

  /* An existing nonterminal.
   * Check we are not trying to impossed a different tdist on it/ 
   */
  else {
    nt = &(G->nt[w]);

    if (lexeme.l == 1) { 
       if (nt->td_predef == TRUE) 
	ESL_XFAIL(eslEINVAL, errbuf, "rna_lhs_write(): nonterminal %s as already been defined as tdist-TIED.", 
		  nt->ntname);
    }
    else if (lexeme.l == 2) { 
      if (nt->td_predef == FALSE) 
	ESL_XFAIL(eslEINVAL, errbuf, "rna_lhs_write(): nonterminal %s as already been defined as tdist-UNTIED.", 
		  nt->ntname);
    }
    else return eslFAIL;
  }
  
  /* return idx for NT at work */
  *ret_nt_idx = w;                   
  
  return eslOK;
  
 ERROR:
  return status;
}

/* Function: rna_nonterminal_context()
 * Incept:    ER, Wed Aug 22 15:44:23 EDT 2007 [janelia]
 *
 * Purpose: Identifies the context of a nonterminal
 *
 * Returns: <eslOK> on success;
 *
 */
int
rna_nonterminal_context(NT *nt) 
{
  int  ct_idx;  /* index over contexts */

  /* undetermined */
  for (ct_idx = 0; ct_idx < nt->ncontexts; ct_idx ++) {
    nt->contextbase[ct_idx]   = -1;
    nt->contextoffset[ct_idx] = 0;
  }
  
  if (rna_nonterminal_get_context(&nt->ncontexts, nt->contextoffset, nt->ntname) != eslOK)
    return eslFAIL;

  for (ct_idx = 0; ct_idx < nt->ncontexts; ct_idx ++) {
    if      (nt->contextoffset[ct_idx] < 0) nt->contextbase[ct_idx] = COORD_I;
    else if (nt->contextoffset[ct_idx] > 0) nt->contextbase[ct_idx] = COORD_J;
  }

  if (0) {
    printf("\n NT %s ncontexts %d\n", nt->ntname, nt->ncontexts);
    for (ct_idx = 0; ct_idx < nt->ncontexts; ct_idx ++) 
      printf("coor %d off %d\n", nt->contextbase[ct_idx], nt->contextoffset[ct_idx]);
  }

  return eslOK;
}

/* Function:  rna_nonterminal_get_context()
 * Incept:    ER, Wed Nov 21 14:11:52 EST 2007 [janelia]
 *
 * Purpose: Identifies the context of a nonterminal from the name tags
 *
 * Returns: <eslOK> on success;
 *
 */
int
rna_nonterminal_get_context(int *ret_nct, int *ct_tag, char *ntname)
{
  char *name = NULL;
  char *pattern = NULL;
  int   nct = -1;
  int   c;             /* index over characters */
  int   ct_idx;        /* index over contexts */
  int   is_negative = FALSE;
  
  esl_strdup(ntname, -1, &name);
  esl_sprintf(&pattern, "^");

  if (name[0] == '{' ) 
    {
      if (isalpha(name[1])) 
	nct = 0; 
      else 
	{
	  c      = 1;
	  nct    = 0;
	  ct_idx = 0;
	  
	  while (name[c]) {
	    if      (name[c] == ',')   { c ++; }
	    else if (name[c] == '+')   { c ++; is_negative = FALSE; }
	    else if (name[c] == '-')   { c ++; is_negative = TRUE; }
	    else if (isdigit(name[c])) { ct_tag[ct_idx] = (is_negative)? -atoi(name+c):atoi(name+c); 
	      ct_idx ++; nct ++; c ++; is_negative = FALSE; }
	    else if (name[c] == '}' )  { c ++; }
	    else grammar_fatal("could not find context for this NT %s\n", ntname);
	  }
	}
    }
  else nct = 0;

  /* check context has been defined */
  if (nct < 0) return eslFAIL;

  /* check the context tags are in incremental order */
  for (ct_idx = 0; ct_idx < nct-1; ct_idx++) 
    if (ct_tag[ct_idx] > ct_tag[ct_idx+1]) 
      return eslFAIL;
    
  *ret_nct = nct;

  if (name    != NULL) free(name);
  if (pattern != NULL) free(pattern);
  return eslOK;
}

/* Function: rna_rule_atomlist_write()
 * Incept:    ER, Wed Apr 16 09:17:50 EDT 2008 [janelia]
 *
 * Purpose: Adds a new production rule
 *
 * Returns: <eslOK> on success; 
 */
int
rna_rule_atomlist_write(int rnr, int w, GRAMMAR *G)
{
  NT    *nt;       /* pointer to nonterminal */
  TDIST *tdist;    /* pointer to transition distribution */
  RULE  *R;        /* the rule at hand */
  int    tofw;     /* index for transition distribution (td) */
  int    r;        /* index for rules of a td */

  nt    = &(G->nt[w]);       /* nt pointer */
  r     = nt->nrules++;      /* rule index, add rule*/
  tofw  = nt->tdist_idx;     /* tdist index */
  tdist = &(G->tdist[tofw]); /* tdist pointer */

  /* if not a tied distribution add rule to tdist */
  if (!nt->td_predef) {
    tdist->tn ++;   
    /* probabilities and scores unused */
    tdist->tc[r]  = 0.0;
    tdist->tp[r]  = 0.0;
    tdist->tsc[r] = 0;
  }
  if (nt->nrules > MAXRULES) grammar_fatal("RULE #%d #tn = %d\n", rnr, nt->nrules);
  if (tdist->tn  > MAXRULES) grammar_fatal("RULE #%d #td = %d\n", rnr, tdist->tn);  

  R = &(nt->pr[r]);
  R->nt_idx    = w;
  R->tdist_idx = tofw;
  R->rule_idx  = r;
  R->natoms    = 0;

  /* defaults, no iterators */
  R->d1_iterator_state = ITERATOR_OFF;
  R->d2_iterator_state = ITERATOR_OFF;

  /* some more defaults */
  strcpy(R->rule_syntax, "");
  R->is_jdr   = FALSE;
  R->is_stemr = FALSE;

  return eslOK;
}


/* Function: rna_rule_enum_write()
 * Incept:    ER, Tue Aug 21 09:58:29 EDT 2007 [janelia]
 *
 * Purpose: Adds a new rule to the rna_grammar structure
 *
 * Returns: <eslOK> on success; 
 */
int
rna_rule_enum_write(int rnr, int ynr, int w, GRAMMAR *G, struct lexeme_s lexeme, int verbose) 
{
  NT    *nt;       /* pointer to nonterminal */
  TDIST *tdist;    /* pointer to transition distribution */
  RULE  *R;        /* the rule at hand */
  int    tofw;     /* index for transition distribution (td) */
  int    r;        /* index for rules of a td */
  int    natoms;

  nt    = &(G->nt[w]);       /* nt pointer */
  r     = nt->nrules++;      /* add rule */
  tofw  = nt->tdist_idx;     /* tdist index */
  tdist = &(G->tdist[tofw]); /* tdist pointer */

  /* if not a tied distribution add rule to tdist */
  if (!nt->td_predef) {
    tdist->tn ++;   
    /* probabilities and scores unused */
    tdist->tc[r]  = 0.0;
    tdist->tp[r]  = 0.0;
    tdist->tsc[r] = 0;
  }
  if (nt->nrules > MAXRULES) grammar_fatal("RULE #%d #tn = %d\n", rnr, nt->nrules);
  if (tdist->tn  > MAXRULES) grammar_fatal("RULE #%d #td = %d\n", rnr, tdist->tn);  

  R = &(nt->pr[r]);
  R->nt_idx    = w;
  R->tdist_idx = tofw;
  R->rule_idx  = r;
  R->natoms    = 0;
  R->is_jdr    = FALSE;
  R->is_stemr  = FALSE;
  rna_rule_syntax(R, lexeme);

  /* defaults, no iterators */
  R->d1_iterator_state = ITERATOR_OFF;
  R->d2_iterator_state = ITERATOR_OFF;

  if (verbose)  
    printf("RULE #%d [NT #%d] RULE_IDX %d TD_IDX %d TN_IDX %d: %s --> %s\n", 
	   rnr, R->nt_idx, r, tofw, tdist->tn-1, nt->ntname, R->rule_syntax);

  switch(ynr) {
  case 1:  natoms = yacc_rule1(R, lexeme, G, verbose);  break; /* EPSILON */

  case 2:  natoms = yacc_rule2(R, lexeme, G, verbose);  break; /* EMISSION or
								  EMISSION DIST_NAME */
    
  case 3:  natoms = yacc_rule3(R, lexeme, G, verbose);  break; /* NONTERM */
    
  case 4:  natoms = yacc_rule4(R, lexeme, G, verbose);  break; /* EMISSION EMISSION or
								  EMISSION EMISSION DIST_NAME */
    
  case 5:  natoms = yacc_rule5(R, lexeme, G, verbose);  break; /* EMISSION NONTERM or
								  EMISSION NONTERM DIST_NAME */
    
  case 6:  natoms = yacc_rule6(R, lexeme, G, verbose);  break; /* NONTERM EMISSION or 
								  NONTERM EMISSION DIST_NAME */
    
  case 7:  natoms = yacc_rule7(R, lexeme, G, verbose);  break; /* NONTERM NONTERM */

  case 8:  natoms = yacc_rule8(R, lexeme, G, verbose);  break; /* EMISSION EMISSION EMISSION */

  case 9:  natoms = yacc_rule9(R, lexeme, G, verbose);  break; /* NONTERM NONTERM EMISSION */
    
  case 10: natoms = yacc_rule10(R, lexeme, G, verbose); break; /* EMISSION NONTERM NONTERM */
    
  case 11: natoms = yacc_rule11(R, lexeme, G, verbose); break; /* NONTERM EMISSION NONTERM */
    
  case 12: natoms = yacc_rule12(R, lexeme, G, verbose); break; /* EMISSION NONTERM EMISSION or 
								  EMISSION NONTERM EMISSION DIST_NAME or
								  EMISSION NONTERM EMISSION DIST_NAME DIST_NAME */
    
  case 13: natoms = yacc_rule13(R, lexeme, G, verbose); break; /* NONTERM EMISSION EMISSION or 
								  NONTERM EMISSION EMISSION DIST_NAME or
								  NONTERM EMISSION EMISSION DIST_NAME DIST_NAME */
    
  case 14: natoms = yacc_rule14(R, lexeme, G, verbose); break; /* EMISSION EMISSION NONTERM or 
								  EMISSION EMISSION NONTERM DIST_NAME or 
								  EMISSION EMISSION NONTERM DIST_NAME DIST_NAME */
    
  case 15: natoms = yacc_rule15(R, lexeme, G, verbose); break; /* EMISSION EMISSION EMISSION EMISSION or 
								  EMISSION EMISSION  EMISSION EMISSION DIST_NAME */
    
  case 16: natoms = yacc_rule16(R, lexeme, G, verbose); break; /* EMISSION NONTERM NONTERM EMISSION or 
								  EMISSION NONTERM NONTERM EMISSION DIST_NAME or 
								  EMISSION NONTERM NONTERM EMISSION DIST_NAME DIST_NAME */
    
  case 17: natoms = yacc_rule17(R, lexeme, G, verbose); break; /* EMISSION NONTERM EMISSION NONTERM or 
								  EMISSION NONTERM EMISSION NONTERM DIST_NAME or 
								  EMISSION NONTERM EMISSION NONTERM DIST_NAME DIST_NAME */
    
  case 18: natoms = yacc_rule18(R, lexeme, G, verbose); break; /* NONTERM EMISSION NONTERM EMISSION or 
								  NONTERM EMISSION NONTERM EMISSION DIST_NAME or 
								  NONTERM EMISSION NONTERM EMISSION DIST_NAME DIST_NAME */
    
  case 19: natoms = yacc_rule19(R, lexeme, G, verbose); break; /* EMISSION NONTERM EMISSION NONTERM EMISSION or
								  EMISSION NONTERM EMISSION NONTERM EMISSION DIST_NAME */
    
  case 20: natoms = yacc_rule20(R, lexeme, G, verbose); break; /* EMISSION NONTERM EMISSION EMISSION NONTERM or
								  EMISSION NONTERM EMISSION EMISSION NONTERM DIST_NAME */
    
  case 21: natoms = yacc_rule21(R, lexeme, G, verbose); break; /* NONTERM EMISSION EMISSION NONTERM EMISSION or 
								  NONTERM EMISSION EMISSION NONTERM EMISSION DIST_NAME */
    
  case 22: natoms = yacc_rule22(R, lexeme, G, verbose); break; /* NONTERM EMISSION NONTERM EMISSION NONTERM or  
								  NONTERM EMISSION NONTERM EMISSION NONTERM DIST_NAME or 
								  NONTERM EMISSION NONTERM EMISSION NONTERM DIST_NAME DIST_NAME */
    
  case 23: natoms = yacc_rule23(R, lexeme, G, verbose); break; /* EMISSION NONTERM EMISSION EMISSION (bulges or dangles) or 
								  EMISSION NONTERM EMISSION EMISSION DIST_NAME */
    
  case 24: natoms = yacc_rule24(R, lexeme, G, verbose); break; /* EMISSION EMISSION NONTERM EMISSION (bulges or dangles) or 
								  EMISSION EMISSION NONTERM EMISSION DIST_NAME */
    
  case 25: natoms = yacc_rule25(R, lexeme, G, verbose); break; /* EMISSION EMISSION NONTERM EMISSION EMISSION (2x2 internal loops) or
								  EMISSION EMISSION NONTERM EMISSION EMISSION DIST_NAME */
    
  case 26: natoms = yacc_rule26(R, lexeme, G, verbose); break; /* EMISSION NONTERM EMISSION EMISSION NONTERM EMISSION (coaxials) or
								  EMISSION NONTERM EMISSION EMISSION NONTERM EMISSION  DIST_NAME */
    
  case 27: natoms = yacc_rule27(R, lexeme, G, verbose); break; /* EMISSION NONTERM EMISSION EMISSION EMISSION NONTERM EMISSION (coaxials with one residue in between) or 
								  EMISSION NONTERM EMISSION EMISSION EMISSION NONTERM EMISSION  DIST_NAME */
    
  case 28: natoms = yacc_rule28(R, lexeme, G, verbose); break; /* MONOSEGMENT or 
								  MONOSEGMENT DIST_NAME */
    
  case 29: natoms = yacc_rule29(R, lexeme, G, verbose); break; /* MONOSEGMENT NONTERM or 
								  MONOSEGMENT NONTERM DIST_NAME */
    
  case 30: natoms = yacc_rule30(R, lexeme, G, verbose); break; /* NONTERM MONOSEGMENT or 
								  NONTERM MONOSEGMENT DIST_NAME */
    
  case 31: natoms = yacc_rule31(R, lexeme, G, verbose); break; /* LDISEGMENT NONTERM RDISEGMENT or 
								  LDISEGMENT NONTERM RDISEGMENT DIST_NAME or
								  LDISEGMENT NONTERM RDISEGMENT DIST_NAME DIST_NAME or
								  LDISEGMENT NONTERM RDISEGMENT DIST_NAME DIST_NAME  DIST_NAME */
    
  case 32: natoms = yacc_rule32(R, lexeme, G, verbose); break; /* MONOSEGMENT EMISSION NONTERM EMISSION or 
								  MONOSEGMENT EMISSION NONTERM EMISSION DIST_NAME or 
								  MONOSEGMENT EMISSION NONTERM EMISSION DIST_NAME DIST_NAME */
    
  case 33: natoms = yacc_rule33(R, lexeme, G, verbose); break; /* EMISSION NONTERM EMISSION MONOSEGMENT or  
								  EMISSION NONTERM EMISSION MONOSEGMENT DIST_NAME or  
								  EMISSION NONTERM EMISSION MONOSEGMENT DIST_NAME DIST_NAME */
    
  case 34: natoms = yacc_rule34(R, lexeme, G, verbose); break; /* LDISEGMENT EMISSION NONTERM EMISSION RDISEGMENT or 
								  LDISEGMENT EMISSION NONTERM EMISSION RDISEGMENT DIST_NAME or 
								  LDISEGMENT EMISSION NONTERM EMISSION RDISEGMENT DIST_NAME DIST_NAME */
    
  case 35: natoms = yacc_rule35(R, lexeme, G, verbose); break; /* EMISSION MONOSEGMENT EMISSION or 
								  EMISSION MONOSEGMENT EMISSION DIST_NAME or
								  EMISSION MONOSEGMENT EMISSION DIST_NAME DIST_NAME */
    
  case 36: natoms = yacc_rule36(R, lexeme, G, verbose); break; /* EMISSION MONOSEGMENT NONTERM EMISSION or 
								  EMISSION MONOSEGMENT NONTERM EMISSION DIST_NAME or
								  EMISSION MONOSEGMENT NONTERM EMISSION DIST_NAME DIST_NAME or 
								  EMISSION MONOSEGMENT NONTERM EMISSION DIST_NAME DIST_NAME DIST_NAME */
    
  case 37: natoms = yacc_rule37(R, lexeme, G, verbose); break; /* EMISSION NONTERM MONOSEGMENT EMISSION or 
								  EMISSION NONTERM MONOSEGMENT EMISSION DIST_NAME or
								  EMISSION NONTERM MONOSEGMENT EMISSION DIST_NAME DIST_NAME or
								  EMISSION NONTERM MONOSEGMENT EMISSION DIST_NAME DIST_NAME DIST_NAME */
    
  case 38: natoms = yacc_rule38(R, lexeme, G, verbose); break; /* EMISSION MONOSEGMENT EMISSION NONTERM or 		
								  EMISSION MONOSEGMENT EMISSION NONTERM DIST_NAME or
								  EMISSION MONOSEGMENT EMISSION NONTERM DIST_NAME DIST_NAME or
								  EMISSION MONOSEGMENT EMISSION NONTERM DIST_NAME DIST_NAME DIST_NAME */
    
  case 39: natoms = yacc_rule39(R, lexeme, G, verbose); break; /* NONTERM EMISSION MONOSEGMENT EMISSION or 
								  NONTERM EMISSION MONOSEGMENT EMISSION DIST_NAME or
								  NONTERM EMISSION MONOSEGMENT EMISSION DIST_NAME DIST_NAME or
								  NONTERM EMISSION MONOSEGMENT EMISSION DIST_NAME DIST_NAME DIST_NAME */
    
  case 40: natoms = yacc_rule40(R, lexeme, G, verbose); break; /* EMISSION LDISEGMENT NONTERM RDISEGMENT EMISSION or 
								  EMISSION LDISEGMENT NONTERM RDISEGMENT EMISSION DIST_NAME or
								  EMISSION LDISEGMENT NONTERM RDISEGMENT EMISSION DIST_NAME DIST_NAME or
								  EMISSION LDISEGMENT NONTERM RDISEGMENT EMISSION DIST_NAME DIST_NAME DIST_NAME */
    
  case 41: natoms = yacc_rule41(R, lexeme, G, verbose); break; /* EMISSION EMISSION NONTERM EMISSION NONTERM or
								  EMISSION EMISSION NONTERM EMISSION NONTERM DIST_NAME */
    
  case 42: natoms = yacc_rule42(R, lexeme, G, verbose); break; /* NONTERM EMISSION NONTERM EMISSION EMISSION or
								  NONTERM EMISSION NONTERM EMISSION EMISSION DIST_NAME */
    
  case 43: natoms = yacc_rule43(R, lexeme, G, verbose); break; /* EMISSION EMISSION NONTERM EMISSION NONTERM EMISSION (coaxials) or
								  EMISSION EMISSION NONTERM EMISSION NONTERM EMISSION  DIST_NAME */
    
  case 44: natoms = yacc_rule44(R, lexeme, G, verbose); break; /* EMISSION NONTERM EMISSION NONTERM EMISSION EMISSION (coaxials) or
								  EMISSION NONTERM EMISSION NONTERM EMISSION EMISSION DIST_NAME */
    
  case 45: natoms = yacc_rule45(R, lexeme, G, verbose); break; /* EMISSION EMISSION NONTERM EMISSION EMISSION NONTERM (coaxials) or
								  EMISSION EMISSION NONTERM EMISSION EMISSION NONTERM DIST_NAME */
    
  case 46: natoms = yacc_rule46(R, lexeme, G, verbose); break; /* NONTERM EMISSION EMISSION NONTERM EMISSION EMISSION (coaxials) or
								  NONTERM EMISSION EMISSION NONTERM EMISSION EMISSION DIST_NAME */
    
  case 47: natoms = yacc_rule47(R, lexeme, G, verbose); break; /* EMISSION EMISSION NONTERM EMISSION EMISSION NONTERM EMISSION (coaxials with dangles) or 
								  EMISSION EMISSION NONTERM EMISSION EMISSION NONTERM EMISSION  DIST_NAME */
    
  case 48: natoms = yacc_rule48(R, lexeme, G, verbose); break; /* EMISSION NONTERM EMISSION EMISSION NONTERM EMISSION EMISSION (coaxials with dangles) or 
								  EMISSION NONTERM EMISSION EMISSION NONTERM EMISSION EMISSION  DIST_NAME */
    
  default: 
    grammar_fatal("no such yacc rule %d", ynr);
  }
  
  if (R->natoms != natoms) 
    grammar_fatal("died in yacc rule %d - rna rule %s. Rule has %d atoms, should have %d", 
	 ynr, R->rule_syntax, natoms, R->natoms);

  return eslOK;
}

/* Function:  rna_rule_print()
 * Incept:    ER,   Thu Apr 17 11:04:55 EDT 2008 [janelia]
 *
 * Purpose:   print a rule so far (for debugging purposes)
 *
 * Returns:   void; 
 */
void
rna_rule_print(int w, GRAMMAR *G)
{
  NT    *nt;         /* pointer to nonterminal */
  TDIST *tdist;      /* pointer to transition distribution */
  RULE  *R;          /* the rule at hand */
  int    tofw;       /* index for transition distribution (td) */
  int    r;          /* rule index */

  nt    = &(G->nt[w]);       /* nt pointer */
  tofw  = nt->tdist_idx;     /* tdist index */
  tdist = &(G->tdist[tofw]); /* tdist pointer */
  r     = nt->nrules-1;
  R     = &(nt->pr[r]);
  
  printf("RULE #%d [NT #%d] RULE_IDX %d TD_IDX %d TN_IDX %d: %s --> %s d1_min=%d d1_max=%d\n", 
	 rnr, R->nt_idx, r, tofw, tdist->tn-1, nt->ntname, R->rule_syntax, R->d1_iterator_min, R->d1_iterator_max);
}

/* Function: rna_rule_syntax()
 * Incept:    ER, Tue Aug 21 09:58:29 EDT 2007 [janelia]
 *
 * Purpose: Identifies the whole syntax of the rule.
 */
void
rna_rule_syntax(RULE *R, struct lexeme_s lexeme)
{
  char s[MAXSTR];
  int  l;

  if (lexeme.l == 0) strcpy(R->rule_syntax, "");

  for (l = 0; l < lexeme.l; l++) {
    (l == lexeme.l-1)? sprintf(s, "%s", lexeme.lex[l]) : sprintf(s, "%s ", lexeme.lex[l]);
    (l == 0)? strcpy(R->rule_syntax, s) : strcat(R->rule_syntax, s);
  }
}

void
rna_rule_syntax_add(RULE *R, char *atomsyntax)
{
  char s[MAXSTR];
  
  if (atomsyntax) {
    (!strcmp(R->rule_syntax, ""))? sprintf(s, "%s", atomsyntax) : sprintf(s, " %s", atomsyntax);
    if (R->rule_syntax[0] == '\0') strcat(R->rule_syntax, s);
    else                           strcpy(R->rule_syntax, s);
  }
}

/* Function: rna_tdist_add_score()
 * Incept:   ER, Mon Dec 10 17:17:36 EST 2007 [janelia]
 *
 * Purpose:  Adds one specified score for a tdist under construction
 *
 *
 * Returns:  <eslOK> on success;
 *
 */
int
rna_tdist_add_score(GRAMMAR *G, int t, SCVAL sc, int add)
{
  TDIST *tdist;     /* the tdist at hand */
  int    tdist_idx; /* tdist index */
 
  G->sctype = SCORE; /* set the type */

  /* adding scores to the last tdist written */
  tdist_idx = G->ntd - 1;
  tdist     = &(G->tdist[tdist_idx]);

  if (t < 0 || t >= tdist->tn) return eslFAIL;

  if (add) tdist->tsc[t] += sc; 
  else     tdist->tsc[t]  = sc;
 
  return eslOK;  
} 

/* Function: rna_tdist_add_score_default()
 * Incept:   ER, Sun Aug 15 21:32:05 EDT 2010 [janelia]
 *
 * Purpose:  Adds specified score to all transitons of  tdist under construction
 *           this has been a bug for 3 years. I was adding default score only to 
 *           the zero element.
 *
 * Returns:  <eslOK> on success;
 *
 */
int
rna_tdist_add_score_default(GRAMMAR *G, SCVAL sc)
{
  TDIST *tdist;     /* the tdist at hand */
  int    tdist_idx; /* tdist index */
  int    t;         /* index for transitions */
 
  G->sctype = SCORE; /* set the type */

  /* adding scores to the last tdist written */
  tdist_idx = G->ntd - 1;
  tdist     = &(G->tdist[tdist_idx]);

  for (t = 0; t < tdist->tn; t ++)
    tdist->tsc[t] = sc;

  return eslOK;  
} 

/* Function: rna_tdist_assign()
 * Incept:   ER, Tue Dec  4 15:34:03 EST 2007 [janelia]
 *
 * Purpose:  assign a predefined tdist to a NT
 *
 * Returns:  <eslOK> on success;
 *
 */
int
rna_tdist_assign(NT *nt, GRAMMAR *G, char *tdist_name)
{
  int t; /* index for existing tdists */

  if (!strstr(tdist_name, "t")) 
    grammar_fatal("rna_tdist_assign() tdist_name has to start with t");

  /* Check if this tdist exists */
  for (t = 0; t < G->ntd; t++) {
    if (!strcmp(G->tdist[t].tname, tdist_name)) 
      { 
	nt->tdist_idx = t; 
	break; 
      }
  }

  /* if tdist not found die */
  if (t == G->ntd) 
    grammar_fatal("tdist %s not found", tdist_name);

  return eslOK;
}

/* Function: rna_tdist_declare()
 * Incept:   ER, Wed Nov 21 15:47:45 EST 2007 [janelia]
 *
 * Purpose:  declares a transition distribution.
 *
 * Returns:  void.
 *
 */
void
rna_tdist_declare(GRAMMAR *G, char *tdname, int nrules, int verbose)
{
  if (!strstr(tdname, "t-")) 
    grammar_fatal("rna_tdist_declare() tdist_name has to start with 't-'");

  if (rna_tdist_write(G, tdname, nrules, verbose) != eslOK) 
    grammar_fatal("rna_tdist_declare(): tdist %s nrules %d", 
	 tdname, nrules);
}

/* Function: rna_tdist_tie()
 * Incept:   ER, Mon Jan 21 20:02:04 EST 2008 [janelia]
 *
 * Purpose;  To tie the transition parameter of a tdist
 *           under construction.
 *
 * Returns:  <eslOK> on success;
 *
 */
int
rna_tdist_tie(int ntied, int *tied, GRAMMAR *G, int verbose)
{
  TDIST *tdist; /* pointer to transition distribution */
  int    t,tt;  /* index for clustered transitions */
  int    t_idx; /* index for transitions */
  int    td;    /* index for transitions */

  /* tdist under construction */
  tdist = &(G->tdist[G->ntd-1]);

  /* make sure that none of the transitions is already tied */
  for (t = 0; t < ntied; t++) {
    t_idx = tied[t];

    for (td = 0; td < tdist->tn; td++) 
      if (td != t_idx &&
	  tdist->ttied[td] == tdist->ttied[t_idx]) return eslFAIL;
  }

  /* order the tied transitions */
  esl_vec_ISortIncreasing(tied, ntied);

  /* remove duplicates */
  for (t = 1; t < ntied; t++) {
    if (tied[t] == tied[t-1]) {
      for (tt = t; tt < ntied-1; tt++)
	tied[tt] = tied[tt+1];
      t--;
      ntied--;
    }
  }

  if (verbose) {
    printf("   TDIST %s tied:",  tdist->tname); 
    for (t = 0; t < ntied; t++) 
      printf(" %d ", tied[t]); 
    printf("\n"); 
  }
  
  /* assign to lower idx; 
   * adjust number of free transitions
   */
  for (t = 1; t < ntied; t++) {
    tdist->ttied[tied[t]] =  tdist->ttied[tied[0]];

    tdist->ttn --;
    for (td = tied[t]+1; td < tdist->tn; td++) 
      tdist->ttied[td] --;
  }
  
  /* paranoia */
  if (tdist->ttn < 1 || tdist->ttn > tdist->tn) return eslFAIL;

  return eslOK;
}

/* Function: rna_tdist_write()
 * Incept:    ER, Tue Dec  4 15:34:03 EST 2007 [janelia]
 *
 * Purpose: Adds a new tdist to the rna_grammar
 *
 * Returns: <eslOK> on success;
 *
 */
int
rna_tdist_write (GRAMMAR *G, char *tdist_name, int nrules, int verbose)
{
  char full_tdname[MAXDISSTR];
  int  t;            /* index for existing tdists */

  if (!strstr(tdist_name, "t")) grammar_fatal("rna_tdist_write() tdist_name has to start with t");

  /* Check if this is an existing ldist */
  for (t = 0; t < G->ntd; t++)
    if (G->tdist[t].tn == nrules             && 
	strcmp(G->tdist[t].tname, tdist_name) == 0) 
      {
	break; 
      }
  
  /* a trully new ldist */
  if (t == G->ntd) {
    /* name of tdist */
    sprintf(full_tdname, "%s", tdist_name);
    
    if (Grammar_Add_Tdist(G, full_tdname, nrules) != eslOK) return eslFAIL;
    if (verbose) printf("TDIST #%d %s nrules=%d\n", t, G->tdist[t].tname, nrules);
  }

  return eslOK;
}

/* YACC RULE #1 EPSILON
 * 1 atom: \epsilon */
int
yacc_rule1(RULE *R, struct lexeme_s lexeme, GRAMMAR *G, int verbose) 
{
  ATOM *A;
  char  yr_name[MAXSTR];
  int   a = -1; /* atom index */
  
  strcpy(yr_name, "yacc_rule1");
  R->natoms = 1;

  /* atom 0: epsilon */
  A = &(R->atom[++a]);
  A->atomtype            = EPSILON_ATOM;
  A->has_basepair        = FALSE;
  A->ncoords             = 0;            
  A->max_nctxts          = 0;            /* context */
  strcpy(A->atom_syntax, lexeme.lex[0]); /* atom name  */
  if (rna_atom_write(A, R, G, TRUE, verbose) != eslOK) 
    grammar_fatal("%s() failed at atom %s rule %s nt %s.", yr_name, A->atom_syntax, R->rule_syntax, G->nt[R->nt_idx].ntname);

  return a+1;
}

/* YACC RULE #2 EMITTER
 * 1 atom, a singlet emitter i.
 */
int
yacc_rule2(RULE *R, struct lexeme_s lexeme, GRAMMAR *G, int verbose) 
{
  ATOM *A;
  char  yr_name[MAXSTR];
  int   a = -1; /* atom index */

  strcpy(yr_name, "yacc_rule2");
  R->natoms = 1;

  /* atom 0: singlet emitter i */
  A = &(R->atom[++a]);
  A->atomtype            = EMISSION_ATOM;
  A->has_basepair        = FALSE;
  A->nbasepairs          = 0;
  A->ncbasepairs         = 0;
  A->ncoords             = 1;            /* singlet emitter */
  A->coordbase[0]        = COORD_I;      /* of residue i */
  A->offset[0]           = 0;            /* (i+0) */
  strcpy(A->atom_syntax, lexeme.lex[0]); /* atom name  */
  strcpy(A->edist_name[0], (lexeme.l > 1)? lexeme.lex[1] : "e0"); /* edist name */
  if (rna_atom_write(A, R, G, TRUE, verbose) != eslOK) 
    grammar_fatal("%s() failed at atom %s rule %s nt %s.", yr_name, A->atom_syntax, R->rule_syntax, G->nt[R->nt_idx].ntname);

  return a+1;
}

/* YACC RULE #3 NONTERM
 * 1 atom, a nonterminal (i,j)
 */
int
yacc_rule3(RULE *R, struct lexeme_s lexeme, GRAMMAR *G, int verbose) 
{
  ATOM *A;
  char  yr_name[MAXSTR];
  int   a = -1; /* atom index */

  strcpy(yr_name, "yacc_rule3");
  R->natoms = 1;

  /* atom 0: nonterminal (i,j) */
  A = &(R->atom[++a]);
  A->atomtype           = NONTERMINAL_ATOM;
  A->ncoords            = 2;               /* nonterminal */
  A->coordbase[0]       = COORD_I;         /* i     */
  A->offset[0]          = 0;               /* (i+0) */
  A->coordbase[1]       = COORD_J;         /* j     */
  A->offset[1]          = 0;               /* (j-0) */
  A->max_nctxts         = 0;               /* context */
  strcpy(A->atom_syntax, lexeme.lex[0]);   /* atom name  */
  if (rna_atom_write(A, R, G, TRUE, verbose) != eslOK) 
    grammar_fatal("%s() failed at atom %s rule %s nt %s.", yr_name, A->atom_syntax, R->rule_syntax, G->nt[R->nt_idx].ntname);
  
  return a+1;
}

/* YACC RULE #4 EMISSION EMISSION 
 * 1 atom, a double emitter i,i+1
 */
int
yacc_rule4(RULE *R, struct lexeme_s lexeme, GRAMMAR *G, int verbose) 
{
  ATOM *A;
  char  yr_name[MAXSTR];
  int   a = -1; /* atom index */
  int   notallowed = FALSE;
  
  if (is_base_pair(lexeme.lex[0], lexeme.lex[1])) notallowed = TRUE;

  strcpy(yr_name, "yacc_rule4");
  R->natoms = 1;

  /* atom 0: double emitter i,i+1 */
  A = &(R->atom[++a]);
  A->atomtype            = EMISSION_ATOM;
  A->has_basepair        = FALSE;
  A->ncoords             = 2;              /* doublet emitter */
  A->coordbase[0]        = COORD_I;        /* i */
  A->offset[0]           = 0;        
  A->coordbase[1]        = COORD_I;        /* i+1 */
  A->offset[1]           = +1;        
  strcpy(A->atom_syntax, lexeme.lex[0]);  /* atom name  */
  strcpy(A->atom_syntax, lexeme.lex[1]);  /* atom name  */
  strcpy(A->edist_name[0], (lexeme.l > 2)? lexeme.lex[2] : "e0"); /* edist name */
  if (rna_atom_write(A, R, G, TRUE, verbose) != eslOK) 
    grammar_fatal("%s() failed at atom %s rule %s nt %s.", yr_name, A->atom_syntax, R->rule_syntax, G->nt[R->nt_idx].ntname);
  
  if (notallowed) 
    grammar_fatal("%s() failed at atom %s rule %s nt %s.", yr_name, A->atom_syntax, R->rule_syntax, G->nt[R->nt_idx].ntname);

  return a+1;
}

/* YACC RULE #5 EMISSION NONTERM
 * 2 atoms, a singlet emitter i and nonterminal (i+1,j)
 */
int
yacc_rule5(RULE *R, struct lexeme_s lexeme, GRAMMAR *G, int verbose) 
{
  ATOM *A;
  char  yr_name[MAXSTR];
  int   a = -1; /* atom index */

  strcpy(yr_name, "yacc_rule5");
  R->natoms = 2;

  /* atom 0: sigle emitter i */
  A = &(R->atom[++a]);
  A->atomtype            = EMISSION_ATOM;
  A->has_basepair        = FALSE;
  A->ncoords             = 1;              /* singlet emitter */
  A->coordbase[0]        = COORD_I;        /* i */
  A->offset[0]           = 0;        
  strcpy(A->atom_syntax, lexeme.lex[0]);   /* atom name  */
  strcpy(A->edist_name[0], (lexeme.l > 2)? lexeme.lex[2] : "e0"); /* edist name */
  if (rna_atom_write(A, R, G, TRUE, verbose) != eslOK) 
    grammar_fatal("%s() failed at atom %s rule %s nt %s.", yr_name, A->atom_syntax, R->rule_syntax, G->nt[R->nt_idx].ntname);
  
  /* atom 1: nonterminal (i+1,j) */
  A = &(R->atom[++a]);
  A->atomtype            = NONTERMINAL_ATOM;
  A->ncoords             = 2;              /* nonterminal */
  A->coordbase[0]        = COORD_I;        /* i+1 */
  A->offset[0]           = 1;        
  A->coordbase[1]        = COORD_J;        /* j   */
  A->offset[1]           = 0;        
  A->max_nctxts          = 1;              /* context */
  A->maxctxt_basetag[0]  = -1;             /* -1 tag */
  strcpy(A->atom_syntax, lexeme.lex[1]);   /* atom name  */
  if (rna_atom_write(A, R, G, TRUE, verbose) != eslOK) 
    grammar_fatal("%s() failed at atom %s rule %s nt %s.", yr_name, A->atom_syntax, R->rule_syntax, G->nt[R->nt_idx].ntname);
  
  return a+1;
}

/* YACC RULE #6 NONTERM EMISSION
 * 2 atoms, a singlet emitter i and nonterminal (i+1,j)
 */
int
yacc_rule6(RULE *R, struct lexeme_s lexeme, GRAMMAR *G, int verbose) 
{
  ATOM *A;
  char  yr_name[MAXSTR];
  int   a = -1; /* atom index */

  strcpy(yr_name, "yacc_rule6");
  R->natoms = 2;

  /* atom 0: nonterminal (i,j-1) */
  A = &(R->atom[++a]);
  A->atomtype            = NONTERMINAL_ATOM;
  A->ncoords             = 2;              /* nonterminal */
  A->coordbase[0]        = COORD_I;        /* i */
  A->offset[0]           = 0;        
  A->coordbase[1]        = COORD_J;        /* j-1 */
  A->offset[1]           = -1;        
  A->max_nctxts          = 1;              /* context */
  A->maxctxt_basetag[0]  = +1;             /* +1 tag */
  strcpy(A->atom_syntax, lexeme.lex[0]);   /* atom name  */
  if (rna_atom_write(A, R, G, TRUE, verbose) != eslOK) 
    grammar_fatal("%s() failed at atom %s rule %s nt %s.", yr_name, A->atom_syntax, R->rule_syntax, G->nt[R->nt_idx].ntname);
  
  /* atom 1: siglet emitter j */
  A = &(R->atom[++a]);
  A->atomtype            = EMISSION_ATOM;
  A->has_basepair        = FALSE;
  A->ncoords             = 1;              /* singlet emitter */
  A->coordbase[0]        = COORD_J;        /* j */
  A->offset[0]           = 0;  
  strcpy(A->atom_syntax, lexeme.lex[1]);   /* atom name  */
  strcpy(A->edist_name[0], (lexeme.l > 2)? lexeme.lex[2] : "e0"); /* edist name */
  if (rna_atom_write(A, R, G, TRUE, verbose) != eslOK) 
    grammar_fatal("%s() failed at atom %s rule %s nt %s.", yr_name, A->atom_syntax, R->rule_syntax, G->nt[R->nt_idx].ntname);
  
  return a+1;
}

/* YACC RULE #7 NONTERM NONTERM
 * 2 atoms, nonterminal (i,k) and nonterminal (k+1,j)
 */
int
yacc_rule7(RULE *R, struct lexeme_s lexeme, GRAMMAR *G, int verbose) 
{
  ATOM *A;
  char  yr_name[MAXSTR];
  int   a = -1; /* atom index */

  strcpy(yr_name, "yacc_rule7");
  R->natoms = 2;

  /* atom 0: nonterminal (i,k) */
  A = &(R->atom[++a]);
  A->atomtype            = NONTERMINAL_ATOM;
  A->ncoords             = 2;              /* nonterminal */
  A->coordbase[0]        = COORD_I;        /* i */
  A->offset[0]           = 0;        
  A->coordbase[1]        = COORD_K;        /* k */
  A->offset[1]           = 0;        
  A->max_nctxts          = 0;              /* context */
  strcpy(A->atom_syntax, lexeme.lex[0]);   /* atom name  */
  if (rna_atom_write(A, R, G, TRUE, verbose) != eslOK) 
    grammar_fatal("%s() failed at atom %s rule %s nt %s.", yr_name, A->atom_syntax, R->rule_syntax, G->nt[R->nt_idx].ntname);
  
  /* atom 1: nonterminal (k+1,j) */
  A = &(R->atom[++a]);
  A->atomtype            = NONTERMINAL_ATOM;
  A->ncoords             = 2;              /* nonterminal */
  A->coordbase[0]        = COORD_K;        /* k+1 */
  A->offset[0]           = 1;        
  A->coordbase[1]        = COORD_J;        /* j */
  A->offset[1]           = 0;        
  A->max_nctxts          = 0;              /* context */
  strcpy(A->atom_syntax, lexeme.lex[1]);   /* atom name  */
  if (rna_atom_write(A, R, G, TRUE, verbose) != eslOK) 
    grammar_fatal("%s() failed at atom %s rule %s nt %s.", yr_name, A->atom_syntax, R->rule_syntax, G->nt[R->nt_idx].ntname);
  
  return a+1;
}

/* YACC RULE #8 EMISSION EMISSION EMISSION 
 * 1 atom, a triple emitter i,i+1,i+2
 */
int
yacc_rule8(RULE *R, struct lexeme_s lexeme, GRAMMAR *G, int verbose) 
{
  ATOM *A;
  char  yr_name[MAXSTR];
  int   a = -1; /* atom index */
  int   notallowed = FALSE;
  
  if (is_base_pair(lexeme.lex[0], lexeme.lex[1])) notallowed = TRUE;
  if (is_base_pair(lexeme.lex[0], lexeme.lex[2])) notallowed = TRUE;
  if (is_base_pair(lexeme.lex[1], lexeme.lex[2])) notallowed = TRUE;

  strcpy(yr_name, "yacc_rule8");
  R->natoms = 1;

  /* atom 0: triple emitter i,i+1, i+2 */
  A = &(R->atom[++a]);
  A->atomtype            = EMISSION_ATOM;
  A->has_basepair        = FALSE;
  A->ncoords             = 3;              /* triplet emitter */
  A->coordbase[0]        = COORD_I;        /* i */
  A->offset[0]           = 0;        
  A->coordbase[1]        = COORD_I;        /* i+1 */
  A->offset[1]           = +1;        
  A->coordbase[2]        = COORD_I;        /* i+2 */
  A->offset[2]           = +2;        
  strcpy(A->atom_syntax, lexeme.lex[0]); /* atom name  */
  strcpy(A->atom_syntax, lexeme.lex[1]); /* atom name  */
  strcpy(A->atom_syntax, lexeme.lex[2]); /* atom name  */
  strcpy(A->edist_name[0], (lexeme.l > 3)? lexeme.lex[3] : "e0"); /* edist name */
  if (rna_atom_write(A, R, G, TRUE, verbose) != eslOK) 
    grammar_fatal("%s() failed at atom %s rule %s nt %s.", yr_name, A->atom_syntax, R->rule_syntax, G->nt[R->nt_idx].ntname);
  
  if (notallowed) 
    grammar_fatal("%s() failed at atom %s rule %s nt %s.", yr_name, A->atom_syntax, R->rule_syntax, G->nt[R->nt_idx].ntname);

  return a+1;
}

/* YACC RULE #9 NONTERM NONTERM EMISSION 
 * 3 atoms, nonterminal (i,k), nonterminal (k+1,j-1) and singlet emitter j
 */
int
yacc_rule9(RULE *R, struct lexeme_s lexeme, GRAMMAR *G, int verbose) 
{
  ATOM *A;
  char  yr_name[MAXSTR];
  int   a = -1; /* atom index */
  
  strcpy(yr_name, "yacc_rule9");
  R->natoms = 3;

  /* atom 0: nonterminal (i,k) */
  A = &(R->atom[++a]);
  A->atomtype            = NONTERMINAL_ATOM;
  A->ncoords             = 2;              /* nonterminal */
  A->coordbase[0]        = COORD_I;        /* i */
  A->offset[0]           = 0;        
  A->coordbase[1]        = COORD_K;        /* k */
  A->offset[1]           = 0;        
  A->max_nctxts          = 0;              /* context */
  strcpy(A->atom_syntax, lexeme.lex[0]);   /* atom name  */
  if (rna_atom_write(A, R, G, TRUE, verbose) != eslOK) 
     grammar_fatal("%s() failed at atom %s rule %s nt %s.", yr_name, A->atom_syntax, R->rule_syntax, G->nt[R->nt_idx].ntname);
  
  /* atom 1: nonterminal (k+1,j) */
  A = &(R->atom[++a]);
  A->atomtype            = NONTERMINAL_ATOM;
  A->ncoords             = 2;              /* nonterminal */
  A->coordbase[0]        = COORD_K;        /* k+1 */
  A->offset[0]           = 1;        
  A->coordbase[1]        = COORD_J;        /* j-1 */
  A->offset[1]           = -1;        
  A->max_nctxts          = 1;              /* context */
  A->maxctxt_basetag[0]  = +1;             /* +1 tag */
  strcpy(A->atom_syntax, lexeme.lex[1]);   /* atom name  */
  if (rna_atom_write(A, R, G, TRUE, verbose) != eslOK) 
    grammar_fatal("%s() failed at atom %s rule %s nt %s.", yr_name, A->atom_syntax, R->rule_syntax, G->nt[R->nt_idx].ntname);
  
  /* atom 2: siglet emitter j */
  A = &(R->atom[++a]);
  A->atomtype            = EMISSION_ATOM;
  A->has_basepair        = FALSE;
  A->ncoords             = 1;              /* singlet emitter */
  A->coordbase[0]        = COORD_J;        /* j */
  A->offset[0]           = 0;        
  strcpy(A->atom_syntax, lexeme.lex[2]); /* atom name  */
  strcpy(A->edist_name[0], (lexeme.l > 3)? lexeme.lex[3] : "e0"); /* edist name */
  if (rna_atom_write(A, R, G, TRUE, verbose) != eslOK) 
    grammar_fatal("%s() failed at atom %s rule %s nt %s.", yr_name, A->atom_syntax, R->rule_syntax, G->nt[R->nt_idx].ntname);

  return a+1;
}

/* YACC RULE #10 EMISSION NONTERM NONTERM 
 * 3 atoms, singlet emitter i, nonterminal (i+1,k), nonterminal (k+1,j) 
 */
int
yacc_rule10(RULE *R, struct lexeme_s lexeme, GRAMMAR *G, int verbose) 
{
  ATOM *A;
  char  yr_name[MAXSTR];
  int   a = -1; /* atom index */

  strcpy(yr_name, "yacc_rule10");
  R->natoms = 3;

  /* atom 0: siglet emitter i */
  A = &(R->atom[++a]);
  A->atomtype            = EMISSION_ATOM;
  A->has_basepair        = FALSE;
  A->ncoords             = 1;              /* singlet emitter */
  A->coordbase[0]        = COORD_I;        /* i */
  A->offset[0]           = 0;        
  strcpy(A->atom_syntax, lexeme.lex[0]); /* atom name  */
  strcpy(A->edist_name[0], (lexeme.l > 3)? lexeme.lex[3] : "e0"); /* edist name */
  if (rna_atom_write(A, R, G, TRUE, verbose) != eslOK) 
    grammar_fatal("%s() failed at atom %s rule %s nt %s.", yr_name, A->atom_syntax, R->rule_syntax, G->nt[R->nt_idx].ntname);

  /* atom 1: nonterminal (i+1,k) */
  A = &(R->atom[++a]);
  A->atomtype            = NONTERMINAL_ATOM;
  A->ncoords             = 2;              /* nonterminal */
  A->coordbase[0]        = COORD_I;        /* i+1 */
  A->offset[0]           = +1;        
  A->coordbase[1]        = COORD_K;        /* k */
  A->offset[1]           = 0;        
  A->max_nctxts          = 1;              /* context */
  A->maxctxt_basetag[0]  = -1;             /* -1 tag */
  strcpy(A->atom_syntax, lexeme.lex[1]);   /* atom name  */
  if (rna_atom_write(A, R, G, TRUE, verbose) != eslOK) 
    grammar_fatal("%s() failed at atom %s rule %s nt %s.", yr_name, A->atom_syntax, R->rule_syntax, G->nt[R->nt_idx].ntname);
  
  /* atom 1: nonterminal (k+1,j) */
  A = &(R->atom[++a]);
  A->atomtype            = NONTERMINAL_ATOM;
  A->ncoords             = 2;              /* nonterminal */
  A->coordbase[0]        = COORD_K;        /* k+1 */
  A->offset[0]           = 1;        
  A->coordbase[1]        = COORD_J;        /* j */
  A->offset[1]           = 0;        
  A->max_nctxts          = 0;              /* context */
  strcpy(A->atom_syntax, lexeme.lex[2]);   /* atom name  */
  if (rna_atom_write(A, R, G, TRUE, verbose) != eslOK) 
    grammar_fatal("%s() failed at atom %s rule %s nt %s.", yr_name, A->atom_syntax, R->rule_syntax, G->nt[R->nt_idx].ntname); 

  return a+1;
}

/* YACC RULE #11 NONTERM EMISSION NONTERM 
 * 3 atoms, nonterminal (i,k-1), single emitter k, nonterminal (k+1,j) 
 */
int
yacc_rule11(RULE *R, struct lexeme_s lexeme, GRAMMAR *G, int verbose) 
{
  ATOM *A;
  char  yr_name[MAXSTR];
  int   a = -1; /* atom index */

  strcpy(yr_name, "yacc_rule9");
  R->natoms = 3;

  /* atom 0: nonterminal (i,k-1) */
  A = &(R->atom[++a]);
  A->atomtype            = NONTERMINAL_ATOM;
  A->max_nctxts          = 1;
  A->ncoords             = 2;              /* nonterminal */
  A->coordbase[0]        = COORD_I;        /* i */
  A->offset[0]           = 0;        
  A->coordbase[1]        = COORD_K;        /* k-1 */
  A->offset[1]           = -1;        
  A->max_nctxts          = 1;              /* context */
  A->maxctxt_basetag[0]  = +1;             /* +1 tag */
  strcpy(A->atom_syntax, lexeme.lex[0]);   /* atom name  */
  if (rna_atom_write(A, R, G, TRUE, verbose) != eslOK) 
    grammar_fatal("%s() failed at atom %s rule %s nt %s.", yr_name, A->atom_syntax, R->rule_syntax, G->nt[R->nt_idx].ntname);
  
  /* atom 1: sigle emitter k */
  A = &(R->atom[++a]);
  A->atomtype            = EMISSION_ATOM;
  A->has_basepair        = FALSE;
  A->ncoords             = 1;              /* single emitter */
  A->coordbase[0]        = COORD_K;        /* k */
  A->offset[0]           = 0;        
  strcpy(A->atom_syntax, lexeme.lex[1]);   /* atom name  */
  strcpy(A->edist_name[0], (lexeme.l > 3)? lexeme.lex[3] : "e0"); /* edist name */
  if (rna_atom_write(A, R, G, TRUE, verbose) != eslOK) 
    grammar_fatal("%s() failed at atom %s rule %s nt %s.", yr_name, A->atom_syntax, R->rule_syntax, G->nt[R->nt_idx].ntname);

  /* atom 1: nonterminal (k+1,j) */
  A = &(R->atom[++a]);
  A->atomtype            = NONTERMINAL_ATOM;
  A->ncoords             = 2;              /* nonterminal */
  A->coordbase[0]        = COORD_K;        /* k+1 */
  A->offset[0]           = 1;        
  A->coordbase[1]        = COORD_J;        /* j */
  A->offset[1]           = 0;        
  A->max_nctxts          = 1;              /* context */
  A->maxctxt_basetag[0]  = -1;             /* -1 tag */
  strcpy(A->atom_syntax, lexeme.lex[2]);   /* atom name  */
  if (rna_atom_write(A, R, G, TRUE, verbose) != eslOK) 
    grammar_fatal("%s() failed at atom %s rule %s nt %s.", yr_name, A->atom_syntax, R->rule_syntax, G->nt[R->nt_idx].ntname); 

  return a+1;
}

/* YACC RULE #12 EMISSION NONTERM EMISSION 
 *
 * 2 atoms, double emission i,j and nonterminal (i+1,j-1)
 *
 * 3 atoms, a single emitter i, nonterminal (i+1,j-1), and a single emitter j
 */
int
yacc_rule12(RULE *R, struct lexeme_s lexeme, GRAMMAR *G, int verbose) 
{
  char  yr_name[MAXSTR];
  int   natoms = 0; /* natoms */

  strcpy(yr_name, "yacc_rule12");
  
  if (lexeme.l < 5)       /* joint emission */
    natoms = yacc_rule12_2at(R, lexeme, G, verbose);
  else if (lexeme.l == 5) /* independent emissions */
    natoms = yacc_rule12_3at(R, lexeme, G, verbose);
  else 
    grammar_fatal("%s() failed at rna_rule %s nt %s.", yr_name, R->rule_syntax, G->nt[R->nt_idx].ntname);

  return natoms;
}
int
yacc_rule12_2at(RULE *R, struct lexeme_s lexeme, GRAMMAR *G, int verbose) 
{
  ATOM *A;
  char  yr_name[MAXSTR];
  int   a = -1; /* atom index */
  
  strcpy(yr_name, "yacc_rule12_2at");
  R->natoms = 2;
  
  /* atom 0: double emitter i,j */
  A = &(R->atom[++a]);
  A->atomtype                  = EMISSION_ATOM;
  A->nbasepairs                = (is_base_pair(lexeme.lex[0], lexeme.lex[2]))? 1 : 0;
  A->has_basepair              = (A->nbasepairs > 0)? TRUE : FALSE;
  A->ncbasepairs               = 0;
  A->ncoords                   = 2;              /* double emitter */
  A->coordbase[0]              = COORD_I;        /* i */
  A->offset[0]                 = 0;        
  A->coordbase[1]              = COORD_J;        /* j */
  A->offset[1]                 = 0;
  A->bp[0].basepairtype        = rna_atom_basepairtype(A, lexeme.lex[1]);
  A->bp[0].basepair_coordl_idx = (A->has_basepair)? 0 : -1;
  A->bp[0].basepair_coordr_idx = (A->has_basepair)? 1 : -1;
  A->bp[0].force_wccomp        = FALSE;
  strcpy(A->atom_syntax, lexeme.lex[0]);    /* atom name  */
  strcat(A->atom_syntax, "^");              /* atom name  */
  strcat(A->atom_syntax, lexeme.lex[2]);    /* atom name  */
  strcpy(A->edist_name[0], (lexeme.l > 3)? lexeme.lex[3] : "e0"); /* edist name */
  if (rna_atom_write(A, R, G, TRUE, verbose) != eslOK) 
    grammar_fatal("%s() failed at atom %s rule %s nt %s.", yr_name, A->atom_syntax, R->rule_syntax, G->nt[R->nt_idx].ntname);
  
  /* atom 1: nonterminal (i+1,j-1) */
  A = &(R->atom[++a]);
  A->atomtype               = NONTERMINAL_ATOM;
  A->ncoords                = 2;              /* nonterminal */
  A->coordbase[0]           = COORD_I;        /* i+1 */
  A->offset[0]              = 1;        
  A->coordbase[1]           = COORD_J;        /* j-1 */
  A->offset[1]              = -1;        
  A->max_nctxts             = 2;              /* context */
  A->maxctxt_basetag[0]     = -1;             /* -1 tag */
  A->maxctxt_basetag[1]     = +1;             /* +1 tag */
  strcpy(A->atom_syntax, lexeme.lex[1]);      /* atom name  */
  if (rna_atom_write(A, R, G, TRUE, verbose) != eslOK) 
    grammar_fatal("%s() failed at atom %s rule %s nt %s.", yr_name, A->atom_syntax, R->rule_syntax, G->nt[R->nt_idx].ntname);
  
  return a+1;
}
int
yacc_rule12_3at(RULE *R, struct lexeme_s lexeme, GRAMMAR *G, int verbose) 
{
  ATOM *A;
  char  yr_name[MAXSTR];
  int   a = -1; /* atom index */

  strcpy(yr_name, "yacc_rule12_3at");
  R->natoms = 3;

  /* atom 0: siglet emitter i */
  A = &(R->atom[++a]);
  A->atomtype            = EMISSION_ATOM;
  A->has_basepair        = FALSE;
  A->ncbasepairs         = 0;
  A->ncoords             = 1;              /* singlet emitter */
  A->coordbase[0]        = COORD_I;        /* i */
  A->offset[0]           = 0;        
  strcpy(A->atom_syntax, lexeme.lex[0]); /* atom name  */
  strcpy(A->edist_name[0], (lexeme.l > 3)? lexeme.lex[3] : "e0"); /* edist name */
  if (rna_atom_write(A, R, G, TRUE, verbose) != eslOK) 
    grammar_fatal("%s() failed at atom %s rule %s nt %s.", yr_name, A->atom_syntax, R->rule_syntax, G->nt[R->nt_idx].ntname);
  
  /* atom 1: nonterminal (i+1,j-1) */
  A = &(R->atom[++a]);
  A->atomtype            = NONTERMINAL_ATOM;
  A->ncoords             = 2;              /* nonterminal */
  A->coordbase[0]        = COORD_I;        /* i+1 */
  A->offset[0]           = 1;        
  A->coordbase[1]        = COORD_J;        /* j-1 */
  A->offset[1]           = -1;        
  A->max_nctxts          = 2;              /* context */
  A->maxctxt_basetag[0]  = -1;             /* -1 tag */
  A->maxctxt_basetag[1]  = +1;             /* +1 tag */
  strcpy(A->atom_syntax, lexeme.lex[1]);   /* atom name  */
  if (rna_atom_write(A, R, G, TRUE, verbose) != eslOK) 
    grammar_fatal("%s() failed at atom %s rule %s nt %s.", yr_name, A->atom_syntax, R->rule_syntax, G->nt[R->nt_idx].ntname);
  
  /* atom 2: siglet emitter j */
  A = &(R->atom[++a]);
  A->atomtype            = EMISSION_ATOM;
  A->has_basepair        = FALSE;
  A->ncbasepairs         = 0;
  A->ncoords             = 1;              /* singlet emitter */
  A->coordbase[0]        = COORD_J;        /* j */
  A->offset[0]           = 0;        
  strcpy(A->atom_syntax, lexeme.lex[2]); /* atom name  */
  strcpy(A->edist_name[0], (lexeme.l > 4)? lexeme.lex[4] : ((lexeme.l > 3)? lexeme.lex[3] : "e0")); /* edist name */
  if (rna_atom_write(A, R, G, TRUE, verbose) != eslOK) 
    grammar_fatal("%s() failed at atom %s rule %s nt %s.", yr_name, A->atom_syntax, R->rule_syntax, G->nt[R->nt_idx].ntname);
  
  return a+1;
}

/* YACC RULE #13 NONTERM EMISSION EMISSION 
 *
 * 2 atoms, nonterminal (i,j-2), and  double emission j-1,j 
 *
 * 3 atoms, nonterminal (i,j-2), a single emitter j-1, and a single emitter j
 */
int
yacc_rule13(RULE *R, struct lexeme_s lexeme, GRAMMAR *G, int verbose) 
{
  char  yr_name[MAXSTR];
  int   natoms = 0; /* natoms */

  strcpy(yr_name, "yacc_rule13");
  
  if (lexeme.l < 5)       /* joint emission */
    natoms = yacc_rule13_2at(R, lexeme, G, verbose);
  else if (lexeme.l == 5) /* independent emissions */
    natoms = yacc_rule13_3at(R, lexeme, G, verbose);
  else 
    grammar_fatal("%s() failed at rna_rule %s nt %s.", yr_name, R->rule_syntax, G->nt[R->nt_idx].ntname);

  return natoms;
}
int
yacc_rule13_2at(RULE *R, struct lexeme_s lexeme, GRAMMAR *G, int verbose) 
{
  ATOM *A;
  char  yr_name[MAXSTR];
  int   a = -1; /* atom index */
  int   notallowed = FALSE;
  
  if (is_base_pair(lexeme.lex[1], lexeme.lex[2])) notallowed = TRUE;

  strcpy(yr_name, "yacc_rule13_2at");
  R->natoms = 2;
  
  /* atom 0: nonterminal (i,j-2) */
  A = &(R->atom[++a]);
  A->atomtype            = NONTERMINAL_ATOM;
  A->ncoords             = 2;              /* nonterminal */
  A->coordbase[0]        = COORD_I;        /* i */
  A->offset[0]           = 0;        
  A->coordbase[1]        = COORD_J;        /* j-2 */
  A->offset[1]           = -2;        
  A->max_nctxts          = 2;              /* context */
  A->maxctxt_basetag[0]  = +1;             /* +1 tag */
  A->maxctxt_basetag[1]  = +2;             /* +2 tag */
  strcpy(A->atom_syntax, lexeme.lex[0]);   /* atom name  */
  if (rna_atom_write(A, R, G, TRUE, verbose) != eslOK) 
    grammar_fatal("%s() failed at atom %s rule %s nt %s.", yr_name, A->atom_syntax, R->rule_syntax, G->nt[R->nt_idx].ntname);
  
  /* atom 1: double emitter j-1,j */
  A = &(R->atom[++a]);
  A->atomtype            = EMISSION_ATOM;
  A->has_basepair        = FALSE;
  A->ncoords             = 2;              /* double emitter */
  A->coordbase[0]        = COORD_J;        /* j-1 */
  A->offset[0]           = -1;        
  A->coordbase[1]        = COORD_J;        /* j */
  A->offset[1]           = 0;        
  strcpy(A->atom_syntax, lexeme.lex[1]); /* atom name  */
  strcat(A->atom_syntax, lexeme.lex[2]); /* atom name  */
  strcpy(A->edist_name[0], (lexeme.l > 3)? lexeme.lex[3] : "e0"); /* edist name */
  if (rna_atom_write(A, R, G, TRUE, verbose) != eslOK) 
    grammar_fatal("%s() failed at atom %s rule %s nt %s.", yr_name, A->atom_syntax, R->rule_syntax, G->nt[R->nt_idx].ntname);
  
  if (notallowed) 
    grammar_fatal("%s() failed at atom %s rule %s nt %s.", yr_name, A->atom_syntax, R->rule_syntax, G->nt[R->nt_idx].ntname);

  return a+1;
}
int
yacc_rule13_3at(RULE *R, struct lexeme_s lexeme, GRAMMAR *G, int verbose) 
{
  ATOM *A;
  char  yr_name[MAXSTR];
  int   a = -1; /* atom index */

  strcpy(yr_name, "yacc_rule13_3at");
  R->natoms = 3;

  /* atom 0: nonterminal (i,j-2) */
  A = &(R->atom[++a]);
  A->atomtype            = NONTERMINAL_ATOM;
  A->max_nctxts          = 2;
  A->ncoords             = 2;              /* nonterminal */
  A->coordbase[0]        = COORD_I;        /* i */
  A->offset[0]           = 0;        
  A->coordbase[1]        = COORD_J;        /* j-2 */
  A->offset[1]           = -2;        
  A->max_nctxts          = 2;              /* context */
  A->maxctxt_basetag[0]  = +1;             /* +1 tag */
  A->maxctxt_basetag[1]  = +2;             /* +2 tag */
  strcpy(A->atom_syntax, lexeme.lex[0]);   /* atom name  */
  if (rna_atom_write(A, R, G, TRUE, verbose) != eslOK) 
    grammar_fatal("%s() failed at atom %s rule %s nt %s.", yr_name, A->atom_syntax, R->rule_syntax, G->nt[R->nt_idx].ntname);
  
  /* atom 1: siglet emitter j-1 */
  A = &(R->atom[++a]);
  A->atomtype            = EMISSION_ATOM;
  A->has_basepair        = FALSE;
  A->ncoords             = 1;              /* singlet emitter */
  A->coordbase[0]        = COORD_J;        /* j-1 */
  A->offset[0]           = -1;        
  strcpy(A->atom_syntax, lexeme.lex[1]);   /* atom name  */
  strcpy(A->edist_name[0], (lexeme.l > 3)? lexeme.lex[3] : "e0"); /* edist name */
  if (rna_atom_write(A, R, G, TRUE, verbose) != eslOK) 
    grammar_fatal("%s() failed at atom %s rule %s nt %s.", yr_name, A->atom_syntax, R->rule_syntax, G->nt[R->nt_idx].ntname);
  
  /* atom 2: siglet emitter j */
  A = &(R->atom[++a]);
  A->atomtype            = EMISSION_ATOM;
  A->has_basepair        = FALSE;
  A->ncoords             = 1;              /* singlet emitter */
  A->coordbase[0]        = COORD_J;        /* j */
  A->offset[0]           = 0;        
  strcpy(A->atom_syntax, lexeme.lex[2]);   /* atom name  */
  strcpy(A->edist_name[0], (lexeme.l > 4)? lexeme.lex[4] : ((lexeme.l > 3)? lexeme.lex[3] : "e0")); /* edist name */
  if (rna_atom_write(A, R, G, TRUE, verbose) != eslOK) 
    grammar_fatal("%s() failed at atom %s rule %s nt %s.", yr_name, A->atom_syntax, R->rule_syntax, G->nt[R->nt_idx].ntname);
  
  return a+1;
}

/* YACC RULE #14 EMISSION EMISSION NONTERM 
 *
 * 2 atoms, double emission i,i+1, and nonterminal (i+2,j). 
 *
 * 3 atoms, a single emitter i, a single emitter i+1, and nonterminal (i+2,j).
 */
int
yacc_rule14(RULE *R, struct lexeme_s lexeme, GRAMMAR *G, int verbose) 
{
  char  yr_name[MAXSTR];
  int   natoms = 0; /* natoms */

  strcpy(yr_name, "yacc_rule14");
  
  if (lexeme.l < 5)       /* joint emission */
    natoms = yacc_rule14_2at(R, lexeme, G, verbose);
  else if (lexeme.l == 5) /* independent emissions */
    natoms = yacc_rule14_3at(R, lexeme, G, verbose);
  else 
    grammar_fatal("%s() failed at rna_rule %s nt %s.", yr_name, R->rule_syntax, G->nt[R->nt_idx].ntname);

  return natoms;
}
int
yacc_rule14_2at(RULE *R, struct lexeme_s lexeme, GRAMMAR *G, int verbose) 
{
  ATOM *A;
  char  yr_name[MAXSTR];
  int   a = -1; /* atom index */
  int   notallowed = FALSE;
  
  if (is_base_pair(lexeme.lex[0], lexeme.lex[1])) notallowed = TRUE;

  strcpy(yr_name, "yacc_rule14_2at");
  R->natoms = 2;
  
  /* atom 0: double emitter i,i+1 */
  A = &(R->atom[++a]);
  A->atomtype            = EMISSION_ATOM;
  A->has_basepair        = FALSE;
  A->ncoords             = 2;              /* double emitter */
  A->coordbase[0]        = COORD_I;        /* i */
  A->offset[0]           = 0;        
  A->coordbase[1]        = COORD_I;        /* i+1 */
  A->offset[1]           = +1;        
  strcpy(A->atom_syntax, lexeme.lex[0]); /* atom name  */
  strcat(A->atom_syntax, lexeme.lex[1]); /* atom name  */
  strcpy(A->edist_name[0], (lexeme.l > 3)? lexeme.lex[3] : "e0"); /* edist name */
  if (rna_atom_write(A, R, G, TRUE, verbose) != eslOK) 
    grammar_fatal("%s() failed at atom %s rule %s nt %s.", yr_name, A->atom_syntax, R->rule_syntax, G->nt[R->nt_idx].ntname);
  
  /* atom 1: nonterminal (i+2,j) */
  A = &(R->atom[++a]);
  A->atomtype            = NONTERMINAL_ATOM;
  A->max_nctxts          = 2;
  A->ncoords             = 2;              /* nonterminal */
  A->coordbase[0]        = COORD_I;        /* i+2 */
  A->offset[0]           = +2;        
  A->coordbase[1]        = COORD_J;        /* j */
  A->offset[1]           = 0;        
  A->max_nctxts          = 2;              /* context */
  A->maxctxt_basetag[0]  = -2;             /* -2 tag */
  A->maxctxt_basetag[1]  = -1;             /* -1 tag */
  strcpy(A->atom_syntax, lexeme.lex[2]);   /* atom name  */
  if (rna_atom_write(A, R, G, TRUE, verbose) != eslOK) 
    grammar_fatal("%s() failed at atom %s rule %s nt %s.", yr_name, A->atom_syntax, R->rule_syntax, G->nt[R->nt_idx].ntname);
  
  if (notallowed) 
    grammar_fatal("%s() failed at atom %s rule %s nt %s.", yr_name, A->atom_syntax, R->rule_syntax, G->nt[R->nt_idx].ntname);

  return a+1;
}
int
yacc_rule14_3at(RULE *R, struct lexeme_s lexeme, GRAMMAR *G, int verbose) 
{
  ATOM *A;
  char  yr_name[MAXSTR];
  int   a = -1; /* atom index */

  strcpy(yr_name, "yacc_rule14_3at");
  R->natoms = 3;

  /* atom 1: siglet emitter i */
  A = &(R->atom[++a]);
  A->atomtype            = EMISSION_ATOM;
  A->has_basepair        = FALSE;
  A->ncoords             = 1;              /* singlet emitter */
  A->coordbase[0]        = COORD_I;        /* i */
  A->offset[0]           = 0;        
  strcpy(A->atom_syntax, lexeme.lex[0]);   /* atom name  */
  strcpy(A->edist_name[0], (lexeme.l > 3)? lexeme.lex[3] : "e0"); /* edist name */
  if (rna_atom_write(A, R, G, TRUE, verbose) != eslOK) 
    grammar_fatal("%s() failed at atom %s rule %s nt %s.", yr_name, A->atom_syntax, R->rule_syntax, G->nt[R->nt_idx].ntname);
  
  /* atom 2: siglet emitter i+1 */
  A = &(R->atom[++a]);
  A->atomtype            = EMISSION_ATOM;
  A->has_basepair        = FALSE;
  A->ncoords             = 1;              /* singlet emitter */
  A->coordbase[0]        = COORD_I;        /* i+1 */
  A->offset[0]           = +1;        
  strcpy(A->atom_syntax, lexeme.lex[1]);   /* atom name  */
  strcpy(A->edist_name[0], (lexeme.l > 4)? lexeme.lex[4] : ((lexeme.l > 3)? lexeme.lex[3] : "e0")); /* edist name */
  if (rna_atom_write(A, R, G, TRUE, verbose) != eslOK) 
    grammar_fatal("%s() failed at atom %s rule %s nt %s.", yr_name, A->atom_syntax, R->rule_syntax, G->nt[R->nt_idx].ntname);

  /* atom 1: nonterminal (i+2,j) */
  A = &(R->atom[++a]);
  A->atomtype            = NONTERMINAL_ATOM;
  A->ncoords             = 2;              /* nonterminal */
  A->coordbase[0]        = COORD_I;        /* i+2 */
  A->offset[0]           = +2;        
  A->coordbase[1]        = COORD_J;        /* j */
  A->offset[1]           = 0;        
  A->max_nctxts          = 2;              /* context */
  A->maxctxt_basetag[0]  = -2;             /* -2 tag */
  A->maxctxt_basetag[1]  = -1;             /* -1 tag */
  strcpy(A->atom_syntax, lexeme.lex[2]);   /* atom name  */
  if (rna_atom_write(A, R, G, TRUE, verbose) != eslOK) 
    grammar_fatal("%s() failed at atom %s rule %s nt %s.", yr_name, A->atom_syntax, R->rule_syntax, G->nt[R->nt_idx].ntname);
  
  return a+1;
}

/* YACC RULE #15 EMISSION EMISSION EMISSION  EMISSION 
 * 1 atom, a quadruple emitter i,i+1,i+2,i+3
 */
int
yacc_rule15(RULE *R, struct lexeme_s lexeme, GRAMMAR *G, int verbose) 
{
  ATOM *A;
  char  yr_name[MAXSTR];
  int   a = -1; /* atom index */
  int   notallowed = FALSE;
  
  if (is_base_pair(lexeme.lex[0], lexeme.lex[1])) notallowed = TRUE;
  if (is_base_pair(lexeme.lex[0], lexeme.lex[2])) notallowed = TRUE;
  if (is_base_pair(lexeme.lex[0], lexeme.lex[3])) notallowed = TRUE;
  if (is_base_pair(lexeme.lex[1], lexeme.lex[2])) notallowed = TRUE;
  if (is_base_pair(lexeme.lex[1], lexeme.lex[3])) notallowed = TRUE;
  if (is_base_pair(lexeme.lex[2], lexeme.lex[3])) notallowed = TRUE;

  strcpy(yr_name, "yacc_rule15");
  R->natoms = 1;

  /* atom 0: triple emitter i,i+1,i+2,i+3 */
  A = &(R->atom[++a]);
  A->atomtype            = EMISSION_ATOM;
  A->has_basepair        = FALSE;
  A->ncoords             = 4;              /* triplet emitter */
  A->coordbase[0]        = COORD_I;        /* i */
  A->offset[0]           = 0;        
  A->coordbase[1]        = COORD_I;        /* i+1 */
  A->offset[1]           = +1;        
  A->coordbase[2]        = COORD_I;        /* i+2 */
  A->offset[2]           = +2;        
  A->coordbase[3]        = COORD_I;        /* i+3 */
  A->offset[3]           = +3;        
  strcpy(A->atom_syntax, lexeme.lex[0]); /* atom name  */
  strcpy(A->atom_syntax, lexeme.lex[1]); /* atom name  */
  strcpy(A->atom_syntax, lexeme.lex[2]); /* atom name  */
  strcpy(A->atom_syntax, lexeme.lex[3]); /* atom name  */
  strcpy(A->edist_name[0], (lexeme.l > 4)? lexeme.lex[4] : "e0"); /* edist name */
  if (rna_atom_write(A, R, G, TRUE, verbose) != eslOK) 
    grammar_fatal("%s() failed at atom %s rule %s nt %s.", yr_name, A->atom_syntax, R->rule_syntax, G->nt[R->nt_idx].ntname);
  
  if (notallowed) 
    grammar_fatal("%s() failed at atom %s rule %s nt %s.", yr_name, A->atom_syntax, R->rule_syntax, G->nt[R->nt_idx].ntname);

  return a+1;
}

/* YACC RULE #16 EMISSION NONTERM NONTERM EMISSION 
 *
 * 3 atoms, doublet emission i,j, nonterminal (i+1,k), and nonterminal (k,j-1)
 *
 * 4 atoms, a singlet emitter i, nonterminal (i+1,k), nonterminal (k+1,j-1), and a singlet emitter j
 */
int
yacc_rule16(RULE *R, struct lexeme_s lexeme, GRAMMAR *G, int verbose) 
{
  char yr_name[MAXSTR];
  int  natoms = 0; /* natoms */

  strcpy(yr_name, "yacc_rule16");
  
  if (lexeme.l < 6)       /* joint emission */
    natoms = yacc_rule16_3at(R, lexeme, G, verbose);
  else if (lexeme.l == 6) /* independent emissions */
    natoms = yacc_rule16_4at(R, lexeme, G, verbose);
  else 
    grammar_fatal("%s() failed at rna_rule %s nt %s.", yr_name, R->rule_syntax, G->nt[R->nt_idx].ntname);

  return natoms;
}
int
yacc_rule16_3at(RULE *R, struct lexeme_s lexeme, GRAMMAR *G, int verbose) 
{
  ATOM *A;
  char  yr_name[MAXSTR];
  int   a = -1; /* atom index */

  strcpy(yr_name, "yacc_rule16_3at");
  R->natoms = 3;

  /* atom 0: pair emitter i,j */
  A = &(R->atom[++a]);
  A->atomtype                   = EMISSION_ATOM;
  A->nbasepairs                 = (is_base_pair(lexeme.lex[0], lexeme.lex[3]))? 1 : 0;
  A->has_basepair               = (A->nbasepairs > 0)? TRUE : FALSE;
  A->ncoords                    = 2;              /* doublet emitter */
  A->coordbase[0]               = COORD_I;        /* i */
  A->offset[0]                  = 0;        
  A->coordbase[1]               = COORD_J;        /* j */
  A->offset[1]                  = 0;        
  A->bp[0].basepairtype        = rna_atom_basepairtype(A, G->nt[R->nt_idx].ntname);
  A->bp[0].basepair_coordl_idx = (A->has_basepair)? 0 : -1;
  A->bp[0].basepair_coordr_idx = (A->has_basepair)? 1 : -1;
  strcpy(A->atom_syntax, lexeme.lex[0]);    /* atom name  */
  strcat(A->atom_syntax, "^");              /* atom name  */
  strcat(A->atom_syntax, lexeme.lex[3]);    /* atom name  */
  strcpy(A->edist_name[0], (lexeme.l > 4)? lexeme.lex[4] : "e0"); /* edist name */
  if (rna_atom_write(A, R, G, TRUE, verbose) != eslOK) 
    grammar_fatal("%s() failed at atom %s rule %s nt %s.", yr_name, A->atom_syntax, R->rule_syntax, G->nt[R->nt_idx].ntname);
  
  /* atom 1: nonterminal (i+1,k) */
  A = &(R->atom[++a]);
  A->atomtype               = NONTERMINAL_ATOM;
  A->ncoords                = 2;               /* nonterminal */
  A->coordbase[0]           = COORD_I;         /* i+1 */
  A->offset[0]              = 1;        
  A->coordbase[1]           = COORD_K;         /* k */
  A->offset[1]              = 0;        
  A->max_nctxts             = 1;              /* context */
  A->maxctxt_basetag[0]     = -1;             /* -1 tag */
  strcpy( A->atom_syntax, lexeme.lex[1]);     /* atom name  */
  if (rna_atom_write(A, R, G, TRUE, verbose) != eslOK) 
    grammar_fatal("%s() failed at atom %s rule %s nt %s.", yr_name, A->atom_syntax, R->rule_syntax, G->nt[R->nt_idx].ntname);
  
  /* atom 2: nonterminal (k+1,j-1) */
  A = &(R->atom[++a]);
  A->atomtype               = NONTERMINAL_ATOM;
  A->ncoords                = 2;             /* nonterminal */
  A->coordbase[0]           = COORD_K;       /* k+1 */
  A->offset[0]              = 1;        
  A->coordbase[1]           = COORD_J;       /* j-1 */
  A->offset[1]              = -1;        
  A->max_nctxts             = 1;             /* context */
  A->maxctxt_basetag[0]     = +1;            /* +1 tag */
  strcpy( A->atom_syntax, lexeme.lex[2]);    /* atom name  */
  if (rna_atom_write(A, R, G, TRUE, verbose) != eslOK) 
    grammar_fatal("%s() failed at atom %s rule %s nt %s.", yr_name, A->atom_syntax, R->rule_syntax, G->nt[R->nt_idx].ntname);
  
  return a+1;
}
int
yacc_rule16_4at(RULE *R, struct lexeme_s lexeme, GRAMMAR *G, int verbose) 
{
  ATOM *A;
  char  yr_name[MAXSTR];
  int   a = -1; /* atom index */

  strcpy(yr_name, "yacc_rule16_4at");
  R->natoms = 4;

  /* atom 0: singlet emitter i*/
  A = &(R->atom[++a]);
  A->atomtype            = EMISSION_ATOM;
  A->has_basepair        = FALSE;
  A->ncoords             = 1;             /* singlet emitter */
  A->coordbase[0]        = COORD_I;       /* i */
  A->offset[0]           = 0;        
  strcpy( A->atom_syntax, lexeme.lex[0]); /* atom name  */
  strcpy(A->edist_name[0], (lexeme.l > 4)? lexeme.lex[4] : "e0"); /* edist name */
  if (rna_atom_write(A, R, G, TRUE, verbose) != eslOK) 
    grammar_fatal("%s() failed at atom %s rule %s nt %s.", yr_name, A->atom_syntax, R->rule_syntax, G->nt[R->nt_idx].ntname);
  
  /* atom 1: nonterminal (i+1,k) */
  A = &(R->atom[++a]);
  A->atomtype            = NONTERMINAL_ATOM;
  A->ncoords             = 2;             /* nonterminal */
  A->coordbase[0]        = COORD_I;       /* i+1 */
  A->offset[0]           = 1;        
  A->coordbase[1]        = COORD_K;       /* k */
  A->offset[1]           = 0;        
  A->max_nctxts          = 1;             /* context */
  A->maxctxt_basetag[0]  = -1;            /* -1 tag */
  strcpy( A->atom_syntax, lexeme.lex[1]); /* atom name  */
  if (rna_atom_write(A, R, G, TRUE, verbose) != eslOK) 
    grammar_fatal("%s() failed at atom %s rule %s nt %s.", yr_name, A->atom_syntax, R->rule_syntax, G->nt[R->nt_idx].ntname);
  
  /* atom 2: nonterminal (k+1,j-1) */
  A = &(R->atom[++a]);
  A->atomtype            = NONTERMINAL_ATOM;
  A->ncoords             = 2;             /* nonterminal */
  A->coordbase[0]        = COORD_K;       /* k+1 */
  A->offset[0]           = 1;        
  A->coordbase[1]        = COORD_J;       /* j-1 */
  A->offset[1]           = -1;        
  A->max_nctxts          = 1;             /* context */
  A->maxctxt_basetag[0]  = +1;            /* +1 tag */
  strcpy(A->atom_syntax, lexeme.lex[2]);  /* atom name  */
  if (rna_atom_write(A, R, G, TRUE, verbose) != eslOK) 
    grammar_fatal("yacc_rule10_4at() failed at atom %s rule %s nt %s.", A->atom_syntax, R->rule_syntax, G->nt[R->nt_idx].ntname);
    grammar_fatal("%s() failed at atom %s rule %s nt %s.", yr_name, A->atom_syntax, R->rule_syntax, G->nt[R->nt_idx].ntname);
  
  /* atom 3: singlet emitter j */
  A = &(R->atom[++a]);
  A->atomtype            = EMISSION_ATOM;
  A->has_basepair        = FALSE;
  A->ncoords             = 1;               /* singlet emitter */
  A->coordbase[0]        = COORD_K;         /* k */
  A->offset[0]           = 0;        
  strcpy( A->atom_syntax, lexeme.lex[3]); /* atom name  */
  strcpy(A->edist_name[0], (lexeme.l > 5)? lexeme.lex[5] : ((lexeme.l > 4)? lexeme.lex[4] : "e0")); /* edist name */
  if (rna_atom_write(A, R, G, TRUE, verbose) != eslOK) 
    grammar_fatal("%s() failed at atom %s rule %s nt %s.", yr_name, A->atom_syntax, R->rule_syntax, G->nt[R->nt_idx].ntname);
  
  return a+1;
}

/* YACC RULE #17 EMISSION NONTERM EMISSION NONTERM 
 *
 * 3 atoms, doublet emission i,k, nonterminal (i+1,k-1), and nonterminal (k+1,j)
 *
 * 4 atoms, a singlet emitter i, nonterminal (i+1,k-1), a singlet emitter k, and nonterminal (k+1,j)
 */
int
yacc_rule17(RULE *R, struct lexeme_s lexeme, GRAMMAR *G, int verbose) 
{
  char yr_name[MAXSTR];
  int  natoms = 0; /* natoms */

  strcpy(yr_name, "yacc_rule17");
  
  if (lexeme.l < 6)       /* joint emission */
    natoms = yacc_rule17_3at(R, lexeme, G, verbose);
  else if (lexeme.l == 6) /* independent emissions */
    natoms = yacc_rule17_4at(R, lexeme, G, verbose);
  else 
    grammar_fatal("%s() failed at rna_rule %s nt %s.", yr_name, R->rule_syntax, G->nt[R->nt_idx].ntname);

  return natoms;
}
int
yacc_rule17_3at(RULE *R, struct lexeme_s lexeme, GRAMMAR *G, int verbose) 
{
  ATOM *A;
  char  yr_name[MAXSTR];
  int   a = -1; /* atom index */

  strcpy(yr_name, "yacc_rule17_3at");
  R->natoms = 3;

  /* atom 0: doublet emitter i,k */
  A = &(R->atom[++a]);
  A->atomtype                  = EMISSION_ATOM;
  A->nbasepairs                = (is_base_pair(lexeme.lex[0], lexeme.lex[2]))? 1 : 0;
  A->has_basepair              = (A->nbasepairs > 0)? TRUE : FALSE;
  A->ncoords                   = 2;              /* doublet emitter */
  A->coordbase[0]              = COORD_I;        /* i */
  A->offset[0]                 = 0;        
  A->coordbase[1]              = COORD_K;        /* k */
  A->offset[1]                 = 0;        
  A->bp[0].basepairtype        = rna_atom_basepairtype(A, lexeme.lex[1]);
  A->bp[0].basepair_coordl_idx = (A->has_basepair)? 0 : -1;
  A->bp[0].basepair_coordr_idx = (A->has_basepair)? 1 : -1;
  strcpy(A->atom_syntax, lexeme.lex[0]);    /* atom name  */
  strcat(A->atom_syntax, "^");              /* atom name  */
  strcat(A->atom_syntax, lexeme.lex[2]);    /* atom name  */
  strcpy(A->edist_name[0], (lexeme.l > 4)? lexeme.lex[4] : "e0"); /* edist name */
  if (rna_atom_write(A, R, G, TRUE, verbose) != eslOK) 
    grammar_fatal("%s() failed at atom %s rule %s nt %s.", yr_name, A->atom_syntax, R->rule_syntax, G->nt[R->nt_idx].ntname);
  
  /* atom 1: nonterminal (i+1,k-1) */
  A = &(R->atom[++a]);
  A->atomtype               = NONTERMINAL_ATOM;
  A->ncoords                = 2;             /* nonterminal */
  A->coordbase[0]           = COORD_I;       /* i+1 */
  A->offset[0]              = 1;        
  A->coordbase[1]           = COORD_K;       /* k-1 */
  A->offset[1]              = -1;        
  A->max_nctxts             = 2;             /* context */
  A->maxctxt_basetag[0]     = -1;            /* -1 tag */
  A->maxctxt_basetag[1]     = +1;            /* +1 tag */
  strcpy( A->atom_syntax, lexeme.lex[1]);    /* atom name  */
  if (rna_atom_write(A, R, G, TRUE, verbose) != eslOK) 
    grammar_fatal("%s() failed at atom %s rule %s nt %s.", yr_name, A->atom_syntax, R->rule_syntax, G->nt[R->nt_idx].ntname);
  
  /* atom 2: nonterminal (k+1,j) */
  A = &(R->atom[++a]);
  A->atomtype               = NONTERMINAL_ATOM;
  A->ncoords                = 2;             /* nonterminal */
  A->coordbase[0]           = COORD_K;       /* k+1 */
  A->offset[0]              = 1;        
  A->coordbase[1]           = COORD_J;       /* j */
  A->offset[1]              = 0;        
  A->max_nctxts             = 1;             /* context */
  A->maxctxt_basetag[0]     = -1;            /* -1 tag */
  strcpy( A->atom_syntax, lexeme.lex[3]);    /* atom name  */
  if (rna_atom_write(A, R, G, TRUE, verbose) != eslOK) 
    grammar_fatal("%s() failed at atom %s rule %s nt %s.", yr_name, A->atom_syntax, R->rule_syntax, G->nt[R->nt_idx].ntname);
  
  return a+1;
}
int
yacc_rule17_4at(RULE *R, struct lexeme_s lexeme, GRAMMAR *G, int verbose) 
{
  ATOM *A;
  char  yr_name[MAXSTR];
  int   a = -1; /* atom index */

  strcpy(yr_name, "yacc_rule17_4at");
  R->natoms = 4;

  /* atom 0: singlet emitter i*/
  A = &(R->atom[++a]);
  A->atomtype            = EMISSION_ATOM;
  A->has_basepair        = FALSE;
  A->ncoords             = 1;             /* singlet emitter */
  A->coordbase[0]        = COORD_I;       /* i */
  A->offset[0]           = 0;        
  strcpy( A->atom_syntax, lexeme.lex[0]); /* atom name  */
  strcpy(A->edist_name[0], (lexeme.l > 4)? lexeme.lex[4] : "e0"); /* edist name */
  if (rna_atom_write(A, R, G, TRUE, verbose) != eslOK) 
    grammar_fatal("%s() failed at atom %s rule %s nt %s.", yr_name, A->atom_syntax, R->rule_syntax, G->nt[R->nt_idx].ntname);
  
  /* atom 1: nonterminal (i+1,k-1) */
  A = &(R->atom[++a]);
  A->atomtype            = NONTERMINAL_ATOM;
  A->ncoords             = 2;             /* nonterminal */
  A->coordbase[0]        = COORD_I;       /* i+1 */
  A->offset[0]           = 1;        
  A->coordbase[1]        = COORD_K;       /* k-1 */
  A->offset[1]           = -1;        
  A->max_nctxts          = 2;             /* context */
  A->maxctxt_basetag[0]  = -1;            /* -1 tag */
  A->maxctxt_basetag[1]  = +1;            /* +1 tag */
  strcpy( A->atom_syntax, lexeme.lex[1]); /* atom name  */
  if (rna_atom_write(A, R, G, TRUE, verbose) != eslOK) 
    grammar_fatal("%s() failed at atom %s rule %s nt %s.", yr_name, A->atom_syntax, R->rule_syntax, G->nt[R->nt_idx].ntname);
  
  /* atom 2: singlet emitter k */
  A = &(R->atom[++a]);
  A->atomtype            = EMISSION_ATOM;
  A->has_basepair        = FALSE;
  A->ncoords             = 1;               /* singlet emitter */
  A->coordbase[0]        = COORD_K;         /* k */
  A->offset[0]           = 0;        
  strcpy( A->atom_syntax, lexeme.lex[2]);   /* atom name  */
  strcpy(A->edist_name[0], (lexeme.l > 5)? lexeme.lex[5] : ((lexeme.l > 4)? lexeme.lex[4] : "e0")); /* edist name */
  if (rna_atom_write(A, R, G, TRUE, verbose) != eslOK) 
    grammar_fatal("%s() failed at atom %s rule %s nt %s.", yr_name, A->atom_syntax, R->rule_syntax, G->nt[R->nt_idx].ntname);
  
  /* atom 3: nonterminal (k+1,j) */
  A = &(R->atom[++a]);
  A->atomtype            = NONTERMINAL_ATOM;
  A->ncoords             = 2;              /* nonterminal */
  A->coordbase[0]        = COORD_K;        /* k+1 */
  A->offset[0]           = 1;        
  A->coordbase[1]        = COORD_J;        /* j */
  A->offset[1]           = 0;        
  A->max_nctxts          = 1;             /* context */
  A->maxctxt_basetag[0]  = -1;            /* -1 tag */
  strcpy(A->atom_syntax, lexeme.lex[3]);  /* atom name  */
  if (rna_atom_write(A, R, G, TRUE, verbose) != eslOK) 
    grammar_fatal("%s() failed at atom %s rule %s nt %s.", yr_name, A->atom_syntax, R->rule_syntax, G->nt[R->nt_idx].ntname);
  
  return a+1;
}

/* YACC RULE #18 NONTERM EMISSION NONTERM EMISSION 
 *
 * 3 atoms, nonterminal (i,k-1), doublet emission k,j, and nonterminal (k+1,j-1)
 *
 * 4 atoms, nonterminal (i,k-1), a singlet emitter k, nonterminal (k+1,j-1), and a singlet emitter j 
 */
int
yacc_rule18(RULE *R, struct lexeme_s lexeme, GRAMMAR *G, int verbose) 
{
  char yr_name[MAXSTR];
  int  natoms = 0; /* natoms */

  strcpy(yr_name, "yacc_rule18");
  
  if (lexeme.l < 6)       /* joint emission */
    natoms = yacc_rule18_3at(R, lexeme, G, verbose);
  else if (lexeme.l == 6) /* independent emissions */
    natoms = yacc_rule18_4at(R, lexeme, G, verbose);
  else 
    grammar_fatal("%s() failed at rna_rule %s nt %s.", yr_name, R->rule_syntax, G->nt[R->nt_idx].ntname);

  return natoms;
}
int
yacc_rule18_3at(RULE *R, struct lexeme_s lexeme, GRAMMAR *G, int verbose) 
{
  ATOM *A;
  char  yr_name[MAXSTR];
  int   a = -1; /* atom index */

  strcpy(yr_name, "yacc_rule18_3at");
  R->natoms = 3;

  /* atom 0: nonterminal (i,k-1) */
  A = &(R->atom[++a]);
  A->atomtype               = NONTERMINAL_ATOM;
  A->ncoords                = 2;              /* nonterminal */
  A->coordbase[0]           = COORD_I;        /* i */
  A->offset[0]              = 0;        
  A->coordbase[1]           = COORD_K;        /* k-1 */
  A->offset[1]              = -1;        
  A->max_nctxts             = 1;             /* context */
  A->maxctxt_basetag[0]     = +1;            /* +1 tag */
  strcpy(A->atom_syntax, lexeme.lex[0]);     /* atom name  */
  if (rna_atom_write(A, R, G, TRUE, verbose) != eslOK) 
    grammar_fatal("%s() failed at atom %s rule %s nt %s.", yr_name, A->atom_syntax, R->rule_syntax, G->nt[R->nt_idx].ntname);
  
  /* atom 1: double emitter k,j */
  A = &(R->atom[++a]);
  A->atomtype                  = EMISSION_ATOM;
  A->nbasepairs                = (is_base_pair(lexeme.lex[1], lexeme.lex[3]))? 1 : 0;
  A->has_basepair              = (A->nbasepairs > 0)? TRUE : FALSE;
  A->ncoords                   = 2;             /* double emitter */
  A->coordbase[0]              = COORD_K;       /* k */
  A->offset[0]                 = 0;        
  A->coordbase[1]              = COORD_J;       /* j */
  A->offset[1]                 = 0;        
  A->bp[0].basepairtype        = rna_atom_basepairtype(A, lexeme.lex[2]);
  A->bp[0].basepair_coordl_idx = (A->has_basepair)? 0 : -1;
  A->bp[0].basepair_coordr_idx = (A->has_basepair)? 1 : -1;
  strcpy(A->atom_syntax, lexeme.lex[1]);    /* atom name  */
  strcat(A->atom_syntax, "^");              /* atom name  */
  strcat(A->atom_syntax, lexeme.lex[3]);    /* atom name  */
  strcpy(A->edist_name[0], (lexeme.l > 4)? lexeme.lex[4] : "e0"); /* edist name */
  if (rna_atom_write(A, R, G, TRUE, verbose) != eslOK) 
    grammar_fatal("%s() failed at atom %s rule %s nt %s.", yr_name, A->atom_syntax, R->rule_syntax, G->nt[R->nt_idx].ntname);
  
  /* atom 2: nonterminal (k+1,j-1) */
  A = &(R->atom[++a]);
  A->atomtype               = NONTERMINAL_ATOM;
  A->ncoords                = 2;              /* nonterminal */
  A->coordbase[0]           = COORD_K;        /* k+1 */
  A->offset[0]              = 1;        
  A->coordbase[1]           = COORD_J;        /* j-1 */
  A->offset[1]              = -1;        
  A->max_nctxts             = 2;             /* context */
  A->maxctxt_basetag[0]     = -1;            /* -1 tag */
  A->maxctxt_basetag[1]     = +1;            /* +1 tag */
  strcpy(A->atom_syntax, lexeme.lex[2]);     /* atom name  */
  if (rna_atom_write(A, R, G, TRUE, verbose) != eslOK) 
    grammar_fatal("%s() failed at atom %s rule %s nt %s.", yr_name, A->atom_syntax, R->rule_syntax, G->nt[R->nt_idx].ntname);
  
  return a+1;
}
int
yacc_rule18_4at(RULE *R, struct lexeme_s lexeme, GRAMMAR *G, int verbose) 
{
  ATOM *A;
  char  yr_name[MAXSTR];
  int   a = -1; /* atom index */
  
  strcpy(yr_name, "yacc_rule18_4at");
  R->natoms = 4;

  /* atom 0: nonterminal (i,k-1) */
  A = &(R->atom[++a]);
  A->atomtype            = NONTERMINAL_ATOM;
  A->ncoords             = 2;              /* nonterminal */
  A->coordbase[0]        = COORD_I;        /* i */
  A->offset[0]           = 0;        
  A->coordbase[1]        = COORD_K;        /* k-1 */
  A->offset[1]           = -1;        
  A->max_nctxts          = 1;             /* context */
  A->maxctxt_basetag[0]  = +1;            /* +1 tag */
  strcpy(A->atom_syntax, lexeme.lex[0]);  /* atom name  */
  if (rna_atom_write(A, R, G, TRUE, verbose) != eslOK) 
    grammar_fatal("%s() failed at atom %s rule %s nt %s.", yr_name, A->atom_syntax, R->rule_syntax, G->nt[R->nt_idx].ntname);
  
  /* atom 1: singlet emitter k */
  A = &(R->atom[++a]);
  A->atomtype            = EMISSION_ATOM;
  A->has_basepair        = FALSE;
  A->ncoords             = 1;              /* singlet  emitter */
  A->coordbase[0]        = COORD_K;        /* k */
  A->offset[0]           = 0;        
  strcpy(A->atom_syntax, lexeme.lex[1]);   /* atom name  */
  strcpy(A->edist_name[0], (lexeme.l > 4)? lexeme.lex[4] : "e0"); /* edist name */
  if (rna_atom_write(A, R, G, TRUE, verbose) != eslOK) 
    grammar_fatal("%s() failed at atom %s rule %s nt %s.", yr_name, A->atom_syntax, R->rule_syntax, G->nt[R->nt_idx].ntname);
  
  /* atom 2: nonterminal (k+1,j-1) */
  A = &(R->atom[++a]);
  A->atomtype            = NONTERMINAL_ATOM;
  A->ncoords             = 2;             /* nonterminal */
  A->coordbase[0]        = COORD_K;       /* k+1 */
  A->offset[0]           = 1;        
  A->coordbase[1]        = COORD_J;       /* j-1 */
  A->offset[1]           = -1;        
  A->max_nctxts          = 2;             /* context */
  A->maxctxt_basetag[0]  = -1;            /* -1 tag */
  A->maxctxt_basetag[1]  = +1;            /* +1 tag */
  strcpy( A->atom_syntax, lexeme.lex[2]); /* atom name  */
  if (rna_atom_write(A, R, G, TRUE, verbose) != eslOK) 
    grammar_fatal("%s() failed at atom %s rule %s nt %s.", yr_name, A->atom_syntax, R->rule_syntax, G->nt[R->nt_idx].ntname);
  
  /* atom 3: singlet emitter j */
  A = &(R->atom[++a]);
  A->atomtype            = EMISSION_ATOM;
  A->has_basepair        = FALSE;
  A->ncoords             = 1;              /* singlet  emitter */
  A->coordbase[0]        = COORD_J;        /* k */
  A->offset[0]           = 0;           
  strcpy(A->atom_syntax, lexeme.lex[3]);   /* atom name  */
  strcpy(A->edist_name[0], (lexeme.l > 5)? lexeme.lex[5] : ((lexeme.l > 4)? lexeme.lex[4] : "e0")); /* edist name */
  if (rna_atom_write(A, R, G, TRUE, verbose) != eslOK) 
    grammar_fatal("%s() failed at atom %s rule %s nt %s.", yr_name, A->atom_syntax, R->rule_syntax, G->nt[R->nt_idx].ntname);
  
  return a+1;
}

/* YACC RULE #19 EMISSION NONTERM EMISSION NONTERM EMISSION 
 *
 * 3 atoms, triplet emission i,k,j, nonterminal (i+1,k-1), nonterminal (k+1,j-1)
 *
 */
int
yacc_rule19(RULE *R, struct lexeme_s lexeme, GRAMMAR *G, int verbose) 
{
  char yr_name[MAXSTR];
  int  natoms = 0; /* natoms */

  strcpy(yr_name, "yacc_rule19");
  
  if (lexeme.l < 7)       /* joint emission */
    natoms = yacc_rule19_3at(R, lexeme, G, verbose);
  else 
    grammar_fatal("%s() failed at rna_rule %s nt %s.", yr_name, R->rule_syntax, G->nt[R->nt_idx].ntname);
    
  return natoms;
}
int
yacc_rule19_3at(RULE *R, struct lexeme_s lexeme, GRAMMAR *G, int verbose) 
{
  ATOM *A;
  char  yr_name[MAXSTR];
  int   a = -1; /* atom index */
  int   nbasepairs;

  if (is_base_pair(lexeme.lex[0], lexeme.lex[2]) ||
      is_base_pair(lexeme.lex[2], lexeme.lex[4]) || 
      is_base_pair(lexeme.lex[0], lexeme.lex[4])   ) 
    nbasepairs = 1;
  else 
    nbasepairs = 0;

  strcpy(yr_name, "yacc_rule19_3at");
  R->natoms = 3;

  /* atom 0: three-way emitter i,k,j */
  A = &(R->atom[++a]);
  A->atomtype               = EMISSION_ATOM;
  A->nbasepairs             = nbasepairs;
  A->has_basepair           = (nbasepairs > 0)? TRUE : FALSE;
  A->ncoords                = 3;             /* three-way emitter */
  A->coordbase[0]           = COORD_I;       /* i */
  A->offset[0]              = 0;        
  A->coordbase[1]           = COORD_K;       /* k */
  A->offset[1]              = 0;        
  A->coordbase[2]           = COORD_J;       /* j */
  A->offset[2]              = 0; 
  if      (is_base_pair(lexeme.lex[0], lexeme.lex[2])) {
    A->bp[0].basepairtype        = rna_atom_basepairtype(A, lexeme.lex[1]);
    A->bp[0].basepair_coordl_idx = 0;
    A->bp[0].basepair_coordr_idx = 1;
  }
  else if (is_base_pair(lexeme.lex[2], lexeme.lex[4])) {
    A->bp[0].basepairtype        = rna_atom_basepairtype(A, lexeme.lex[3]);
    A->bp[0].basepair_coordl_idx = 1;
    A->bp[0].basepair_coordr_idx = 2;
  }
  else if (is_base_pair(lexeme.lex[0], lexeme.lex[4])) {
    A->bp[0].basepairtype        = rna_atom_basepairtype(A, G->nt[R->nt_idx].ntname);
    A->bp[0].basepair_coordl_idx = 0;
    A->bp[0].basepair_coordr_idx = 2;
  }
  strcpy(A->atom_syntax, lexeme.lex[0]);    /* atom name  */
  strcat(A->atom_syntax, "^");              /* atom name  */
  strcat(A->atom_syntax, lexeme.lex[2]);    /* atom name  */
  strcat(A->atom_syntax, "^");              /* atom name  */
  strcat(A->atom_syntax, lexeme.lex[4]);    /* atom name  */

 /* edist name */
  if      (lexeme.l == 5) 
    strcpy(A->edist_name[0], "e0"); 
  else if (lexeme.l == 6) { 
    if (strstr(lexeme.lex[5], "e")) strcpy(A->edist_name[0], lexeme.lex[5]);
    else grammar_fatal("%s() failed at atom %s rule %s nt %s.", yr_name, A->atom_syntax, R->rule_syntax, G->nt[R->nt_idx].ntname);
  }
  else grammar_fatal("%s() failed at atom %s rule %s nt %s.", yr_name, A->atom_syntax, R->rule_syntax, G->nt[R->nt_idx].ntname);

  if (rna_atom_write(A, R, G, TRUE, verbose) != eslOK) 
    grammar_fatal("%s() failed at atom %s rule %s nt %s.", yr_name, A->atom_syntax, R->rule_syntax, G->nt[R->nt_idx].ntname);
  
  /* atom 1: nonterminal (i+1,k-1) */
  A = &(R->atom[++a]);
  A->atomtype            = NONTERMINAL_ATOM;
  A->ncoords             = 2;             /* nonterminal */
  A->coordbase[0]        = COORD_I;       /* i+1 */
  A->offset[0]           = +1;        
  A->coordbase[1]        = COORD_K;       /* k-1 */
  A->offset[1]           = -1;        
  A->max_nctxts          = 2;             /* context */
  A->maxctxt_basetag[0]  = -1;            /* -1 tag */
  A->maxctxt_basetag[1]  = +1;            /* +1 tag */
  strcpy(A->atom_syntax, lexeme.lex[1]);  /* atom name  */
  if (rna_atom_write(A, R, G, TRUE, verbose) != eslOK) 
    grammar_fatal("%s() failed at atom %s rule %s nt %s.", yr_name, A->atom_syntax, R->rule_syntax, G->nt[R->nt_idx].ntname);
  
  /* atom 2: nonterminal (k+1,j-1) */
  A = &(R->atom[++a]);
  A->atomtype            = NONTERMINAL_ATOM;
  A->ncoords             = 2;             /* nonterminal */
  A->coordbase[0]        = COORD_K;       /* k+1 */
  A->offset[0]           = 1;        
  A->coordbase[1]        = COORD_J;       /* j-1 */
  A->offset[1]           = -1;        
  A->max_nctxts          = 2;             /* context */
  A->maxctxt_basetag[0]  = -1;            /* -1 tag */
  A->maxctxt_basetag[1]  = +1;            /* +1 tag */
  strcpy(A->atom_syntax, lexeme.lex[3]);  /* atom name  */
  if (rna_atom_write(A, R, G, TRUE, verbose) != eslOK) 
    grammar_fatal("%s() failed at atom %s rule %s nt %s.", yr_name, A->atom_syntax, R->rule_syntax, G->nt[R->nt_idx].ntname);
  
  return a+1;
}

/* YACC RULE #20 EMISSION NONTERM EMISSION EMISSION NONTERM 
 *
 * 3 atoms, three-way emission i,k,K+1, nonterminal (i+1,k-1), nonterminal (k+2,j)
 *
 */
int
yacc_rule20(RULE *R, struct lexeme_s lexeme, GRAMMAR *G, int verbose) 
{
  char yr_name[MAXSTR];
  int  natoms = 0; /* natoms */

  strcpy(yr_name, "yacc_rule20");
  
  if (lexeme.l < 7)       /* joint emission */
     natoms = yacc_rule20_3at(R, lexeme, G, verbose);
  else 
   grammar_fatal("%s() failed at rna_rule %s nt %s.", yr_name, R->rule_syntax, G->nt[R->nt_idx].ntname);
  
  return natoms;
}
int
yacc_rule20_3at(RULE *R, struct lexeme_s lexeme, GRAMMAR *G, int verbose) 
{
  ATOM *A;
  char  yr_name[MAXSTR];
  int   a = -1; /* atom index */
  int   nbasepairs;
  int   notallowed = FALSE;

  if (is_base_pair(lexeme.lex[2], lexeme.lex[3])) notallowed = TRUE;

  if (is_base_pair(lexeme.lex[0], lexeme.lex[2]) ||
      is_base_pair(lexeme.lex[0], lexeme.lex[3]) ) 
    nbasepairs = 1;
  else 
    nbasepairs = 0;

  strcpy(yr_name, "yacc_rule20_3at");
  R->natoms = 3;

  /* atom 0: three-way emitter i,k,k+1 */
  A = &(R->atom[++a]);
  A->atomtype               = EMISSION_ATOM;
  A->nbasepairs             = nbasepairs;
  A->has_basepair           = (nbasepairs > 0)? TRUE : FALSE;
  A->ncoords                = 3;             /* three-way emitter */
  A->coordbase[0]           = COORD_I;       /* i */
  A->offset[0]              = 0;        
  A->coordbase[1]           = COORD_K;       /* k */
  A->offset[1]              = 0;        
  A->coordbase[2]           = COORD_K;       /* k+1 */
  A->offset[2]              = +1; 
  A->bp[0].basepairtype     = rna_atom_basepairtype(A, lexeme.lex[1]);
  if      (is_base_pair(lexeme.lex[0], lexeme.lex[2])) {
    A->bp[0].basepair_coordl_idx = 0;
    A->bp[0].basepair_coordr_idx = 1;
  }
  else if (is_base_pair(lexeme.lex[2], lexeme.lex[3])) {
    A->bp[0].basepair_coordl_idx = 0;
    A->bp[0].basepair_coordr_idx = 2;
  }
  strcpy(A->atom_syntax, lexeme.lex[0]);    /* atom name  */
  strcat(A->atom_syntax, "^");              /* atom name  */
  strcat(A->atom_syntax, lexeme.lex[2]);    /* atom name  */
  strcat(A->atom_syntax, lexeme.lex[3]);    /* atom name  */

 /* edist name */
  if      (lexeme.l == 5) 
    strcpy(A->edist_name[0], "e0"); 
  else if (lexeme.l == 6) { 
    if (strstr(lexeme.lex[5], "e")) strcpy(A->edist_name[0], lexeme.lex[5]);
    else grammar_fatal("%s() failed at atom %s rule %s nt %s.", yr_name, A->atom_syntax, R->rule_syntax, G->nt[R->nt_idx].ntname);
  }
  else grammar_fatal("%s() failed at atom %s rule %s nt %s.", yr_name, A->atom_syntax, R->rule_syntax, G->nt[R->nt_idx].ntname);

  if (rna_atom_write(A, R, G, TRUE, verbose) != eslOK) 
    grammar_fatal("%s() failed at atom %s rule %s nt %s.", yr_name, A->atom_syntax, R->rule_syntax, G->nt[R->nt_idx].ntname);
  
  /* atom 1: nonterminal (i+1,k-1) */
  A = &(R->atom[++a]);
  A->atomtype               = NONTERMINAL_ATOM;
  A->ncoords                = 2;             /* nonterminal */
  A->coordbase[0]           = COORD_I;       /* i+1 */
  A->offset[0]              = +1;        
  A->coordbase[1]           = COORD_K;       /* k-1 */
  A->offset[1]              = -1;        
  A->max_nctxts             = 3;             /* context */
  A->maxctxt_basetag[0]     = -1;            /* -1 tag */
  A->maxctxt_basetag[1]     = +1;            /* +1 tag */
  A->maxctxt_basetag[2]     = +2;            /* +2 tag */
  strcpy(A->atom_syntax, lexeme.lex[1]);     /* atom name  */
  if (rna_atom_write(A, R, G, TRUE, verbose) != eslOK) 
    grammar_fatal("%s() failed at atom %s rule %s nt %s.", yr_name, A->atom_syntax, R->rule_syntax, G->nt[R->nt_idx].ntname);
  
  /* atom 2: nonterminal (k+2,j) */
  A = &(R->atom[++a]);
  A->atomtype               = NONTERMINAL_ATOM;
  A->ncoords                = 2;             /* nonterminal */
  A->coordbase[0]           = COORD_K;       /* k+2 */
  A->offset[0]              = 2;        
  A->coordbase[1]           = COORD_J;       /* j */
  A->offset[1]              = 0;        
  A->max_nctxts             = 2;             /* context */
  A->maxctxt_basetag[0]     = -2;            /* -2 tag */
  A->maxctxt_basetag[1]     = -1;            /* -1 tag */
  strcpy(A->atom_syntax, lexeme.lex[4]);     /* atom name  */
  if (rna_atom_write(A, R, G, TRUE, verbose) != eslOK) 
    grammar_fatal("%s() failed at atom %s rule %s nt %s.", yr_name, A->atom_syntax, R->rule_syntax, G->nt[R->nt_idx].ntname);
  
  if (notallowed) 
    grammar_fatal("%s() failed at atom %s rule %s nt %s.", yr_name, A->atom_syntax, R->rule_syntax, G->nt[R->nt_idx].ntname);

  return a+1;
}

/* YACC RULE #21 NONTERM EMISSION EMISSION NONTERM EMISSION 
 *
 * 3 atoms, nonterminal (i,k-1), three-way emission k,k+1,j, nonterminal (k+2,j-1)
 *
 */
int
yacc_rule21(RULE *R, struct lexeme_s lexeme, GRAMMAR *G, int verbose) 
{
  char yr_name[MAXSTR];
  int  natoms = 0; /* natoms */

  strcpy(yr_name, "yacc_rule21");
  
  if (lexeme.l < 7)       /* joint emission */
    natoms = yacc_rule21_3at(R, lexeme, G, verbose);
  else 
   grammar_fatal("%s() failed at rna_rule %s nt %s.", yr_name, R->rule_syntax, G->nt[R->nt_idx].ntname);
  
  return natoms;
}
int
yacc_rule21_3at(RULE *R, struct lexeme_s lexeme, GRAMMAR *G, int verbose) 
{
  ATOM *A;
  char  yr_name[MAXSTR];
  int   a = -1; /* atom index */
  int   nbasepairs;
  int   notallowed = FALSE;

  if (is_base_pair(lexeme.lex[1], lexeme.lex[2])) notallowed = TRUE;

  if (is_base_pair(lexeme.lex[1], lexeme.lex[4]) ||
      is_base_pair(lexeme.lex[2], lexeme.lex[4]) ) 
    nbasepairs = 1;
  else 
    nbasepairs = 0;

  strcpy(yr_name, "yacc_rule21_3at");
  R->natoms = 3;

  /* atom 0: nonterminal (i,k-1) */
  A = &(R->atom[++a]);
  A->atomtype               = NONTERMINAL_ATOM;
  A->ncoords                = 2;             /* nonterminal */
  A->coordbase[0]           = COORD_I;       /* i */
  A->offset[0]              = 0;        
  A->coordbase[1]           = COORD_K;       /* k-1 */
  A->offset[1]              = -1;        
  A->max_nctxts             = 2;             /* context */
  A->maxctxt_basetag[0]     = +1;            /* +1 tag */
  A->maxctxt_basetag[1]     = +2;            /* +2 tag */
  strcpy(A->atom_syntax, lexeme.lex[0]);     /* atom name  */
  if (rna_atom_write(A, R, G, TRUE, verbose) != eslOK) 
    grammar_fatal("%s() failed at atom %s rule %s nt %s.", yr_name, A->atom_syntax, R->rule_syntax, G->nt[R->nt_idx].ntname);
  
  /* atom 1: three-way emitter k,k+1,j */
  A = &(R->atom[++a]);
  A->atomtype               = EMISSION_ATOM;
  A->nbasepairs             = nbasepairs;
  A->has_basepair           = (nbasepairs > 0)? TRUE : FALSE;
  A->ncoords                = 3;             /* three-way emitter */
  A->coordbase[0]           = COORD_K;       /* k */
  A->offset[0]              = 0;        
  A->coordbase[1]           = COORD_K;       /* k+1 */
  A->offset[1]              = 1;        
  A->coordbase[2]           = COORD_J;       /* j */
  A->offset[2]              = 0; 
  A->bp[0].basepairtype     = rna_atom_basepairtype(A, lexeme.lex[3]);
  if      (is_base_pair(lexeme.lex[1], lexeme.lex[4])) {
    A->bp[0].basepair_coordl_idx = 0;
    A->bp[0].basepair_coordr_idx = 2;
  }
  else if (is_base_pair(lexeme.lex[2], lexeme.lex[4])) {
    A->bp[0].basepair_coordl_idx = 1;
    A->bp[0].basepair_coordr_idx = 2;
  }
  strcpy(A->atom_syntax, lexeme.lex[1]);    /* atom name  */
  strcat(A->atom_syntax, lexeme.lex[2]);    /* atom name  */
  strcat(A->atom_syntax, "^");              /* atom name  */
  strcat(A->atom_syntax, lexeme.lex[4]);    /* atom name  */

 /* edist name */
  if      (lexeme.l == 5) 
    strcpy(A->edist_name[0], "e0"); 
  else if (lexeme.l == 6) { 
    if (strstr(lexeme.lex[5], "e")) strcpy(A->edist_name[0], lexeme.lex[5]);
    else grammar_fatal("%s() failed at atom %s rule %s nt %s.", yr_name, A->atom_syntax, R->rule_syntax, G->nt[R->nt_idx].ntname);
  }
  else grammar_fatal("%s() failed at atom %s rule %s nt %s.", yr_name, A->atom_syntax, R->rule_syntax, G->nt[R->nt_idx].ntname);

  if (rna_atom_write(A, R, G, TRUE, verbose) != eslOK) 
    grammar_fatal("%s() failed at atom %s rule %s nt %s.", yr_name, A->atom_syntax, R->rule_syntax, G->nt[R->nt_idx].ntname);
  
  /* atom 2: nonterminal (k+2,j-1) */
  A = &(R->atom[++a]);
  A->atomtype               = NONTERMINAL_ATOM;
  A->ncoords                = 2;             /* nonterminal */
  A->coordbase[0]           = COORD_K;       /* k+2 */
  A->offset[0]              = 2;        
  A->coordbase[1]           = COORD_J;       /* j-1 */
  A->offset[1]              = -1;        
  A->max_nctxts             = 3;             /* context */
  A->maxctxt_basetag[0]     = -2;            /* -2 tag */
  A->maxctxt_basetag[1]     = -1;            /* -1 tag */
  A->maxctxt_basetag[2]     = +1;            /* +1 tag */
  strcpy(A->atom_syntax, lexeme.lex[3]);     /* atom name  */
  if (rna_atom_write(A, R, G, TRUE, verbose) != eslOK) 
    grammar_fatal("%s() failed at atom %s rule %s nt %s.", yr_name, A->atom_syntax, R->rule_syntax, G->nt[R->nt_idx].ntname);
  
  if (notallowed) 
    grammar_fatal("%s() failed at atom %s rule %s nt %s.", yr_name, A->atom_syntax, R->rule_syntax, G->nt[R->nt_idx].ntname);

  return a+1;
}

/* YACC RULE #22 NONTERM EMISSION NONTERM EMISSION NONTERM 
 *
 * 4 atoms, nonterminal (i,k-1), doublet emission k,l, nonterminal (k+1,l-1), and nonterminal (l+1,j)
 *
 * 5 atoms, nonterminal (i,k-1), a singlet emitter k, nonterminal (k+1,l-1), a singlet emitter l, and nonterminal (l+1,j)
 */
int
yacc_rule22(RULE *R, struct lexeme_s lexeme, GRAMMAR *G, int verbose) 
{
  char yr_name[MAXSTR];
  int  natoms = 0; /* natoms */

  strcpy(yr_name, "yacc_rule22");
  
  if (lexeme.l < 7)       /* joint emission */
    natoms = yacc_rule22_4at(R, lexeme, G, verbose);
  else if (lexeme.l == 7) /* independent emissions */
    natoms = yacc_rule22_5at(R, lexeme, G, verbose);
  else 
   grammar_fatal("%s() failed at rna_rule %s nt %s.", yr_name, R->rule_syntax, G->nt[R->nt_idx].ntname);

  return natoms;
}
int
yacc_rule22_4at(RULE *R, struct lexeme_s lexeme, GRAMMAR *G, int verbose) 
{
  ATOM *A;
  char  yr_name[MAXSTR];
  int   a = -1; /* atom index */

  strcpy(yr_name, "yacc_rule22_4at");
  R->natoms = 4;

  /* atom 0: nonterminal (i,k-1) */
  A = &(R->atom[++a]);
  A->atomtype               = NONTERMINAL_ATOM;
  A->ncoords                = 2;             /* nonterminal */
  A->coordbase[0]           = COORD_I;       /* i */
  A->offset[0]              = 0;        
  A->coordbase[1]           = COORD_K;       /* k-1 */
  A->offset[1]              = -1;        
  A->max_nctxts             = 1;             /* context */
  A->maxctxt_basetag[0]     = +1;            /* +1 tag */
  strcpy( A->atom_syntax, lexeme.lex[0]);    /* atom name  */
  if (rna_atom_write(A, R, G, TRUE, verbose) != eslOK) 
    grammar_fatal("%s() failed at atom %s rule %s nt %s.", yr_name, A->atom_syntax, R->rule_syntax, G->nt[R->nt_idx].ntname);
  
  /* atom 1: doublet  emitter k,l */
  A = &(R->atom[++a]);
  A->atomtype                  = EMISSION_ATOM;
  A->nbasepairs                = (is_base_pair(lexeme.lex[1], lexeme.lex[3]))? 1 : 0;
  A->has_basepair              = (A->nbasepairs > 0)? TRUE : FALSE;
  A->ncoords                   = 2;             /* doublet  emitter */
  A->coordbase[0]              = COORD_K;       /* k */
  A->offset[0]                 = 0;        
  A->coordbase[1]              = COORD_L;       /* l */
  A->offset[1]                 = 0;        
  A->bp[0].basepairtype        = rna_atom_basepairtype(A, lexeme.lex[2]);
  A->bp[0].basepair_coordl_idx = (A->has_basepair)? 0 : -1;
  A->bp[0].basepair_coordr_idx = (A->has_basepair)? 1 : -1;
  strcpy(A->atom_syntax, lexeme.lex[1]);    /* atom name  */
  strcat(A->atom_syntax, "^");              /* atom name  */
  strcat(A->atom_syntax, lexeme.lex[3]);    /* atom name  */
  strcpy(A->edist_name[0], (lexeme.l > 5)? lexeme.lex[5] : "e0"); /* edist name */
  if (rna_atom_write(A, R, G, TRUE, verbose) != eslOK) 
    grammar_fatal("%s() failed at atom %s rule %s nt %s.", yr_name, A->atom_syntax, R->rule_syntax, G->nt[R->nt_idx].ntname);
  
  /* atom 2: nonterminal (k+1,l-1) */
  A = &(R->atom[++a]);
  A->atomtype               = NONTERMINAL_ATOM;
  A->ncoords                = 2;              /* nonterminal */
  A->coordbase[0]           = COORD_K;        /* k+1 */
  A->offset[0]              = 1;        
  A->coordbase[1]           = COORD_L;        /* l-1 */
  A->offset[1]              = -1;        
  A->max_nctxts             = 2;             /* context */
  A->maxctxt_basetag[0]     = -1;            /* -1 tag */
  A->maxctxt_basetag[1]     = +1;            /* +1 tag */
  strcpy(A->atom_syntax, lexeme.lex[2]);     /* atom name  */
  if (rna_atom_write(A, R, G, TRUE, verbose) != eslOK) 
    grammar_fatal("%s() failed at atom %s rule %s nt %s.", yr_name, A->atom_syntax, R->rule_syntax, G->nt[R->nt_idx].ntname);
  
  /* atom 3: nonterminal (l+1,j) */
  A = &(R->atom[++a]);
  A->atomtype               = NONTERMINAL_ATOM;
  A->ncoords                = 2;              /* nonterminal */
  A->coordbase[0]           = COORD_L;        /* l+1 */
  A->offset[0]              = 1;        
  A->coordbase[1]           = COORD_J;        /* j */
  A->offset[1]              = 0;        
  A->max_nctxts             = 1;             /* context */
  A->maxctxt_basetag[0]     = -1;            /* -1 tag */
  strcpy(A->atom_syntax, lexeme.lex[4]);     /* atom name  */
  if (rna_atom_write(A, R, G, TRUE, verbose) != eslOK) 
    grammar_fatal("%s() failed at atom %s rule %s nt %s.", yr_name, A->atom_syntax, R->rule_syntax, G->nt[R->nt_idx].ntname);

  return a+1;
}
int
yacc_rule22_5at(RULE *R, struct lexeme_s lexeme, GRAMMAR *G, int verbose) 
{
  ATOM *A;
  char  yr_name[MAXSTR];
  int   a = -1; /* atom index */

  strcpy(yr_name, "yacc_rule22_5at");
  R->natoms = 5;

  /* atom 0: nonterminal (i,k-1) */
  A = &(R->atom[++a]);
  A->atomtype            = NONTERMINAL_ATOM;
  A->ncoords             = 2;             /* nonterminal */
  A->coordbase[0]        = COORD_I;       /* i */
  A->offset[0]           = 0;        
  A->coordbase[1]        = COORD_K;       /* k-1 */
  A->offset[1]           = -1;        
  A->max_nctxts          = 1;             /* context */
  A->maxctxt_basetag[0]  = +1;            /* +1 tag */
  strcpy(A->atom_syntax, lexeme.lex[0]);  /* atom name  */
  if (rna_atom_write(A, R, G, TRUE, verbose) != eslOK) 
    grammar_fatal("%s() failed at atom %s rule %s nt %s.", yr_name, A->atom_syntax, R->rule_syntax, G->nt[R->nt_idx].ntname);
  
  /* atom 1: singlet emitter k */
  A = &(R->atom[++a]);
  A->atomtype            = EMISSION_ATOM;
  A->has_basepair        = FALSE;
  A->ncoords             = 2;               /* singlet  emitter */
  A->coordbase[0]        = COORD_K;         /* k */
  A->offset[0]           = 0;        
  strcpy( A->atom_syntax, lexeme.lex[1]);   /* atom name  */
  strcpy(A->edist_name[0], (lexeme.l > 5)? lexeme.lex[5] : "e0"); /* edist name */
  if (rna_atom_write(A, R, G, TRUE, verbose) != eslOK) 
    grammar_fatal("%s() failed at atom %s rule %s nt %s.", yr_name, A->atom_syntax, R->rule_syntax, G->nt[R->nt_idx].ntname);
  
  /* atom 2: nonterminal (k+1,l-1) */
  A = &(R->atom[++a]);
  A->atomtype            = NONTERMINAL_ATOM;
  A->ncoords             = 2;             /* nonterminal */
  A->coordbase[0]        = COORD_K;       /* k+1 */
  A->offset[0]           = 1;        
  A->coordbase[1]        = COORD_L;       /* l-1 */
  A->offset[1]           = -1;        
  A->max_nctxts          = 2;             /* context */
  A->maxctxt_basetag[0]  = -1;            /* -1 tag */
  A->maxctxt_basetag[1]  = +1;            /* +1 tag */
  strcpy( A->atom_syntax, lexeme.lex[2]); /* atom name  */
  if (rna_atom_write(A, R, G, TRUE, verbose) != eslOK) 
    grammar_fatal("%s() failed at atom %s rule %s nt %s.", yr_name, A->atom_syntax, R->rule_syntax, G->nt[R->nt_idx].ntname);
  
  /* atom 3: singlet emitter l */
  A = &(R->atom[++a]);
  A->atomtype            = EMISSION_ATOM;
  A->has_basepair        = FALSE;
  A->ncoords             = 2;               /* singlet  emitter */
  A->coordbase[0]        = COORD_L;         /* l */
  A->offset[0]           = 0;        
  strcpy( A->atom_syntax, lexeme.lex[3]);   /* atom name  */
  strcpy(A->edist_name[0], (lexeme.l > 6)? lexeme.lex[6] : ((lexeme.l > 5)? lexeme.lex[5] : "e0")); /* edist name */
  if (rna_atom_write(A, R, G, TRUE, verbose) != eslOK) 
    grammar_fatal("%s() failed at atom %s rule %s nt %s.", yr_name, A->atom_syntax, R->rule_syntax, G->nt[R->nt_idx].ntname);
  
  /* atom 4: nonterminal (l+1,j) */
  A = &(R->atom[++a]);
  A->atomtype            = NONTERMINAL_ATOM;
  A->ncoords             = 2;             /* nonterminal */
  A->coordbase[0]        = COORD_L;       /* l+1 */
  A->offset[0]           = 1;        
  A->coordbase[1]        = COORD_J;       /* j */
  A->offset[1]           = 0;        
  A->max_nctxts          = 1;             /* context */
  A->maxctxt_basetag[0]  = -1;            /* -1 tag */
  strcpy( A->atom_syntax, lexeme.lex[4]); /* atom name  */
  if (rna_atom_write(A, R, G, TRUE, verbose) != eslOK) 
    grammar_fatal("%s() failed at atom %s rule %s nt %s.", yr_name, A->atom_syntax, R->rule_syntax, G->nt[R->nt_idx].ntname);

  return a+1;
}

/* YACC RULE #23 EMISSION NONTERM EMISSION EMISSION 
 *
 * 2 atoms, three-way emission i,j-1,j, and nonterminal (i+1,j-2)
 *
 */
int
yacc_rule23(RULE *R, struct lexeme_s lexeme, GRAMMAR *G, int verbose) 
{
  char yr_name[MAXSTR];
  int  natoms = 0; /* natoms */

  strcpy(yr_name, "yacc_rule23");
  
  if (lexeme.l < 6)       /* joint emission */
    natoms = yacc_rule23_2at(R, lexeme, G, verbose);
  else 
   grammar_fatal("%s() failed at rna_rule %s nt %s.", yr_name, R->rule_syntax, G->nt[R->nt_idx].ntname);
  
  return natoms;
}
int
yacc_rule23_2at(RULE *R, struct lexeme_s lexeme, GRAMMAR *G, int verbose) 
{
  ATOM *A;
  char  yr_name[MAXSTR];
  int   a = -1; /* atom index */
  int   nbasepairs;
  int   notallowed = FALSE;

  if (is_base_pair(lexeme.lex[2], lexeme.lex[3])) notallowed = TRUE;

  if (is_base_pair(lexeme.lex[0], lexeme.lex[2]) ||
      is_base_pair(lexeme.lex[0], lexeme.lex[3]) ) 
    nbasepairs = 1;
  else 
    nbasepairs = 0;

  strcpy(yr_name, "yacc_rule23_2at");
  R->natoms = 2;

  /* atom 0: three-way emitter i,j-1,j */
  A = &(R->atom[++a]);
  A->atomtype               = EMISSION_ATOM;
  A->nbasepairs             = nbasepairs;
  A->has_basepair           = (A->nbasepairs > 0)? TRUE : FALSE;
  A->ncoords                = 3;             /* three-way emitter */
  A->coordbase[0]           = COORD_I;       /* i */
  A->offset[0]              = 0;        
  A->coordbase[1]           = COORD_J;       /* j-1 */
  A->offset[1]              = -1;        
  A->coordbase[2]           = COORD_J;       /* j */
  A->offset[2]              = 0; 
  A->bp[0].basepairtype     = rna_atom_basepairtype(A, lexeme.lex[1]);
  if      (is_base_pair(lexeme.lex[0], lexeme.lex[2])) {
    A->bp[0].basepair_coordl_idx = 0;
    A->bp[0].basepair_coordr_idx = 1;
  }
  else if (is_base_pair(lexeme.lex[0], lexeme.lex[3])) {
    A->bp[0].basepair_coordl_idx = 0;
    A->bp[0].basepair_coordr_idx = 2;
  }
  strcpy(A->atom_syntax, lexeme.lex[0]);    /* atom name  */
  strcat(A->atom_syntax, "^");              /* atom name  */
  strcat(A->atom_syntax, lexeme.lex[2]);    /* atom name  */
  strcat(A->atom_syntax, lexeme.lex[3]);    /* atom name  */

 /* edist name */
  if      (lexeme.l == 4) 
    strcpy(A->edist_name[0], "e0"); 
  else if (lexeme.l == 5) { 
    if (strstr(lexeme.lex[4], "e")) strcpy(A->edist_name[0], lexeme.lex[4]);
    else grammar_fatal("%s() failed at atom %s rule %s nt %s.", yr_name, A->atom_syntax, R->rule_syntax, G->nt[R->nt_idx].ntname);
  }
  else grammar_fatal("%s() failed at atom %s rule %s nt %s.", yr_name, A->atom_syntax, R->rule_syntax, G->nt[R->nt_idx].ntname);

  if (rna_atom_write(A, R, G, TRUE, verbose) != eslOK) 
    grammar_fatal("%s() failed at atom %s rule %s nt %s.", yr_name, A->atom_syntax, R->rule_syntax, G->nt[R->nt_idx].ntname);
  
  /* atom 1: nonterminal (i+1,j-2) */
  A = &(R->atom[++a]);
  A->atomtype               = NONTERMINAL_ATOM;
  A->ncoords                = 2;            /* nonterminal */
  A->coordbase[0]           = COORD_I;      /* i+1 */
  A->offset[0]              = +1;        
  A->coordbase[1]           = COORD_J;      /* j-2 */
  A->offset[1]              = -2;        
  A->max_nctxts             = 3;             /* context */
  A->maxctxt_basetag[0]     = -1;            /* -1 tag */
  A->maxctxt_basetag[1]     = +1;            /* +1 tag */
  A->maxctxt_basetag[2]     = +2;            /* +2 tag */
  strcpy(A->atom_syntax, lexeme.lex[1]);     /* atom name  */
  if (rna_atom_write(A, R, G, TRUE, verbose) != eslOK) 
    grammar_fatal("%s() failed at atom %s rule %s nt %s.", yr_name, A->atom_syntax, R->rule_syntax, G->nt[R->nt_idx].ntname);
  
  if (notallowed) 
    grammar_fatal("%s() failed at atom %s rule %s nt %s.", yr_name, A->atom_syntax, R->rule_syntax, G->nt[R->nt_idx].ntname);

  return a+1;
}

/* YACC RULE #24 EMISSION EMISSION NONTERM EMISSION
 *
 * 2 atoms, three-way emission i,i+1,j, and nonterminal (i+2,j-1)
 *
 */
int
yacc_rule24(RULE *R, struct lexeme_s lexeme, GRAMMAR *G, int verbose) 
{
  char yr_name[MAXSTR];
  int  natoms = 0; /* natoms */

  strcpy(yr_name, "yacc_rule24");
  
  if (lexeme.l < 6)       /* joint emission */
    natoms = yacc_rule24_2at(R, lexeme, G, verbose);
  else 
   grammar_fatal("%s() failed at rna_rule %s nt %s.", yr_name, R->rule_syntax, G->nt[R->nt_idx].ntname);
  
  return natoms;
}
int
yacc_rule24_2at(RULE *R, struct lexeme_s lexeme, GRAMMAR *G, int verbose) 
{
  ATOM *A;
  char  yr_name[MAXSTR];
  int   a = -1; /* atom index */
  int   nbasepairs;
  int   notallowed = FALSE;

  if (is_base_pair(lexeme.lex[0], lexeme.lex[1])) notallowed = TRUE;

  if (is_base_pair(lexeme.lex[0], lexeme.lex[3]) ||
      is_base_pair(lexeme.lex[1], lexeme.lex[3]) ) 
    nbasepairs = TRUE;
  else 
    nbasepairs = FALSE;

  strcpy(yr_name, "yacc_rule24_2at");
  R->natoms = 2;

  /* atom 0: three-way emitter i,i+1,j */
  A = &(R->atom[++a]);
  A->atomtype               = EMISSION_ATOM;
  A->nbasepairs             = nbasepairs;
  A->has_basepair           = (A->nbasepairs > 0)? TRUE : FALSE;
  A->ncoords                = 3;             /* three-way emitter */
  A->coordbase[0]           = COORD_I;       /* i */
  A->offset[0]              = 0;        
  A->coordbase[1]           = COORD_I;       /* i+1 */
  A->offset[1]              = +1;        
  A->coordbase[2]           = COORD_K;       /* j */
  A->offset[2]              = 0; 
  A->bp[0].basepairtype     = rna_atom_basepairtype(A, lexeme.lex[2]);
  if      (is_base_pair(lexeme.lex[0], lexeme.lex[3])) {
    A->bp[0].basepair_coordl_idx = 0;
    A->bp[0].basepair_coordr_idx = 2;
  }
  else if (is_base_pair(lexeme.lex[1], lexeme.lex[3])) {
    A->bp[0].basepair_coordl_idx = 1;
    A->bp[0].basepair_coordr_idx = 2;
  }
  strcpy(A->atom_syntax, lexeme.lex[0]);    /* atom name  */
  strcat(A->atom_syntax, lexeme.lex[1]);    /* atom name  */
  strcat(A->atom_syntax, "^");              /* atom name  */
  strcat(A->atom_syntax, lexeme.lex[3]);    /* atom name  */

 /* edist name */
  if      (lexeme.l == 4) 
    strcpy(A->edist_name[0], "e0"); 
  else if (lexeme.l == 5) { 
    if (strstr(lexeme.lex[4], "e")) strcpy(A->edist_name[0], lexeme.lex[4]);
    else grammar_fatal("%s() failed at atom %s rule %s nt %s.", yr_name, A->atom_syntax, R->rule_syntax, G->nt[R->nt_idx].ntname);
  }
  else grammar_fatal("%s() failed at atom %s rule %s nt %s.", yr_name, A->atom_syntax, R->rule_syntax, G->nt[R->nt_idx].ntname);

  if (rna_atom_write(A, R, G, TRUE, verbose) != eslOK) 
    grammar_fatal("%s() failed at atom %s rule %s nt %s.", yr_name, A->atom_syntax, R->rule_syntax, G->nt[R->nt_idx].ntname);
  
  /* atom 1: nonterminal (i+2,j-1) */
  A = &(R->atom[++a]);
  A->atomtype               = NONTERMINAL_ATOM;
  A->ncoords                = 2;             /* nonterminal */
  A->coordbase[0]           = COORD_I;       /* i+2 */
  A->offset[0]              = +2;        
  A->coordbase[1]           = COORD_J;       /* j-1 */
  A->offset[1]              = -1;        
  A->max_nctxts             = 3;             /* context */
  A->maxctxt_basetag[0]     = -2;            /* -2 tag */
  A->maxctxt_basetag[1]     = -1;            /* -1 tag */
  A->maxctxt_basetag[2]     = +1;            /* +1 tag */
  strcpy(A->atom_syntax, lexeme.lex[2]);     /* atom name  */
  if (rna_atom_write(A, R, G, TRUE, verbose) != eslOK) 
    grammar_fatal("%s() failed at atom %s rule %s nt %s.", yr_name, A->atom_syntax, R->rule_syntax, G->nt[R->nt_idx].ntname);
  
  if (notallowed) 
    grammar_fatal("%s() failed at atom %s rule %s nt %s.", yr_name, A->atom_syntax, R->rule_syntax, G->nt[R->nt_idx].ntname);

  return a+1;
}

/* YACC RULE #25 EMISSION EMISSION NONTERM EMISSION EMISSION
 *
 * 2 atoms, four-way emission i,i+1,j-1,j, and nonterminal (i+2,j-2)
 *
 */
int
yacc_rule25(RULE *R, struct lexeme_s lexeme, GRAMMAR *G, int verbose) 
{
  char yr_name[MAXSTR];
  int  natoms = 0; /* natoms */

  strcpy(yr_name, "yacc_rule25");
  
  if (lexeme.l < 7)       /* joint emission */
    natoms = yacc_rule25_2at(R, lexeme, G, verbose);
  else 
   grammar_fatal("%s() failed at rna_rule %s nt %s.", yr_name, R->rule_syntax, G->nt[R->nt_idx].ntname);
  
  return natoms;
}
int
yacc_rule25_2at(RULE *R, struct lexeme_s lexeme, GRAMMAR *G, int verbose) 
{
  ATOM *A;
  char  yr_name[MAXSTR];
  int   a = -1; /* atom index */
  int   nbasepairs;
  int   notallowed = FALSE;

  if (is_base_pair(lexeme.lex[0], lexeme.lex[1])) notallowed = TRUE; /* a a' T b c  */
  if (is_base_pair(lexeme.lex[3], lexeme.lex[4])) notallowed = TRUE; /* b c  T a a' */

  if ( (is_base_pair(lexeme.lex[0], lexeme.lex[4]) && is_base_pair(lexeme.lex[1], lexeme.lex[3])) || /* a b T b' a' */
       (is_base_pair(lexeme.lex[0], lexeme.lex[3]) && is_base_pair(lexeme.lex[1], lexeme.lex[4]))    /* a b T a' b' (pknot) */
     ) 
    nbasepairs = 2;
  else if (is_base_pair(lexeme.lex[0], lexeme.lex[3]) || /* a b T a' c  */
	   is_base_pair(lexeme.lex[0], lexeme.lex[4]) || /* a b T c  a' */
	   is_base_pair(lexeme.lex[1], lexeme.lex[3]) || /* b a T a' c  */
	   is_base_pair(lexeme.lex[1], lexeme.lex[4])    /* b a T c  a' */
	   ) 
    nbasepairs = 1;
  else 
    nbasepairs = 0;

  strcpy(yr_name, "yacc_rule25_2at");
  R->natoms = 2;

  /* atom 0: four-way emitter i,i+1,j-1, j */
  A = &(R->atom[++a]);
  A->atomtype               = EMISSION_ATOM;
  A->nbasepairs             = nbasepairs;
  A->has_basepair           = (A->nbasepairs > 0)? TRUE : FALSE;
  A->ncoords                = 4;             /* four-way emitter */
  A->coordbase[0]           = COORD_I;       /* i */
  A->offset[0]              = 0;        
  A->coordbase[1]           = COORD_I;       /* i+1 */
  A->offset[1]              = +1;        
  A->coordbase[2]           = COORD_J;       /* j-1 */
  A->offset[2]              = -1; 
  A->coordbase[3]           = COORD_J;       /* j */
  A->offset[3]              = 0; 
  if      (nbasepairs == 2) {
    A->bp[0].basepairtype   = rna_atom_basepairtype(A, lexeme.lex[2]);
    A->bp[1].basepairtype   = rna_atom_basepairtype(A, lexeme.lex[2]);

    /* a b T b' a' */
    if      (is_base_pair(lexeme.lex[0], lexeme.lex[4]) && is_base_pair(lexeme.lex[1], lexeme.lex[3])) {
      A->bp[0].basepair_coordl_idx = 0;
      A->bp[0].basepair_coordr_idx = 3;
      A->bp[1].basepair_coordl_idx = 1;
      A->bp[1].basepair_coordr_idx = 2;
    }
    
    /* a b T a' b' (pknot) */
    else if (is_base_pair(lexeme.lex[0], lexeme.lex[3]) && is_base_pair(lexeme.lex[1], lexeme.lex[4])) {
      A->bp[0].basepair_coordl_idx = 0;
      A->bp[0].basepair_coordr_idx = 2;
      A->bp[1].basepair_coordl_idx = 1;
      A->bp[1].basepair_coordr_idx = 3;
    }
    
    else 
      grammar_fatal("%s() failed at atom %s rule %s nt %s.", yr_name, A->atom_syntax, R->rule_syntax, G->nt[R->nt_idx].ntname);
  }
  else if (nbasepairs == 1) {
    A->bp[0].basepairtype          = rna_atom_basepairtype(A, lexeme.lex[2]);

    /* a b T a' c  */
    if      (is_base_pair(lexeme.lex[0], lexeme.lex[3])) {
      A->bp[0].basepair_coordl_idx = 0;
      A->bp[0].basepair_coordr_idx = 2;
    }

    /* a b T c  a' */
    else if (is_base_pair(lexeme.lex[0], lexeme.lex[4])) {
      A->bp[0].basepair_coordl_idx = 0;
      A->bp[0].basepair_coordr_idx = 3;
    }

    /* b a T a' c  */
    else if (is_base_pair(lexeme.lex[1], lexeme.lex[3])) {
      A->bp[0].basepair_coordl_idx = 1;
      A->bp[0].basepair_coordr_idx = 2;
    }

    /* b a T c  a' */    
    else if (is_base_pair(lexeme.lex[1], lexeme.lex[4])) {
      A->bp[0].basepair_coordl_idx = 1;
      A->bp[0].basepair_coordr_idx = 3;
    }

    else 
      grammar_fatal("%s() failed at atom %s rule %s nt %s.", yr_name, A->atom_syntax, R->rule_syntax, G->nt[R->nt_idx].ntname);
  }

  strcpy(A->atom_syntax, lexeme.lex[0]);    /* atom name  */
  strcat(A->atom_syntax, lexeme.lex[1]);    /* atom name  */
  strcat(A->atom_syntax, "^");              /* atom name  */
  strcat(A->atom_syntax, lexeme.lex[3]);    /* atom name  */
  strcat(A->atom_syntax, lexeme.lex[4]);    /* atom name  */

 /* edist name */
  if      (lexeme.l == 5) 
    strcpy(A->edist_name[0], "e0"); 
  else if (lexeme.l == 6) { 
    if (strstr(lexeme.lex[5], "e")) strcpy(A->edist_name[0], lexeme.lex[5]);
    else grammar_fatal("%s() failed at atom %s rule %s nt %s.", yr_name, A->atom_syntax, R->rule_syntax, G->nt[R->nt_idx].ntname);
  }
  else grammar_fatal("%s() failed at atom %s rule %s nt %s.", yr_name, A->atom_syntax, R->rule_syntax, G->nt[R->nt_idx].ntname);

  if (rna_atom_write(A, R, G, TRUE, verbose) != eslOK) 
    grammar_fatal("%s() failed at atom %s rule %s nt %s.", yr_name, A->atom_syntax, R->rule_syntax, G->nt[R->nt_idx].ntname);
  
  /* atom 1: nonterminal (i+2,j-2) */
  A = &(R->atom[++a]);
  A->atomtype               = NONTERMINAL_ATOM;
  A->ncoords                = 2;             /* nonterminal */
  A->coordbase[0]           = COORD_I;       /* i+2 */
  A->offset[0]              = +2;        
  A->coordbase[1]           = COORD_J;       /* j-2 */
  A->offset[1]              = -2;        
  A->max_nctxts             = 4;             /* context */
  A->maxctxt_basetag[0]     = -2;            /* -2 tag */
  A->maxctxt_basetag[1]     = -1;            /* -1 tag */
  A->maxctxt_basetag[2]     = +1;            /* +1 tag */
  A->maxctxt_basetag[3]     = +2;            /* +2 tag */
  strcpy(A->atom_syntax, lexeme.lex[2]);     /* atom name  */
  if (rna_atom_write(A, R, G, TRUE, verbose) != eslOK) 
    grammar_fatal("%s() failed at atom %s rule %s nt %s.", yr_name, A->atom_syntax, R->rule_syntax, G->nt[R->nt_idx].ntname);
  
  if (notallowed) 
    grammar_fatal("%s() failed at atom %s rule %s nt %s.", yr_name, A->atom_syntax, R->rule_syntax, G->nt[R->nt_idx].ntname);

  return a+1;
}

/* YACC RULE #26 EMISSION NONTERM EMISSION EMISSION NONTERM EMISSION
 *
 * 3 atoms, four-way emission i,k,k+1,j, nonterminal (i+1,k-1), and nonterminal (k+2,j-1)
 *
 */
int
yacc_rule26(RULE *R, struct lexeme_s lexeme, GRAMMAR *G, int verbose) 
{
  char yr_name[MAXSTR];
  int  natoms = 0; /* natoms */

  strcpy(yr_name, "yacc_rule26");
  
  if (lexeme.l < 8)       /* joint emission */
    natoms = yacc_rule26_3at(R, lexeme, G, verbose);
  else 
   grammar_fatal("%s() failed at rna_rule %s nt %s.", yr_name, R->rule_syntax, G->nt[R->nt_idx].ntname);
  
  return natoms;
}
int
yacc_rule26_3at(RULE *R, struct lexeme_s lexeme, GRAMMAR *G, int verbose) 
{
  ATOM *A;
  char  yr_name[MAXSTR];
  int   a = -1; /* atom index */
  int   nbasepairs;
  int   notallowed = FALSE;

  if (is_base_pair(lexeme.lex[2], lexeme.lex[3])) notallowed = TRUE; /* a T b b' Q c */

  if ( (is_base_pair(lexeme.lex[0], lexeme.lex[2]) && is_base_pair(lexeme.lex[3], lexeme.lex[5])) || /* a T a' b  Q b' */
       (is_base_pair(lexeme.lex[0], lexeme.lex[3]) && is_base_pair(lexeme.lex[2], lexeme.lex[5]))    /* a T b  a' Q b' (pknot) */
       ) 
    nbasepairs = 2;
  else if (is_base_pair(lexeme.lex[0], lexeme.lex[2]) || /* a T a' b  Q c */
	   is_base_pair(lexeme.lex[0], lexeme.lex[3]) || /* a T b  a' Q c */
	   is_base_pair(lexeme.lex[2], lexeme.lex[5]) || /* b T c  a  Q a' */
	   is_base_pair(lexeme.lex[3], lexeme.lex[5]) || /* b T a  c  Q a' */
	   is_base_pair(lexeme.lex[0], lexeme.lex[5])    /* a T b  c  Q a' */
	   ) 
    nbasepairs = 1;
  else 
    nbasepairs = 0;
  
  strcpy(yr_name, "yacc_rule26_3at");
  R->natoms = 3;

  /* atom 0: four-way emitter i,k,k+1,j */
  A = &(R->atom[++a]);
  A->atomtype               = EMISSION_ATOM;
  A->nbasepairs             = nbasepairs;
  A->has_basepair           = (A->nbasepairs > 0)? TRUE : FALSE;
  A->ncoords                = 4;             /* four-way emitter */
  A->coordbase[0]           = COORD_I;       /* i */
  A->offset[0]              = 0;        
  A->coordbase[1]           = COORD_K;       /* k */
  A->offset[1]              = 0;        
  A->coordbase[2]           = COORD_K;       /* k+1 */
  A->offset[2]              = +1; 
  A->offset[3]              = 0; 
  if      (nbasepairs == 2) {
    A->bp[0].basepairtype   = rna_atom_basepairtype(A, lexeme.lex[1]);
    A->bp[1].basepairtype   = rna_atom_basepairtype(A, lexeme.lex[4]);
    
    /* a T a' b  Q b' */
    if       (is_base_pair(lexeme.lex[0], lexeme.lex[2]) && is_base_pair(lexeme.lex[3], lexeme.lex[5])) {
      A->bp[0].basepair_coordl_idx = 0;
      A->bp[0].basepair_coordr_idx = 1;     
      A->bp[1].basepair_coordl_idx = 2;
      A->bp[1].basepair_coordr_idx = 3;     
    }

    /* a T b  a' Q b' (pknot) */
    else if  (is_base_pair(lexeme.lex[0], lexeme.lex[3]) && is_base_pair(lexeme.lex[2], lexeme.lex[5])) {
      A->bp[0].basepair_coordl_idx = 0;
      A->bp[0].basepair_coordr_idx = 2;     
      A->bp[1].basepair_coordl_idx = 1;
      A->bp[1].basepair_coordr_idx = 3;     
    }

    else 
      grammar_fatal("%s() failed at atom %s rule %s nt %s.", yr_name, A->atom_syntax, R->rule_syntax, G->nt[R->nt_idx].ntname);
  }
  else if (nbasepairs == 1) {

    /* a T a' b  Q c */
    if      (is_base_pair(lexeme.lex[0], lexeme.lex[2])) {
      A->bp[0].basepairtype        = rna_atom_basepairtype(A, lexeme.lex[1]);
      A->bp[0].basepair_coordl_idx = 0;
      A->bp[0].basepair_coordr_idx = 1;     
    }

    /* a T b  a' Q c */
    else if (is_base_pair(lexeme.lex[0], lexeme.lex[3])) {
      A->bp[0].basepairtype        = rna_atom_basepairtype(A, lexeme.lex[1]);
      A->bp[0].basepair_coordl_idx = 0;
      A->bp[0].basepair_coordr_idx = 2;     
    }

    /* b T c  a  Q a' */
    else if (is_base_pair(lexeme.lex[2], lexeme.lex[5])) {
      A->bp[0].basepairtype        = rna_atom_basepairtype(A, lexeme.lex[4]);
      A->bp[0].basepair_coordl_idx = 1;
      A->bp[0].basepair_coordr_idx = 3;     
    }

    /* b T a  c  Q a' */
    else if (is_base_pair(lexeme.lex[3], lexeme.lex[5])) {
      A->bp[0].basepairtype        = rna_atom_basepairtype(A, lexeme.lex[4]);
      A->bp[0].basepair_coordl_idx = 2;
      A->bp[0].basepair_coordr_idx = 3;     
    }

    /* a T b  c  Q a' */
    else if (is_base_pair(lexeme.lex[0], lexeme.lex[5])) {
      A->bp[0].basepairtype        = rna_atom_basepairtype(A, G->nt[R->nt_idx].ntname);
      A->bp[0].basepair_coordl_idx = 0;
      A->bp[0].basepair_coordr_idx = 3;     
    }

    else 
      grammar_fatal("%s() failed at atom %s rule %s nt %s.", yr_name, A->atom_syntax, R->rule_syntax, G->nt[R->nt_idx].ntname);
  }
  
  strcpy(A->atom_syntax, lexeme.lex[0]);    /* atom name  */
  strcat(A->atom_syntax, "^");              /* atom name  */
  strcat(A->atom_syntax, lexeme.lex[2]);    /* atom name  */
  strcat(A->atom_syntax, lexeme.lex[3]);    /* atom name  */
  strcat(A->atom_syntax, "^");              /* atom name  */
  strcat(A->atom_syntax, lexeme.lex[5]);    /* atom name  */

 /* edist name */
  if      (lexeme.l == 6) 
    strcpy(A->edist_name[0], "e0"); 
  else if (lexeme.l == 7) { 
    if (strstr(lexeme.lex[6], "e")) strcpy(A->edist_name[0], lexeme.lex[6]);
    else grammar_fatal("%s() failed at atom %s rule %s nt %s.", yr_name, A->atom_syntax, R->rule_syntax, G->nt[R->nt_idx].ntname);
  }
  else grammar_fatal("%s() failed at atom %s rule %s nt %s.", yr_name, A->atom_syntax, R->rule_syntax, G->nt[R->nt_idx].ntname);

  if (rna_atom_write(A, R, G, TRUE, verbose) != eslOK) 
    grammar_fatal("%s() failed at atom %s rule %s nt %s.", yr_name, A->atom_syntax, R->rule_syntax, G->nt[R->nt_idx].ntname);
  
  /* atom 1: nonterminal (i+1,k-1) */
  A = &(R->atom[++a]);
  A->atomtype               = NONTERMINAL_ATOM;
  A->ncoords                = 2;             /* nonterminal */
  A->coordbase[0]           = COORD_I;       /* i+1 */
  A->offset[0]              = +1;        
  A->coordbase[1]           = COORD_K;       /* k-1 */
  A->offset[1]              = -1;        
  A->max_nctxts             = 3;             /* context */
  A->maxctxt_basetag[0]     = -1;            /* -1 tag */
  A->maxctxt_basetag[1]     = +1;            /* +1 tag */
  A->maxctxt_basetag[2]     = +2;            /* +2 tag */
  strcpy(A->atom_syntax, lexeme.lex[1]);     /* atom name  */
  if (rna_atom_write(A, R, G, TRUE, verbose) != eslOK) 
    grammar_fatal("%s() failed at atom %s rule %s nt %s.", yr_name, A->atom_syntax, R->rule_syntax, G->nt[R->nt_idx].ntname);
  
  /* atom 2: nonterminal (k+2,j-1) */
  A = &(R->atom[++a]);
  A->atomtype               = NONTERMINAL_ATOM;
  A->ncoords                = 2;             /* nonterminal */
  A->coordbase[0]           = COORD_K;       /* k+2 */
  A->offset[0]              = +2;        
  A->coordbase[1]           = COORD_J;       /* j-1 */
  A->offset[1]              = -1;        
  A->max_nctxts             = 3;             /* context */
  A->maxctxt_basetag[0]     = -2;            /* -2 tag */
  A->maxctxt_basetag[1]     = -1;            /* -1 tag */
  A->maxctxt_basetag[2]     = +1;            /* +1 tag */
  strcpy(A->atom_syntax, lexeme.lex[4]);     /* atom name  */
  if (rna_atom_write(A, R, G, TRUE, verbose) != eslOK) 
    grammar_fatal("%s() failed at atom %s rule %s nt %s.", yr_name, A->atom_syntax, R->rule_syntax, G->nt[R->nt_idx].ntname);
  
  if (notallowed) 
    grammar_fatal("%s() failed at atom %s rule %s nt %s.", yr_name, A->atom_syntax, R->rule_syntax, G->nt[R->nt_idx].ntname);

  return a+1;
}

/* YACC RULE #27 EMISSION NONTERM EMISSION EMISSION EMISSION NONTERM EMISSION
 *
 * 3 atoms, five-way emission i,k,k+1,k+2,j, nonterminal (i+1,k-1), and nonterminal (k+3,j-1)
 *
 */
int
yacc_rule27(RULE *R, struct lexeme_s lexeme, GRAMMAR *G, int verbose) 
{
  char yr_name[MAXSTR];
  int  natoms = 0; /* natoms */

  strcpy(yr_name, "yacc_rule27");
  
  if (lexeme.l < 9)       /* joint emission */
    natoms = yacc_rule27_3at(R, lexeme, G, verbose);
  else 
   grammar_fatal("%s() failed at rna_rule %s nt %s.", yr_name, R->rule_syntax, G->nt[R->nt_idx].ntname);
  
  return natoms;
}
int
yacc_rule27_3at(RULE *R, struct lexeme_s lexeme, GRAMMAR *G, int verbose) 
{
  ATOM *A;
  char  yr_name[MAXSTR];
  int   a = -1; /* atom index */
  int   nbasepairs;
  int   notallowed = FALSE;

  if (is_base_pair(lexeme.lex[2], lexeme.lex[3])) notallowed = TRUE; /* a T b b' c  Q g */
  if (is_base_pair(lexeme.lex[2], lexeme.lex[4])) notallowed = TRUE; /* a T b c  b' Q g */
  if (is_base_pair(lexeme.lex[3], lexeme.lex[4])) notallowed = TRUE; /* a T c b  b' Q g */

  if ( (is_base_pair(lexeme.lex[0], lexeme.lex[2]) && is_base_pair(lexeme.lex[4], lexeme.lex[6])) || /* a T a' c  b  Q b'  */
       (is_base_pair(lexeme.lex[0], lexeme.lex[3]) && is_base_pair(lexeme.lex[4], lexeme.lex[6])) || /* a T c  a' b  Q b'  */
       (is_base_pair(lexeme.lex[0], lexeme.lex[2]) && is_base_pair(lexeme.lex[3], lexeme.lex[6])) || /* a T a' b  c  Q b'  */
       (is_base_pair(lexeme.lex[0], lexeme.lex[4]) && is_base_pair(lexeme.lex[2], lexeme.lex[6])) || /* a T b  c  a' Q b'  (pknot) */
       (is_base_pair(lexeme.lex[0], lexeme.lex[3]) && is_base_pair(lexeme.lex[2], lexeme.lex[6])) || /* a T b  a' c  Q b'  (pknot) */
       (is_base_pair(lexeme.lex[0], lexeme.lex[4]) && is_base_pair(lexeme.lex[3], lexeme.lex[6]))    /* a T c  b  a' Q b'  (pknot) */
       ) 
    nbasepairs = 2;
  else if (is_base_pair(lexeme.lex[0], lexeme.lex[2]) || /* a T a' b  c  Q f  */
	   is_base_pair(lexeme.lex[0], lexeme.lex[3]) || /* a T b  a' c  Q f  */
	   is_base_pair(lexeme.lex[0], lexeme.lex[4]) || /* a T b  c  a' Q f  */
	   is_base_pair(lexeme.lex[4], lexeme.lex[6]) || /* a T b  c  f  Q f' */
	   is_base_pair(lexeme.lex[3], lexeme.lex[6]) || /* a T b  f  c  Q f' */
	   is_base_pair(lexeme.lex[2], lexeme.lex[6]) || /* a T f  b  c  Q f' */
	   is_base_pair(lexeme.lex[0], lexeme.lex[6])    /* a T b  c  f  Q a' */
	   ) 
    nbasepairs = 1;
  else 
    nbasepairs = 0;
  
  strcpy(yr_name, "yacc_rule27_3at");
  R->natoms = 3;

  /* atom 0: five-way emitter i,k,k+1,k+2,j */
  A = &(R->atom[++a]);
  A->atomtype               = EMISSION_ATOM;
  A->nbasepairs             = nbasepairs;
  A->has_basepair           = (A->nbasepairs > 0)? TRUE : FALSE;
  A->ncoords                = 5;             /* five-way emitter */
  A->coordbase[0]           = COORD_I;       /* i */
  A->offset[0]              = 0;        
  A->coordbase[1]           = COORD_K;       /* k */
  A->offset[1]              = 0;        
  A->coordbase[2]           = COORD_K;       /* k+1 */
  A->offset[2]              = +1; 
  A->coordbase[3]           = COORD_K;       /* k+2 */
  A->offset[3]              = +2; 
  A->coordbase[4]           = COORD_J;       /* j */
  A->offset[4]              = 0; 
  if      (nbasepairs == 2) {
    A->bp[0].basepairtype   = rna_atom_basepairtype(A, lexeme.lex[1]);
    A->bp[1].basepairtype   = rna_atom_basepairtype(A, lexeme.lex[5]);
    
    /* a T a' c  b  Q b'  */
    if       (is_base_pair(lexeme.lex[0], lexeme.lex[2]) && is_base_pair(lexeme.lex[4], lexeme.lex[6])) {
      A->bp[0].basepair_coordl_idx = 0;
      A->bp[0].basepair_coordr_idx = 1;     
      A->bp[1].basepair_coordl_idx = 3;
      A->bp[1].basepair_coordr_idx = 4;     
    }

    /* a T c  a' b  Q b'  */
    else if  (is_base_pair(lexeme.lex[0], lexeme.lex[3]) && is_base_pair(lexeme.lex[4], lexeme.lex[6])) {
      A->bp[0].basepair_coordl_idx = 0;
      A->bp[0].basepair_coordr_idx = 2;     
      A->bp[1].basepair_coordl_idx = 3;
      A->bp[1].basepair_coordr_idx = 4;     
    }

    /* a T a' b  c  Q b'  */
    else if  (is_base_pair(lexeme.lex[0], lexeme.lex[2]) && is_base_pair(lexeme.lex[3], lexeme.lex[6])) {
      A->bp[0].basepair_coordl_idx = 0;
      A->bp[0].basepair_coordr_idx = 1;     
      A->bp[1].basepair_coordl_idx = 2;
      A->bp[1].basepair_coordr_idx = 4;     
    }

    /* a T b  c  a' Q b'  (pknot) */
    else if  (is_base_pair(lexeme.lex[0], lexeme.lex[4]) && is_base_pair(lexeme.lex[2], lexeme.lex[6])) {
      A->bp[0].basepair_coordl_idx = 0;
      A->bp[0].basepair_coordr_idx = 3;     
      A->bp[1].basepair_coordl_idx = 1;
      A->bp[1].basepair_coordr_idx = 4;     
    }

    /* a T b  a' c  Q b'  (pknot) */
    else if  (is_base_pair(lexeme.lex[0], lexeme.lex[3]) && is_base_pair(lexeme.lex[2], lexeme.lex[6])) {
      A->bp[0].basepair_coordl_idx = 0;
      A->bp[0].basepair_coordr_idx = 2;     
      A->bp[1].basepair_coordl_idx = 1;
      A->bp[1].basepair_coordr_idx = 4;     
    }
    
    /* a T c  b  a' Q b'  (pknot) */
    else if  (is_base_pair(lexeme.lex[0], lexeme.lex[4]) && is_base_pair(lexeme.lex[3], lexeme.lex[6])) {
      A->bp[0].basepair_coordl_idx = 0;
      A->bp[0].basepair_coordr_idx = 3;     
      A->bp[1].basepair_coordl_idx = 2;
      A->bp[1].basepair_coordr_idx = 4;     
    }

    else 
      grammar_fatal("%s() failed at atom %s rule %s nt %s.", yr_name, A->atom_syntax, R->rule_syntax, G->nt[R->nt_idx].ntname);
  }
  else if (nbasepairs == 1) {

    /* a T a' b  c  Q f  */
    if      (is_base_pair(lexeme.lex[0], lexeme.lex[2])) {
      A->bp[0].basepairtype        = rna_atom_basepairtype(A, lexeme.lex[1]);
      A->bp[0].basepair_coordl_idx = 0;
      A->bp[0].basepair_coordr_idx = 1;     
    }

    /* a T b  a' c  Q f  */
    else if (is_base_pair(lexeme.lex[0], lexeme.lex[3])) {
      A->bp[0].basepairtype        = rna_atom_basepairtype(A, lexeme.lex[1]);
      A->bp[0].basepair_coordl_idx = 0;
      A->bp[0].basepair_coordr_idx = 2;     
    }

    /* a T b  c  a' Q f  */
    else if (is_base_pair(lexeme.lex[0], lexeme.lex[4])) {
      A->bp[0].basepairtype        = rna_atom_basepairtype(A, lexeme.lex[1]);
      A->bp[0].basepair_coordl_idx = 0;
      A->bp[0].basepair_coordr_idx = 3;     
    }

    /* a T b  c  f  Q f' */
    else if (is_base_pair(lexeme.lex[4], lexeme.lex[6])) {
      A->bp[0].basepairtype        = rna_atom_basepairtype(A, lexeme.lex[5]);
      A->bp[0].basepair_coordl_idx = 3;
      A->bp[0].basepair_coordr_idx = 4;     
    }

    /* a T b  f  c  Q f' */
    else if (is_base_pair(lexeme.lex[3], lexeme.lex[6])) {
      A->bp[0].basepairtype        = rna_atom_basepairtype(A, lexeme.lex[5]);
      A->bp[0].basepair_coordl_idx = 2;
      A->bp[0].basepair_coordr_idx = 4;     
    }

    /* a T f  b  c  Q f' */    
    else if (is_base_pair(lexeme.lex[2], lexeme.lex[6])) {
      A->bp[0].basepairtype        = rna_atom_basepairtype(A, lexeme.lex[5]);
      A->bp[0].basepair_coordl_idx = 1;
      A->bp[0].basepair_coordr_idx = 4;     
    }

    /* a T b  c  f  Q a' */
    else if (is_base_pair(lexeme.lex[0], lexeme.lex[6])) {
      A->bp[0].basepairtype        = rna_atom_basepairtype(A, G->nt[R->nt_idx].ntname);
      A->bp[0].basepair_coordl_idx = 0;
      A->bp[0].basepair_coordr_idx = 4;     
    }

    else 
      grammar_fatal("%s() failed at atom %s rule %s nt %s.", yr_name, A->atom_syntax, R->rule_syntax, G->nt[R->nt_idx].ntname);
  }

  strcpy(A->atom_syntax, lexeme.lex[0]);    /* atom name  */
  strcat(A->atom_syntax, "^");              /* atom name  */
  strcat(A->atom_syntax, lexeme.lex[2]);    /* atom name  */
  strcat(A->atom_syntax, lexeme.lex[3]);    /* atom name  */
  strcat(A->atom_syntax, lexeme.lex[4]);    /* atom name  */
  strcat(A->atom_syntax, "^");              /* atom name  */
  strcat(A->atom_syntax, lexeme.lex[6]);    /* atom name  */

 /* edist name */
  if      (lexeme.l == 7) 
    strcpy(A->edist_name[0], "e0"); 
  else if (lexeme.l == 8) { 
    if (strstr(lexeme.lex[7], "e")) strcpy(A->edist_name[0], lexeme.lex[7]);
    else grammar_fatal("%s() failed at atom %s rule %s nt %s.", yr_name, A->atom_syntax, R->rule_syntax, G->nt[R->nt_idx].ntname);
  }
  else grammar_fatal("%s() failed at atom %s rule %s nt %s.", yr_name, A->atom_syntax, R->rule_syntax, G->nt[R->nt_idx].ntname);

  if (rna_atom_write(A, R, G, TRUE, verbose) != eslOK) 
    grammar_fatal("%s() failed at atom %s rule %s nt %s.", yr_name, A->atom_syntax, R->rule_syntax, G->nt[R->nt_idx].ntname);
  
  /* atom 1: nonterminal (i+1,k-1) */
  A = &(R->atom[++a]);
  A->atomtype               = NONTERMINAL_ATOM;
  A->ncoords                = 2;             /* nonterminal */
  A->coordbase[0]           = COORD_I;       /* i+1 */
  A->offset[0]              = +1;        
  A->coordbase[1]           = COORD_K;       /* k-1 */
  A->offset[1]              = -1;        
  A->max_nctxts             = 4;             /* context */
  A->maxctxt_basetag[0]     = -1;            /* -1 tag */
  A->maxctxt_basetag[1]     = +1;            /* +1 tag */
  A->maxctxt_basetag[2]     = +2;            /* +2 tag */
  A->maxctxt_basetag[3]     = +3;            /* +3 tag */
  strcpy(A->atom_syntax, lexeme.lex[1]);     /* atom name  */
  if (rna_atom_write(A, R, G, TRUE, verbose) != eslOK) 
    grammar_fatal("%s() failed at atom %s rule %s nt %s.", yr_name, A->atom_syntax, R->rule_syntax, G->nt[R->nt_idx].ntname);
  
  /* atom 2: nonterminal (k+3,j-1) */
  A = &(R->atom[++a]);
  A->atomtype               = NONTERMINAL_ATOM;
  A->ncoords                = 2;             /* nonterminal */
  A->coordbase[0]           = COORD_K;       /* k+3 */
  A->offset[0]              = +3;        
  A->coordbase[1]           = COORD_J;       /* j-1 */
  A->offset[1]              = -1;        
  A->max_nctxts             = 4;             /* context */
  A->maxctxt_basetag[0]     = -3;            /* -3 tag */
  A->maxctxt_basetag[1]     = -2;            /* -2 tag */
  A->maxctxt_basetag[2]     = -1;            /* -1 tag */
  A->maxctxt_basetag[3]     = +1;            /* +1 tag */
  strcpy(A->atom_syntax, lexeme.lex[5]);     /* atom name  */
  if (rna_atom_write(A, R, G, TRUE, verbose) != eslOK) 
    grammar_fatal("%s() failed at atom %s rule %s nt %s.", yr_name, A->atom_syntax, R->rule_syntax, G->nt[R->nt_idx].ntname);

  if (notallowed) 
    grammar_fatal("%s() failed at atom %s rule %s nt %s.", yr_name, A->atom_syntax, R->rule_syntax, G->nt[R->nt_idx].ntname);

  return a+1;
}

/* YACC RULE #28 MONOSEGMENT
 *
 * 1 atom: monosegment (i to j)
 */
int
yacc_rule28(RULE *R, struct lexeme_s lexeme, GRAMMAR *G, int verbose) 
{
  ATOM *A;
  char  yr_name[MAXSTR];
  int   a = -1; /* atom index */

  strcpy(yr_name, "yacc_rule28");
  R->natoms = 1;

  /* atom 0: monosegment (i to j) */
  A = &(R->atom[++a]);
  A->atomtype            = MONOSEGMENT_ATOM;
  A->nldists             = 1; 
  A->has_basepair        = FALSE;
  A->nldists             = 1; 
  A->ncoords             = 2;              /* monosegment */
  A->coordbase[0]        = COORD_I;        /* i */
  A->offset[0]           = 0;        
  A->coordbase[1]        = COORD_J;        /* j */
  A->offset[1]           = 0;        
  strcpy(A->atom_syntax, lexeme.lex[0]);   /* atom name  */
  strcpy(A->ldist_name[0], (lexeme.l > 1)? lexeme.lex[1] : "l0"); /* ldist name */
  if (rna_atom_write(A, R, G, TRUE, verbose) != eslOK) 
    grammar_fatal("%s() failed at atom %s rule %s nt %s.", yr_name, A->atom_syntax, R->rule_syntax, G->nt[R->nt_idx].ntname);

  return a+1;
}

/* YACC RULE #29 MONOSEGMENT NONTERM
 *
 * 2 atoms: monosegment (i to k) and nonterminal (k+1,j)
 */
int
yacc_rule29(RULE *R, struct lexeme_s lexeme, GRAMMAR *G, int verbose) 
{
  ATOM *A;
  char  yr_name[MAXSTR];
  int   a = -1; /* atom index */

  strcpy(yr_name, "yacc_rule29");
  R->natoms = 2;

  /* atom 0: monosegment (i to k) */
  A = &(R->atom[++a]);
  A->atomtype            = MONOSEGMENT_ATOM;
  A->nldists             = 1; 
  A->has_basepair        = FALSE;
  A->ncoords             = 2;              /* monosegment */
  A->coordbase[0]        = COORD_I;        /* i */
  A->offset[0]           = 0;        
  A->coordbase[1]        = COORD_K;        /* k */
  A->offset[1]           = 0;        
  strcpy(A->atom_syntax, lexeme.lex[0]);   /* atom name  */
  strcpy(A->ldist_name[0], (lexeme.l > 2)? lexeme.lex[2] : "l0"); /* ldist name */
  if (rna_atom_write(A, R, G, TRUE, verbose) != eslOK) 
    grammar_fatal("%s() failed at atom %s rule %s nt %s.", yr_name, A->atom_syntax, R->rule_syntax, G->nt[R->nt_idx].ntname);

  /* atom 1: nonterminal (k+1,j) */
  A = &(R->atom[++a]);
  A->atomtype            = NONTERMINAL_ATOM;
  A->ncoords             = 2;             /* nonterminal */
  A->coordbase[0]        = COORD_K;       /* k+1 */
  A->offset[0]           = 1;        
  A->coordbase[1]        = COORD_J;       /* j */
  A->offset[1]           = 0;        
  A->max_nctxts          = 0;             /* context */
  strcpy(A->atom_syntax, lexeme.lex[1]);  /* atom name  */
  if (rna_atom_write(A, R, G, TRUE, verbose) != eslOK) 
    grammar_fatal("%s() failed at atom %s rule %s nt %s.", yr_name, A->atom_syntax, R->rule_syntax, G->nt[R->nt_idx].ntname);

  return a+1;
}

/* YACC RULE #30 NONTERM MONOSEGMENT 
 *
 * 2 atoms: nonterminal (i,l-1) and  monosegment (l to j)
 */
int
yacc_rule30(RULE *R, struct lexeme_s lexeme, GRAMMAR *G, int verbose) 
{
  ATOM *A;
  char  yr_name[MAXSTR];
  int   a = -1; /* atom index */

  strcpy(yr_name, "yacc_rule30");
  R->natoms = 2;

  /* atom 0: nonterminal (i,l-1) */
  A = &(R->atom[++a]);
  A->atomtype            = NONTERMINAL_ATOM;
  A->ncoords             = 2;             /* nonterminal */
  A->coordbase[0]        = COORD_I;       /* i */
  A->offset[0]           = 0;        
  A->coordbase[1]        = COORD_L;       /* l-1 */
  A->offset[1]           = -1;        
  A->max_nctxts          = 0;             /* context */
  strcpy(A->atom_syntax, lexeme.lex[0]);  /* atom name  */
  if (rna_atom_write(A, R, G, TRUE, verbose) != eslOK) 
    grammar_fatal("%s() failed at atom %s rule %s nt %s.", yr_name, A->atom_syntax, R->rule_syntax, G->nt[R->nt_idx].ntname);

  /* atom 1: monosegment (k+1 to j) */
  A = &(R->atom[++a]);
  A->atomtype            = MONOSEGMENT_ATOM;
  A->nldists             = 1; 
  A->has_basepair        = FALSE;
  A->ncoords             = 2;              /* monosegment */
  A->coordbase[0]        = COORD_L;        /* l */
  A->offset[0]           = 0;        
  A->coordbase[1]        = COORD_J;        /* j */
  A->offset[1]           = 0;        
  strcpy(A->atom_syntax, lexeme.lex[1]);   /* atom name  */
  strcpy(A->ldist_name[0], (lexeme.l > 2)? lexeme.lex[2] : "l0"); /* ldist name */
  if (rna_atom_write(A, R, G, TRUE, verbose) != eslOK) 
    grammar_fatal("%s() failed at atom %s rule %s nt %s.", yr_name, A->atom_syntax, R->rule_syntax, G->nt[R->nt_idx].ntname);

  return a+1;
}

/* YACC RULE #31 LDISEGMENT NONTERM RDISEGMENT
 *
 * 2 atoms: disegment (i to k) + (l to j) and nonterminal (k+1,l-1) 
 */
int
yacc_rule31(RULE *R, struct lexeme_s lexeme, GRAMMAR *G, int verbose) 
{
  char yr_name[MAXSTR];
  int  natoms = 0; /* natoms */

  strcpy(yr_name, "yacc_rule31");
  
  if      (!strcmp(lexeme.lex[2], "...d"))  /* disegment */
    natoms = yacc_rule31_untied(R, lexeme, G, verbose);
  else if (!strcmp(lexeme.lex[2], "...d'")) /* tied_disegment */
    natoms = yacc_rule31_tied(R, lexeme, G, verbose);
  else 
   grammar_fatal("%s() failed at rna_rule %s nt %s.", yr_name, R->rule_syntax, G->nt[R->nt_idx].ntname);

  return natoms;
}
int
yacc_rule31_untied(RULE *R, struct lexeme_s lexeme, GRAMMAR *G, int verbose) 
{
  ATOM *A;
  char  yr_name[MAXSTR];
  int   a = -1; /* atom index */

  strcpy(yr_name, "yacc_rule31_untied");
  R->natoms = 2;

  /* atom 0: disegment (i to k)+(l to j) */
  A = &(R->atom[++a]);
  A->atomtype            = DISEGMENT_ATOM;
  A->has_basepair        = FALSE;
  A->nedists             = 0; 
  A->nldists             = 1; 
  A->ncoords             = 4;              /* disegment */
  A->coordbase[0]        = COORD_I;        /* i */
  A->offset[0]           = 0;        
  A->coordbase[1]        = COORD_K;        /* k */
  A->offset[1]           = 0;        
  A->coordbase[2]        = COORD_L;        /* l */
  A->offset[2]           = 0;        
  A->coordbase[3]        = COORD_J;        /* j */
  A->offset[3]           = 0;        
  A->max_nctxts          = 0;             /* context */
  A->ncontexts           = 0;             /* context */
  strcpy(A->atom_syntax, lexeme.lex[0]);   /* atom name  */
  strcat(A->atom_syntax, "^");             /* atom name  */
  strcat(A->atom_syntax, lexeme.lex[2]);   /* atom name  */

  /* ldist name */
  if      (lexeme.l == 3) {
    A->nldists           = 1; 
    strcpy(A->ldist_name[0], "l0"); 
  }
  else if (lexeme.l == 4) {
    A->nldists           = 1; 
    if (strstr(lexeme.lex[3], "l")) strcpy(A->ldist_name[0], lexeme.lex[3]); 
    else grammar_fatal("%s() failed at atom %s rule %s nt %s.", yr_name, A->atom_syntax, R->rule_syntax, G->nt[R->nt_idx].ntname);
  }
  else if (lexeme.l == 5) {
    A->nldists           = 2; 
    if (strstr(lexeme.lex[3], "l")) strcpy(A->ldist_name[0], lexeme.lex[3]); 
    else grammar_fatal("%s() failed at atom %s rule %s nt %s.", yr_name, A->atom_syntax, R->rule_syntax, G->nt[R->nt_idx].ntname);
    if (strstr(lexeme.lex[4], "l")) strcpy(A->ldist_name[1], lexeme.lex[4]); 
    else grammar_fatal("%s() failed at atom %s rule %s nt %s.", yr_name, A->atom_syntax, R->rule_syntax, G->nt[R->nt_idx].ntname);
  }
  else grammar_fatal("%s() failed at atom %s rule %s nt %s.", yr_name, A->atom_syntax, R->rule_syntax, G->nt[R->nt_idx].ntname);
  
  if (rna_atom_write(A, R, G, TRUE, verbose) != eslOK) 
    grammar_fatal("%s() failed at atom %s rule %s nt %s.", yr_name, A->atom_syntax, R->rule_syntax, G->nt[R->nt_idx].ntname);

  /* atom 1: nonterminal (k+1,l-1) */
  A = &(R->atom[++a]);
  A->atomtype            = NONTERMINAL_ATOM;
  A->ncoords             = 2;             /* nonterminal */
  A->coordbase[0]        = COORD_K;       /* k+1 */
  A->offset[0]           = +1;        
  A->coordbase[1]        = COORD_L;       /* l-1 */
  A->offset[1]           = -1;        
  A->max_nctxts          = 0;             /* context */
  strcpy(A->atom_syntax, lexeme.lex[1]);  /* atom name  */
  if (rna_atom_write(A, R, G, TRUE, verbose) != eslOK) 
    grammar_fatal("%s() failed at atom %s rule %s nt %s.", yr_name, A->atom_syntax, R->rule_syntax, G->nt[R->nt_idx].ntname);

  return a+1;
}

int
yacc_rule31_tied(RULE *R, struct lexeme_s lexeme, GRAMMAR *G, int verbose) 
{ 
  NT  *nt;
  int  natoms = 0; /* natoms */
  
  nt = &(G->nt[R->nt_idx]);
  
  if (nt->ncontexts == 2)
    natoms = yacc_rule31_tied_context(R, lexeme, G, verbose);
  else if (nt->ncontexts == 0)
    natoms = yacc_rule31_tied_nocontext(R, lexeme, G, verbose);
  else
   grammar_fatal("rule %s nt %s, not IMPLEMENTED.", R->rule_syntax, G->nt[R->nt_idx].ntname);

  return natoms;
}

int
yacc_rule31_tied_context(RULE *R, struct lexeme_s lexeme, GRAMMAR *G, int verbose) 
{
  ATOM *A;
  char  yr_name[MAXSTR];
  int   a = -1;         /* atom index */
  int   e;              /* edist index */

  strcpy(yr_name, "yacc_rule31_tied_context");
  R->natoms = 2;

  /* atom 0: disegment (i to k)+(l to j) */
  A = &(R->atom[++a]);
  A->atomtype               = DISEGMENT_ATOM;
  A->nldists                = 1; 
  A->nbasepairs             = 1;
  A->has_basepair           = TRUE;
  A->nedists                = 16;             /* 16 (all are stacked pairs) */
  A->ncoords                = 4;              /* disegment */
  A->coordbase[0]           = COORD_I;        /* i */
  A->offset[0]              = 0;        
  A->coordbase[1]           = COORD_K;        /* k */
  A->offset[1]              = 0;        
  A->coordbase[2]           = COORD_L;        /* l */
  A->offset[2]              = 0;        
  A->coordbase[3]           = COORD_J;        /* j */
  A->offset[3]              = 0;        
  A->bp[0].basepairtype     = rna_atom_basepairtype(A, lexeme.lex[1]);
  A->bp[0].basepair_coordl_idx = 0;
  A->bp[0].basepair_coordr_idx = 1;
  A->max_nctxts             = 0;             /* context */
  A->ncontexts              = 0;             /* context */
  strcpy(A->atom_syntax, lexeme.lex[0]);   /* atom name  */
  strcat(A->atom_syntax, "^");             /* atom name  */
  strcat(A->atom_syntax, lexeme.lex[2]);   /* atom name  */

  /* ldist + edists name 
   *
   * default:              d... T ...d'
   *                       ldist:             l0
   *                       edist_idx = 0..31: e0_2_2
   *
   * specify ldist:        d... T ...d' ln
   *                       ldist:             ln
   *                       edist_idx = 0..31: e0_2_2
   *
   * specify the edists:   d... T ...d' em_2_2
   *                       ldist:             l0
   *                       edist_idx = 0..31: em_2_2
   *
   * specify the 2 dists:  d... T ...d' lk em_2_2
   *                       ldist:             lk
   *                       edist_idx = 0..31: em_2_2
   *
   */
  if      (lexeme.l == 3) {
    strcpy(A->ldist_name[0],    "l0");
    for (e = 0; e < 32; e ++) strcpy(A->edist_name[e], "e0_2_2");
  } 
  else if (lexeme.l == 4) {
    if      (strstr(lexeme.lex[3], "l")) 
      {
	strcpy(A->ldist_name[0], lexeme.lex[3]); 
	for (e = 0; e < 32; e ++) strcpy(A->edist_name[e], "e0_2_2");
      }
    else if (strstr(lexeme.lex[3], "e"))
      {
	strcpy(A->ldist_name[0],    "l0");
	for (e = 0; e < 32; e ++) strcpy(A->edist_name[e], lexeme.lex[3]); 
      }
    else grammar_fatal("%s() failed at atom %s rule %s nt %s.", yr_name, A->atom_syntax, R->rule_syntax, G->nt[R->nt_idx].ntname);
  }
  else if (lexeme.l == 5) {
    if      (strstr(lexeme.lex[3], "l") && strstr(lexeme.lex[4], "e")) 
      {
	strcpy(A->ldist_name[0], lexeme.lex[3]);
	if      (strstr(lexeme.lex[4], "_2_2")) for (e = 0; e < 32; e ++) strcpy(A->edist_name[e], lexeme.lex[4]); 
	else grammar_fatal("%s() failed at atom %s rule %s nt %s.", yr_name, A->atom_syntax, R->rule_syntax, G->nt[R->nt_idx].ntname);
      }
    else if (strstr(lexeme.lex[3], "e") && strstr(lexeme.lex[4], "l"))
      {
	strcpy(A->ldist_name[0], lexeme.lex[4]);
	if      (strstr(lexeme.lex[3], "_2_2")) for (e = 0; e < 32; e ++) strcpy(A->edist_name[e], lexeme.lex[3]); 
	else grammar_fatal("%s() failed at atom %s rule %s nt %s.", yr_name, A->atom_syntax, R->rule_syntax, G->nt[R->nt_idx].ntname);
      }
    else grammar_fatal("%s() failed at atom %s rule %s nt %s.", yr_name, A->atom_syntax, R->rule_syntax, G->nt[R->nt_idx].ntname);
  } 
  else grammar_fatal("%s() failed at atom %s rule %s nt %s.", yr_name, A->atom_syntax, R->rule_syntax, G->nt[R->nt_idx].ntname);
  
  if (rna_atom_write(A, R, G, TRUE, verbose) != eslOK) 
    grammar_fatal("%s() failed at atom %s rule %s nt %s.", yr_name, A->atom_syntax, R->rule_syntax, G->nt[R->nt_idx].ntname);

  /* atom 1: nonterminal (k+1,l-1) */
  A = &(R->atom[++a]);
  A->atomtype            = NONTERMINAL_ATOM;
  A->ncoords             = 2;             /* nonterminal */
  A->coordbase[0]        = COORD_K;       /* k+1 */
  A->offset[0]           = +1;        
  A->coordbase[1]        = COORD_L;       /* l-1 */
  A->offset[1]           = -1;        
  A->max_nctxts          = 2;             /* context */
   strcpy(A->atom_syntax, lexeme.lex[1]); /* atom name  */
  if (rna_atom_write(A, R, G, TRUE, verbose) != eslOK) 
    grammar_fatal("%s() failed at atom %s rule %s nt %s.", yr_name, A->atom_syntax, R->rule_syntax, G->nt[R->nt_idx].ntname);

  return a+1;
}

int
yacc_rule31_tied_nocontext(RULE *R, struct lexeme_s lexeme, GRAMMAR *G, int verbose) 
{
  ATOM *A;
  char  yr_name[MAXSTR];
  int   a = -1;         /* atom index */
  int   e;              /* edist index */

  strcpy(yr_name, "yacc_rule31_tied_nocontext");
  R->natoms = 2;

  /* atom 0: disegment (i to k)+(l to j) */
  A = &(R->atom[++a]);
  A->atomtype               = DISEGMENT_ATOM;
  A->nldists                = 1; 
  A->nbasepairs             = 1;
  A->has_basepair           = TRUE;
  A->nedists                = 17;             /* 1 (terminal bp) + 16 (stacked pairs) */
  A->ncoords                = 4;              /* disegment */
  A->coordbase[0]           = COORD_I;        /* i */
  A->offset[0]              = 0;        
  A->coordbase[1]           = COORD_K;        /* k */
  A->offset[1]              = 0;        
  A->coordbase[2]           = COORD_L;        /* l */
  A->offset[2]              = 0;        
  A->coordbase[3]           = COORD_J;        /* j */
  A->offset[3]              = 0;        
  A->bp[0].basepairtype     = rna_atom_basepairtype(A, lexeme.lex[1]);
  A->bp[0].basepair_coordl_idx = 0;
  A->bp[0].basepair_coordr_idx = 1;
  A->max_nctxts             = 0;             /* context */
  A->ncontexts              = 0;             /* context */
  strcpy(A->atom_syntax, lexeme.lex[0]);     /* atom name  */
  strcat(A->atom_syntax, "^");               /* atom name  */
  strcat(A->atom_syntax, lexeme.lex[2]);     /* atom name  */

  /* ldist + 2 edists name 
   *
   * default:              d... T ...d'
   *                       ldist:             l0
   *                       edist_idx = 0:     e0_2_0
   *                       edist_idx = 1..16: e0_2_2
   *
   * specify ldist:        d... T ...d' ln
   *                       ldist:              ln
   *                       edist_idx = 0:     e0_2_0
   *                       edist_idx = 1..16: e0_2_2
   *
   * specify the 2 edists: d... T ...d' en_2_0 em_2_2
   *                       ldist:             l0
   *                       edist_idx = 0:     en_2_0
   *                       edist_idx = 1..16: em_2_2
   *
   * specify the 3 dists:  d... T ...d' lk en_2_0 em_2_2
   *                       ldist:             lk
   *                       edist_idx = 0:     en_2_0
   *                       edist_idx = 1..16: em_2_2
   *
   */
  if      (lexeme.l == 3) {
    strcpy(A->ldist_name[0],    "l0");
    strcpy(A->edist_name[0], "e0_2_0");
    for (e = 1; e <= 16; e ++) strcpy(A->edist_name[e], "e0_2_2");
  } 
  else if (lexeme.l == 4) {
    if      (strstr(lexeme.lex[3], "l")) 
      {
	strcpy(A->ldist_name[0], lexeme.lex[3]); 
	strcpy(A->edist_name[0], "e0_2_0");
	for (e = 1; e <= 16; e ++) strcpy(A->edist_name[e], "e0_2_2");
      }
    else grammar_fatal("%s() failed at atom %s rule %s nt %s.", yr_name, A->atom_syntax, R->rule_syntax, G->nt[R->nt_idx].ntname);
  }
  else if (lexeme.l == 5) {
    if      (strstr(lexeme.lex[3], "e") && strstr(lexeme.lex[4], "e")) 
      {
	strcpy(A->ldist_name[0], "l0"); 
	if      (strstr(lexeme.lex[3], "_2_0"))    strcpy(A->edist_name[0], lexeme.lex[3]); 
	else grammar_fatal("%s() failed at atom %s rule %s nt %s.", yr_name, A->atom_syntax, R->rule_syntax, G->nt[R->nt_idx].ntname);

	if      (strstr(lexeme.lex[4], "_2_2")) for (e = 1; e <= 16; e ++) strcpy(A->edist_name[e], lexeme.lex[4]); 
	else if (strstr(lexeme.lex[4], "_2_0")) A->nedists = 1; /* no stacking */
	else grammar_fatal("%s() failed at atom %s rule %s nt %s.", yr_name, A->atom_syntax, R->rule_syntax, G->nt[R->nt_idx].ntname);
      }
    else if (strstr(lexeme.lex[3], "l") && strstr(lexeme.lex[4], "e")) 
      {
	strcpy(A->ldist_name[0], lexeme.lex[3]); 
	if      (strstr(lexeme.lex[4], "_2_0")) {
	  strcpy(A->edist_name[0], lexeme.lex[4]);
	  for (e = 1; e <= 16; e ++) strcpy(A->edist_name[e], "e0_2_2");
	} 
	else if (strstr(lexeme.lex[4], "_2_2")) {
	  strcpy(A->edist_name[0], "e0_2_0");
	  for (e = 1; e <= 16; e ++) strcpy(A->edist_name[e], lexeme.lex[4]); 
	}
	else return eslFAIL;
      }
    else if (strstr(lexeme.lex[3], "e") && strstr(lexeme.lex[4], "l")) 
      {
	strcpy(A->ldist_name[0], lexeme.lex[4]); 
	if      (strstr(lexeme.lex[3], "_2_0")) {
	  strcpy(A->edist_name[0], lexeme.lex[3]);
	  for (e = 1; e <= 16; e ++) strcpy(A->edist_name[e], "e0_2_2");
	} 
	else if (strstr(lexeme.lex[3], "_2_2")) {
	  strcpy(A->edist_name[0], "e0_2_0");
	  for (e = 1; e <= 16; e ++) strcpy(A->edist_name[e], lexeme.lex[3]); 
	}
	else return eslFAIL;
 
      }
    else grammar_fatal("%s() failed at atom %s rule %s nt %s.", yr_name, A->atom_syntax, R->rule_syntax, G->nt[R->nt_idx].ntname);
  } 
  else if (lexeme.l == 6) {
    if      (strstr(lexeme.lex[3], "l") && strstr(lexeme.lex[4], "e") && strstr(lexeme.lex[5], "e")) 
      {
	strcpy(A->ldist_name[0], lexeme.lex[3]);
	if      (strstr(lexeme.lex[4], "_2_0"))    strcpy(A->edist_name[0], lexeme.lex[4]); 
	else grammar_fatal("%s() failed at atom %s rule %s nt %s.", yr_name, A->atom_syntax, R->rule_syntax, G->nt[R->nt_idx].ntname);

	if      (strstr(lexeme.lex[5], "_2_2")) for (e = 1; e <= 16; e ++) strcpy(A->edist_name[e], lexeme.lex[5]); 
	else if (strstr(lexeme.lex[5], "_2_0")) A->nedists = 1; /* no stacking */
	else grammar_fatal("%s() failed at atom %s rule %s nt %s.", yr_name, A->atom_syntax, R->rule_syntax, G->nt[R->nt_idx].ntname);
      }
    else grammar_fatal("%s() failed at atom %s rule %s nt %s.", yr_name, A->atom_syntax, R->rule_syntax, G->nt[R->nt_idx].ntname);
  } 
  else grammar_fatal("%s() failed at atom %s rule %s nt %s.", yr_name, A->atom_syntax, R->rule_syntax, G->nt[R->nt_idx].ntname);
  
  if (rna_atom_write(A, R, G, TRUE, verbose) != eslOK) 
    grammar_fatal("%s() failed at atom %s rule %s nt %s.", yr_name, A->atom_syntax, R->rule_syntax, G->nt[R->nt_idx].ntname);

  /* atom 1: nonterminal (k+1,l-1) */
  A = &(R->atom[++a]);
  A->atomtype            = NONTERMINAL_ATOM;
  A->ncoords             = 2;             /* nonterminal */
  A->coordbase[0]        = COORD_K;       /* k+1 */
  A->offset[0]           = +1;        
  A->coordbase[1]        = COORD_L;       /* l-1 */
  A->offset[1]           = -1;        
  A->max_nctxts          = 2;             /* context */
   strcpy(A->atom_syntax, lexeme.lex[1]); /* atom name  */
  if (rna_atom_write(A, R, G, TRUE, verbose) != eslOK) 
    grammar_fatal("%s() failed at atom %s rule %s nt %s.", yr_name, A->atom_syntax, R->rule_syntax, G->nt[R->nt_idx].ntname);

  return a+1;
}

/* YACC RULE #32 MONOSEGMENT EMISSION NONTERM EMISSION 
 *
 * 3 atoms: monosegment (i to k), double emission k+1,j and nonterminal (k+2,j-1)
 */
int
yacc_rule32(RULE *R, struct lexeme_s lexeme, GRAMMAR *G, int verbose) 
{
  ATOM *A;
  char  yr_name[MAXSTR];
  int   a = -1; /* atom index */
  int   nbasepairs;

  strcpy(yr_name, "yacc_rule32");
  R->natoms = 3;

  if (is_base_pair(lexeme.lex[1], lexeme.lex[3])) 
    nbasepairs = 1;
  else 
    nbasepairs = 0;

  /* atom 0: monosegment (i to k) */
  A = &(R->atom[++a]);
  A->atomtype               = MONOSEGMENT_ATOM;
  A->nldists                = 1; 
  A->has_basepair           = FALSE;
  A->ncoords                = 2;              /* monosegment */
  A->coordbase[0]           = COORD_I;        /* i */
  A->offset[0]              = 0;        
  A->coordbase[1]           = COORD_K;        /* k */
  A->offset[1]              = 0;        
  strcpy(A->atom_syntax, lexeme.lex[0]);    /* atom name  */

  /* ldist name */
  if      (lexeme.l == 4) 
    strcpy(A->ldist_name[0], "l0"); 
  else if (lexeme.l == 5) {
    if (strstr(lexeme.lex[4], "l")) strcpy(A->ldist_name[0], lexeme.lex[4]);
    else                            strcpy(A->ldist_name[0], "l0"); 
  }
  else if (lexeme.l == 6) { 
    if      (strstr(lexeme.lex[4], "l") && strstr(lexeme.lex[5], "e")) strcpy(A->ldist_name[0], lexeme.lex[4]); 
    else if (strstr(lexeme.lex[4], "e") && strstr(lexeme.lex[5], "l")) strcpy(A->ldist_name[0], lexeme.lex[5]); 
    else grammar_fatal("%s() failed at atom %s rule %s nt %s.", yr_name, A->atom_syntax, R->rule_syntax, G->nt[R->nt_idx].ntname);
  }
  else grammar_fatal("%s() failed at atom %s rule %s nt %s.", yr_name, A->atom_syntax, R->rule_syntax, G->nt[R->nt_idx].ntname);
  
  if (rna_atom_write(A, R, G, TRUE, verbose) != eslOK) 
    grammar_fatal("%s() failed at atom %s rule %s nt %s.", yr_name, A->atom_syntax, R->rule_syntax, G->nt[R->nt_idx].ntname);

  /* atom 1: doublet emitter (k+1,j) */
  A = &(R->atom[++a]);
  A->atomtype               = EMISSION_ATOM;
  A->nbasepairs             = nbasepairs;
  A->has_basepair           = (A->nbasepairs > 0)? TRUE : FALSE;
  A->ncoords                = 2;             /* doublet  emitter */
  A->coordbase[0]           = COORD_K;       /* k + 1 */
  A->offset[0]              = 1;        
  A->coordbase[1]           = COORD_J;       /* j */
  A->offset[1]              = 0;        
  A->bp[0].basepairtype     = rna_atom_basepairtype(A, lexeme.lex[2]);
  A->bp[0].basepair_coordl_idx = (A->has_basepair)? 0 : -1;
  A->bp[0].basepair_coordr_idx = (A->has_basepair)? 1 : -1;
  strcpy(A->atom_syntax, lexeme.lex[1]);    /* atom name  */
  strcat(A->atom_syntax, "^");              /* atom name  */
  strcat(A->atom_syntax, lexeme.lex[3]);    /* atom name  */

  /* edist name */
  if      (lexeme.l == 4) 
    strcpy(A->edist_name[0], "e0"); 
  else if (lexeme.l == 5) {
    if (strstr(lexeme.lex[4], "e")) strcpy(A->edist_name[0], lexeme.lex[4]); 
    else                            strcpy(A->edist_name[0], "e0"); 
  }
  else if (lexeme.l == 6) {
    if      (strstr(lexeme.lex[4], "e") && strstr(lexeme.lex[5], "l")) strcpy(A->edist_name[0], lexeme.lex[4]); 
    else if (strstr(lexeme.lex[4], "l") && strstr(lexeme.lex[5], "e")) strcpy(A->edist_name[0], lexeme.lex[5]); 
    else grammar_fatal("%s() failed at atom %s rule %s nt %s.", yr_name, A->atom_syntax, R->rule_syntax, G->nt[R->nt_idx].ntname);
  }
  else grammar_fatal("%s() failed at atom %s rule %s nt %s.", yr_name, A->atom_syntax, R->rule_syntax, G->nt[R->nt_idx].ntname);

  if (rna_atom_write(A, R, G, TRUE, verbose) != eslOK) 
    grammar_fatal("%s() failed at atom %s rule %s nt %s.", yr_name, A->atom_syntax, R->rule_syntax, G->nt[R->nt_idx].ntname);

  /* atom 2: nonterminal (k+2,j-1) */
  A = &(R->atom[++a]);
  A->atomtype               = NONTERMINAL_ATOM;
  A->ncoords                = 2;              /* nonterminal */
  A->coordbase[0]           = COORD_K;        /* k+1 */
  A->offset[0]              = 2;        
  A->coordbase[1]           = COORD_J;        /* j-1 */
  A->offset[1]              = -1;        
  A->max_nctxts             = 2;             /* context */
  A->maxctxt_basetag[0]     = -1;            /* -1 tag */
  A->maxctxt_basetag[1]     = +1;            /* +1 tag */
  strcpy(A->atom_syntax, lexeme.lex[2]);     /* atom name  */
  if (rna_atom_write(A, R, G, TRUE, verbose) != eslOK) 
    grammar_fatal("%s() failed at atom %s rule %s nt %s.", yr_name, A->atom_syntax, R->rule_syntax, G->nt[R->nt_idx].ntname);

  return a+1;
}

/* YACC RULE #33 EMISSION NONTERM EMISSION MONOSEGMENT
 *
 * 3 atoms: double emission i,l-1,  nonterminal (i+1,l-2) and monosegment (l to j), 
 */
int
yacc_rule33(RULE *R, struct lexeme_s lexeme, GRAMMAR *G, int verbose) 
{
  ATOM *A;
  char  yr_name[MAXSTR];
  int   a = -1; /* atom index */
  int   nbasepairs;

  strcpy(yr_name, "yacc_rule33");
  R->natoms = 3;

  if (is_base_pair(lexeme.lex[0], lexeme.lex[2])) 
    nbasepairs = 1;
  else 
    nbasepairs = 0;

  /* atom 0: doublet emitter (i,l-1) */
  A = &(R->atom[++a]);
  A->atomtype               = EMISSION_ATOM;
  A->nbasepairs             = nbasepairs;
  A->has_basepair           = (A->nbasepairs > 0)? TRUE : FALSE;
  A->ncoords                = 2;             /* doublet emitter */
  A->coordbase[0]           = COORD_I;       /* i */
  A->offset[0]              = 0;        
  A->coordbase[1]           = COORD_L;       /* l-1 */
  A->offset[1]              = -1;        
  A->bp[0].basepairtype     = rna_atom_basepairtype(A, lexeme.lex[2]);
  A->bp[0].basepair_coordl_idx = (A->has_basepair)? 0 : -1;
  A->bp[0].basepair_coordr_idx = (A->has_basepair)? 1 : -1;
  strcpy(A->atom_syntax, lexeme.lex[0]);    /* atom name  */
  strcat(A->atom_syntax, "^");              /* atom name  */
  strcat(A->atom_syntax, lexeme.lex[2]);    /* atom name  */

  /* edist name */
  if      (lexeme.l == 4) 
    strcpy(A->edist_name[0], "e0"); 
  else if (lexeme.l == 5) { 
    if (strstr(lexeme.lex[4], "e")) strcpy(A->edist_name[0], lexeme.lex[4]);
    else                            strcpy(A->edist_name[0], "e0"); 
  }
  else if (lexeme.l == 6) {
    if      (strstr(lexeme.lex[4], "e") && strstr(lexeme.lex[5], "l")) strcpy(A->edist_name[0], lexeme.lex[4]); 
    else if (strstr(lexeme.lex[4], "l") && strstr(lexeme.lex[5], "e")) strcpy(A->edist_name[0], lexeme.lex[5]); 
    else grammar_fatal("%s() failed at atom %s rule %s nt %s.", yr_name, A->atom_syntax, R->rule_syntax, G->nt[R->nt_idx].ntname);
  }
  else grammar_fatal("%s() failed at atom %s rule %s nt %s.", yr_name, A->atom_syntax, R->rule_syntax, G->nt[R->nt_idx].ntname);
  
  if (rna_atom_write(A, R, G, TRUE, verbose) != eslOK) 
    grammar_fatal("%s() failed at atom %s rule %s nt %s.", yr_name, A->atom_syntax, R->rule_syntax, G->nt[R->nt_idx].ntname);

  /* atom 1: nonterminal (i+1,l-2) */
  A = &(R->atom[++a]);
  A->atomtype               = NONTERMINAL_ATOM;
  A->ncoords                = 2;             /* nonterminal */
  A->coordbase[0]           = COORD_I;       /* i+1 */
  A->offset[0]              = 1;        
  A->coordbase[1]           = COORD_L;       /* l-2 */
  A->offset[1]              = -2;        
  A->max_nctxts             = 2;             /* context */
  A->maxctxt_basetag[0]     = -1;            /* -1 tag */
  A->maxctxt_basetag[1]     = +1;            /* +1 tag */
  strcpy(A->atom_syntax, lexeme.lex[1]);     /* atom name  */
  if (rna_atom_write(A, R, G, TRUE, verbose) != eslOK) 
    grammar_fatal("%s() failed at atom %s rule %s nt %s.", yr_name, A->atom_syntax, R->rule_syntax, G->nt[R->nt_idx].ntname);

  /* atom 2: monosegment (l to j) */
  A = &(R->atom[++a]);
  A->atomtype               = MONOSEGMENT_ATOM;
  A->nldists                = 1; 
  A->has_basepair           = FALSE;
  A->ncoords                = 2;             /* monosegment */
  A->coordbase[0]           = COORD_L;       /* l */
  A->offset[0]              = 0;        
  A->coordbase[1]           = COORD_J;       /* j */
  A->offset[1]              = 0;        
  strcpy(A->atom_syntax, lexeme.lex[3]);     /* atom name  */

  /* ldist name */
  if       (lexeme.l == 4) 
    strcpy(A->ldist_name[0], "l0"); 
  else if (lexeme.l == 5) {
    if (strstr(lexeme.lex[4], "l")) strcpy(A->ldist_name[0], lexeme.lex[4]);
    else                            strcpy(A->ldist_name[0], "l0"); 
  }
  else if (lexeme.l == 6) { 
    if      (strstr(lexeme.lex[4], "l") && strstr(lexeme.lex[5], "e")) strcpy(A->ldist_name[0], lexeme.lex[4]); 
    else if (strstr(lexeme.lex[4], "e") && strstr(lexeme.lex[5], "l")) strcpy(A->ldist_name[0], lexeme.lex[5]); 
    else grammar_fatal("%s() failed at atom %s rule %s nt %s.", yr_name, A->atom_syntax, R->rule_syntax, G->nt[R->nt_idx].ntname);
  }
  else  grammar_fatal("%s() failed at atom %s rule %s nt %s.", yr_name, A->atom_syntax, R->rule_syntax, G->nt[R->nt_idx].ntname);
  
  if (rna_atom_write(A, R, G, TRUE, verbose) != eslOK) 
    grammar_fatal("%s() failed at atom %s rule %s nt %s.", yr_name, A->atom_syntax, R->rule_syntax, G->nt[R->nt_idx].ntname);

  return a+1;
}

/* YACC RULE #34 LDISEGMENT EMISSION NONTERM EMISSION RDISEGMENT
 *
 * 3 atoms: disegment (i to k) + (l to j) double emission k+1,l-1,  and nonterminal (k+2,l-2) 
 */
int
yacc_rule34(RULE *R, struct lexeme_s lexeme, GRAMMAR *G, int verbose) 
{
  ATOM *A;
  char  yr_name[MAXSTR];
  int   a = -1; /* atom index */
  int   nbasepairs;

  strcpy(yr_name, "yacc_rule34");
  R->natoms = 3;

  if (is_base_pair(lexeme.lex[1], lexeme.lex[3])) 
    nbasepairs = 1;
  else 
    nbasepairs = 0;

  /* atom 0: disegment (i to k)+(l to j) */
  A = &(R->atom[++a]);
  A->atomtype               = DISEGMENT_ATOM;
  A->nldists                = 1; 
  A->has_basepair           = FALSE;
  A->ncoords                = 4;              /* disegment */
  A->coordbase[0]           = COORD_I;        /* i */
  A->offset[0]              = 0;        
  A->coordbase[1]           = COORD_K;        /* k */
  A->offset[1]              = 0;        
  A->coordbase[2]           = COORD_L;        /* l */
  A->offset[2]              = 0;        
  A->coordbase[3]           = COORD_J;        /* j */
  A->offset[3]              = 0;        
  A->nedists                = 0;
  A->ncontexts              = 0;
  strcpy(A->atom_syntax, lexeme.lex[0]);    /* atom name  */
  strcat(A->atom_syntax, "^");              /* atom name  */
  strcat(A->atom_syntax, lexeme.lex[4]);    /* atom name  */

  /* ldist name */
  if      (lexeme.l == 5) 
    strcpy(A->ldist_name[0], "l0"); 
  else if (lexeme.l == 6) {
    if (strstr(lexeme.lex[5], "l")) strcpy(A->ldist_name[0], lexeme.lex[5]);
    else                            strcpy(A->ldist_name[0], "l0"); 
  }
  else if (lexeme.l == 7) {
    if      (strstr(lexeme.lex[5], "l") && strstr(lexeme.lex[6], "e")) strcpy(A->ldist_name[0], lexeme.lex[5]); 
    else if (strstr(lexeme.lex[5], "e") && strstr(lexeme.lex[6], "l")) strcpy(A->ldist_name[0], lexeme.lex[6]); 
    else grammar_fatal("%s() failed at atom %s rule %s nt %s.", yr_name, A->atom_syntax, R->rule_syntax, G->nt[R->nt_idx].ntname);
  }
  else grammar_fatal("%s() failed at atom %s rule %s nt %s.", yr_name, A->atom_syntax, R->rule_syntax, G->nt[R->nt_idx].ntname);
  
  if (rna_atom_write(A, R, G, TRUE, verbose) != eslOK) 
    grammar_fatal("%s() failed at atom %s rule %s nt %s.", yr_name, A->atom_syntax, R->rule_syntax, G->nt[R->nt_idx].ntname);
  
  /* atom 1: doublet emitter (k+1,l-1) */
  A = &(R->atom[++a]);
  A->atomtype               = EMISSION_ATOM;
  A->nbasepairs             = nbasepairs;
  A->has_basepair           = (A->nbasepairs > 0)? TRUE : FALSE;
  A->ncoords                = 2;             /* doublet emitter */
  A->coordbase[0]           = COORD_K;       /* k+1 */
  A->offset[0]              = +1;        
  A->coordbase[1]           = COORD_L;       /* l-1 */
  A->offset[1]              = -1;        
  A->bp[0].basepairtype     = rna_atom_basepairtype(A, lexeme.lex[2]);
  A->bp[0].basepair_coordl_idx = (A->has_basepair)? 0 : -1;
  A->bp[0].basepair_coordr_idx = (A->has_basepair)? 1 : -1;
  strcpy(A->atom_syntax, lexeme.lex[1]); /* atom name  */
  strcat(A->atom_syntax, "^");           /* atom name  */
  strcat(A->atom_syntax, lexeme.lex[3]); /* atom name  */

  /* edist name */
  if      (lexeme.l == 5) 
    strcpy(A->edist_name[0], "e0"); 
  else if (lexeme.l == 6) {
    if (strstr(lexeme.lex[5], "e")) strcpy(A->edist_name[0], lexeme.lex[5]);
    else                            strcpy(A->edist_name[0], "e0"); 
  }
  else if (lexeme.l == 7) {
    if      (strstr(lexeme.lex[5], "e") && strstr(lexeme.lex[6], "l")) strcpy(A->edist_name[0], lexeme.lex[5]); 
    else if (strstr(lexeme.lex[5], "l") && strstr(lexeme.lex[6], "e")) strcpy(A->edist_name[0], lexeme.lex[6]); 
    else grammar_fatal("yacc_rule25() failed at atom %s rule %s nt %s.", A->atom_syntax, R->rule_syntax, G->nt[R->nt_idx].ntname);
  }
  
  if (rna_atom_write(A, R, G, TRUE, verbose) != eslOK) 
    grammar_fatal("%s() failed at atom %s rule %s nt %s.", yr_name, A->atom_syntax, R->rule_syntax, G->nt[R->nt_idx].ntname);

  /* atom 2: nonterminal (k+2,l-2) */
  A = &(R->atom[++a]);
  A->atomtype               = NONTERMINAL_ATOM;
  A->ncoords                = 2;              /* nonterminal */
  A->coordbase[0]           = COORD_K;        /* k + 2 */
  A->offset[0]              = +2;        
  A->coordbase[1]           = COORD_L;        /* l - 2 */
  A->offset[1]              = -2;        
  A->max_nctxts             = 2;             /* context */
  A->maxctxt_basetag[0]     = -1;            /* -1 tag */
  A->maxctxt_basetag[1]     = +1;            /* +1 tag */
  strcpy(A->atom_syntax, lexeme.lex[2]);     /* atom name  */
  if (rna_atom_write(A, R, G, TRUE, verbose) != eslOK) 
    grammar_fatal("%s() failed at atom %s rule %s nt %s.", yr_name, A->atom_syntax, R->rule_syntax, G->nt[R->nt_idx].ntname);

  return a+1;
}

/* YACC RULE #35 EMISSION MONOSEGMENT EMISSION  
 *
 * 2 atoms: double emission i,j, and monosegment (i+1 to j-1)
 *
 * 3 atoms: singlet emission i, monosegment (i+1 to j-1), and singlet emission j 
 *
 */
int
yacc_rule35(RULE *R, struct lexeme_s lexeme, GRAMMAR *G, int verbose) 
{
  char yr_name[MAXSTR];
  int  natoms = 0; /* natoms */

  strcpy(yr_name, "yacc_rule35");
  
  if (lexeme.l < 6)       /* joint emission */
    natoms = yacc_rule35_2at(R, lexeme, G, verbose);
  else if (lexeme.l == 6) /* independent emissions */
    natoms = yacc_rule35_3at(R, lexeme, G, verbose);
  else 
   grammar_fatal("%s() failed at rna_rule %s nt %s.", yr_name, R->rule_syntax, G->nt[R->nt_idx].ntname);

  return natoms;
}
int
yacc_rule35_2at(RULE *R, struct lexeme_s lexeme, GRAMMAR *G, int verbose) 
{
  ATOM *A;
  char  yr_name[MAXSTR];
  int   a = -1; /* atom index */
  int   nbasepairs;

  strcpy(yr_name, "yacc_rule35_2at");
  R->natoms = 2;

  if (is_base_pair(lexeme.lex[0], lexeme.lex[2])) 
    nbasepairs = 1;
  else 
    nbasepairs = 0;

  /* atom 0: doublet emitter (i,j) */
  A = &(R->atom[++a]);
  A->atomtype               = EMISSION_ATOM;
  A->nbasepairs             = nbasepairs;
  A->has_basepair           = (A->nbasepairs > 0)? TRUE : FALSE;
  A->ncoords                = 2;             /* doublet emitter */
  A->coordbase[0]           = COORD_I;       /* i */
  A->offset[0]              = 0;        
  A->coordbase[1]           = COORD_J;       /* j */
  A->offset[1]              = 0;        
  A->bp[0].basepairtype     = rna_atom_basepairtype(A, G->nt[R->nt_idx].ntname);
  A->bp[0].basepair_coordl_idx = (A->has_basepair)? 0 : -1;
  A->bp[0].basepair_coordr_idx = (A->has_basepair)? 1 : -1;
  strcpy(A->atom_syntax, lexeme.lex[0]);    /* atom name  */
  strcat(A->atom_syntax, "^");              /* atom name  */
  strcat(A->atom_syntax, lexeme.lex[2]);    /* atom name  */

  /* edist name */
  if      (lexeme.l == 3) 
    strcpy(A->edist_name[0], "e0"); 
  else if (lexeme.l == 4) { 
    if      (strstr(lexeme.lex[3], "e")) strcpy(A->edist_name[0], lexeme.lex[3]);
    else if (strstr(lexeme.lex[3], "l")) strcpy(A->edist_name[0], "e0"); 
    else grammar_fatal("%s() failed at atom %s rule %s nt %s.", yr_name, A->atom_syntax, R->rule_syntax, G->nt[R->nt_idx].ntname);
  }
  else if (lexeme.l == 5) {
    if      (strstr(lexeme.lex[3], "e") && strstr(lexeme.lex[4], "l")) strcpy(A->edist_name[0], lexeme.lex[3]); 
    else if (strstr(lexeme.lex[3], "l") && strstr(lexeme.lex[4], "e")) strcpy(A->edist_name[0], lexeme.lex[4]); 
    else grammar_fatal("%s() failed at atom %s rule %s nt %s.", yr_name, A->atom_syntax, R->rule_syntax, G->nt[R->nt_idx].ntname);
  }
  else grammar_fatal("%s() failed at atom %s rule %s nt %s.", yr_name, A->atom_syntax, R->rule_syntax, G->nt[R->nt_idx].ntname);
  
  if (rna_atom_write(A, R, G, TRUE, verbose) != eslOK) 
    grammar_fatal("%s() failed at atom %s rule %s nt %s.", yr_name, A->atom_syntax, R->rule_syntax, G->nt[R->nt_idx].ntname);

   /* atom 1: monosegment (i+1 to j-1) */
  A = &(R->atom[++a]);
  A->atomtype               = MONOSEGMENT_ATOM;
  A->nldists                = 1; 
  A->has_basepair           = FALSE;
  A->ncoords                = 2;              /* monosegment */
  A->coordbase[0]           = COORD_I;        /* i+1 */
  A->offset[0]              = +1;        
  A->coordbase[1]           = COORD_J;        /* j-1 */
  A->offset[1]              = -1;        
  strcpy(A->atom_syntax, lexeme.lex[1]);    /* atom name  */

  /* ldist name */
  if      (lexeme.l == 3) 
    strcpy(A->ldist_name[0], "l0"); 
  else if (lexeme.l == 4) { 
    if      (strstr(lexeme.lex[3], "l")) strcpy(A->ldist_name[0], lexeme.lex[3]);
    else if (strstr(lexeme.lex[3], "e")) strcpy(A->ldist_name[0], "l0"); 
  }
  else if (lexeme.l == 5) {
    if      (strstr(lexeme.lex[3], "l") && strstr(lexeme.lex[4], "e")) strcpy(A->ldist_name[0], lexeme.lex[3]); 
    else if (strstr(lexeme.lex[3], "e") && strstr(lexeme.lex[4], "l")) strcpy(A->ldist_name[0], lexeme.lex[4]); 
    else grammar_fatal("%s() failed at atom %s rule %s nt %s.", yr_name, A->atom_syntax, R->rule_syntax, G->nt[R->nt_idx].ntname);
  }
  else grammar_fatal("%s() failed at atom %s rule %s nt %s.", yr_name, A->atom_syntax, R->rule_syntax, G->nt[R->nt_idx].ntname);
  
  if (rna_atom_write(A, R, G, TRUE, verbose) != eslOK) 
    grammar_fatal("%s() failed at atom %s rule %s nt %s.", yr_name, A->atom_syntax, R->rule_syntax, G->nt[R->nt_idx].ntname);

  return a+1;
}
int
yacc_rule35_3at(RULE *R, struct lexeme_s lexeme, GRAMMAR *G, int verbose) 
{
  ATOM *A;
  char  yr_name[MAXSTR];
  int   a = -1; /* atom index */

  strcpy(yr_name, "yacc_rule35_3at");
  R->natoms = 3;

  /* atom 0: singlet emitter i */
  A = &(R->atom[++a]);
  A->atomtype          = EMISSION_ATOM;
  A->has_basepair      = FALSE;
  A->ncoords           = 1;             /* singlet emitter */
  A->coordbase[0]      = COORD_I;       /* i */
  A->offset[0]         = 0;        
  strcpy(A->atom_syntax, lexeme.lex[0]); /* atom name  */

  /* edist name */
  if      (lexeme.l == 3) 
    strcpy(A->edist_name[0], "e0"); 
  else if (lexeme.l == 4) { 
    if      (strstr(lexeme.lex[3], "e")) strcpy(A->edist_name[0], lexeme.lex[3]);
    else if (strstr(lexeme.lex[3], "l")) strcpy(A->edist_name[0], "e0"); 
    else grammar_fatal("%s() failed at atom %s rule %s nt %s.", yr_name, A->atom_syntax, R->rule_syntax, G->nt[R->nt_idx].ntname);
  }
  else if (lexeme.l == 5) {
    if      (strstr(lexeme.lex[3], "e") && strstr(lexeme.lex[4], "l")) strcpy(A->edist_name[0], lexeme.lex[3]); 
    else if (strstr(lexeme.lex[3], "e") && strstr(lexeme.lex[4], "e")) strcpy(A->edist_name[0], lexeme.lex[3]); 
    else if (strstr(lexeme.lex[3], "l") && strstr(lexeme.lex[4], "e")) strcpy(A->edist_name[0], lexeme.lex[4]); 
    else grammar_fatal("%s() failed at atom %s rule %s nt %s.", yr_name, A->atom_syntax, R->rule_syntax, G->nt[R->nt_idx].ntname);
  }
  else if (lexeme.l == 6) {
    if      (strstr(lexeme.lex[3], "e") && strstr(lexeme.lex[4], "e") && strstr(lexeme.lex[5], "l")) strcpy(A->edist_name[0], lexeme.lex[3]); 
    else if (strstr(lexeme.lex[3], "e") && strstr(lexeme.lex[4], "l") && strstr(lexeme.lex[5], "e")) strcpy(A->edist_name[0], lexeme.lex[3]); 
    else if (strstr(lexeme.lex[3], "l") && strstr(lexeme.lex[4], "e") && strstr(lexeme.lex[5], "e")) strcpy(A->edist_name[0], lexeme.lex[4]); 
    else grammar_fatal("%s() failed at atom %s rule %s nt %s.", yr_name, A->atom_syntax, R->rule_syntax, G->nt[R->nt_idx].ntname);
  }
  else grammar_fatal("%s() failed at atom %s rule %s nt %s.", yr_name, A->atom_syntax, R->rule_syntax, G->nt[R->nt_idx].ntname);
  
  if (rna_atom_write(A, R, G, TRUE, verbose) != eslOK) 
    grammar_fatal("%s() failed at atom %s rule %s nt %s.", yr_name, A->atom_syntax, R->rule_syntax, G->nt[R->nt_idx].ntname);

   /* atom 1: monosegment (i+1 to j-1) */
  A = &(R->atom[++a]);
  A->atomtype          = MONOSEGMENT_ATOM;
  A->nldists           = 1; 
  A->has_basepair      = FALSE;
  A->ncoords           = 2;              /* monosegment */
  A->coordbase[0]      = COORD_I;        /* i+1 */
  A->offset[0]         = +1;        
  A->coordbase[1]      = COORD_J;        /* j-1 */
  A->offset[1]         = -1;        
  strcpy(A->atom_syntax, lexeme.lex[1]); /* atom name  */

  /* ldist name */
  if      (lexeme.l == 3) 
    strcpy(A->edist_name[0], "l0"); 
  else if (lexeme.l == 4) { 
    if      (strstr(lexeme.lex[3], "l")) strcpy(A->ldist_name[0], lexeme.lex[3]);
    else if (strstr(lexeme.lex[3], "e")) strcpy(A->ldist_name[0], "l0"); 
    else grammar_fatal("%s() failed at atom %s rule %s nt %s.", yr_name, A->atom_syntax, R->rule_syntax, G->nt[R->nt_idx].ntname);
  }
  else if (lexeme.l == 5) {
    if      (strstr(lexeme.lex[3], "e") && strstr(lexeme.lex[4], "l")) strcpy(A->ldist_name[0], lexeme.lex[4]); 
    else if (strstr(lexeme.lex[3], "e") && strstr(lexeme.lex[4], "e")) strcpy(A->ldist_name[0], "l0"); 
    else if (strstr(lexeme.lex[3], "l") && strstr(lexeme.lex[4], "e")) strcpy(A->ldist_name[0], lexeme.lex[3]); 
    else grammar_fatal("%s() failed at atom %s rule %s nt %s.", yr_name, A->atom_syntax, R->rule_syntax, G->nt[R->nt_idx].ntname);
  }
  else if (lexeme.l == 6) {
    if      (strstr(lexeme.lex[3], "e") && strstr(lexeme.lex[4], "e") && strstr(lexeme.lex[5], "l")) strcpy(A->ldist_name[0], lexeme.lex[5]); 
    else if (strstr(lexeme.lex[3], "e") && strstr(lexeme.lex[4], "l") && strstr(lexeme.lex[5], "e")) strcpy(A->ldist_name[0], lexeme.lex[4]); 
    else if (strstr(lexeme.lex[3], "l") && strstr(lexeme.lex[4], "e") && strstr(lexeme.lex[5], "e")) strcpy(A->ldist_name[0], lexeme.lex[3]); 
    else grammar_fatal("%s() failed at atom %s rule %s nt %s.", yr_name, A->atom_syntax, R->rule_syntax, G->nt[R->nt_idx].ntname);
  }
  else grammar_fatal("%s() failed at atom %s rule %s nt %s.", yr_name, A->atom_syntax, R->rule_syntax, G->nt[R->nt_idx].ntname);
  
  if (rna_atom_write(A, R, G, TRUE, verbose) != eslOK) 
    grammar_fatal("%s() failed at atom %s rule %s nt %s.", yr_name, A->atom_syntax, R->rule_syntax, G->nt[R->nt_idx].ntname);

  /* atom 2: singlet emitter j */
  A = &(R->atom[++a]);
  A->atomtype          = EMISSION_ATOM;
  A->has_basepair      = FALSE;
  A->ncoords           = 1;             /* singlet emitter */
  A->coordbase[0]      = COORD_J;       /* j */
  A->offset[0]         = 0;        
  strcpy(A->atom_syntax, lexeme.lex[2]); /* atom name  */

  /* edist name */
  if      (lexeme.l == 3) 
    strcpy(A->edist_name[0], "e0"); 
  else if (lexeme.l == 4) { 
    if      (strstr(lexeme.lex[3], "e")) strcpy(A->edist_name[0], lexeme.lex[3]);
    else if (strstr(lexeme.lex[3], "l")) strcpy(A->edist_name[0], "e0"); 
    else grammar_fatal("%s() failed at atom %s rule %s nt %s.", yr_name, A->atom_syntax, R->rule_syntax, G->nt[R->nt_idx].ntname);
  }
  else if (lexeme.l == 5) {
    if      (strstr(lexeme.lex[3], "e") && strstr(lexeme.lex[4], "l")) strcpy(A->edist_name[0], lexeme.lex[3]); 
    else if (strstr(lexeme.lex[3], "e") && strstr(lexeme.lex[4], "e")) strcpy(A->edist_name[0], lexeme.lex[4]); 
    else if (strstr(lexeme.lex[3], "l") && strstr(lexeme.lex[4], "e")) strcpy(A->edist_name[0], lexeme.lex[4]); 
    else grammar_fatal("%s() failed at atom %s rule %s nt %s.", yr_name, A->atom_syntax, R->rule_syntax, G->nt[R->nt_idx].ntname);
  }
  else if (lexeme.l == 6) {
    if      (strstr(lexeme.lex[3], "e") && strstr(lexeme.lex[4], "e") && strstr(lexeme.lex[5], "l")) strcpy(A->edist_name[0], lexeme.lex[4]); 
    else if (strstr(lexeme.lex[3], "e") && strstr(lexeme.lex[4], "l") && strstr(lexeme.lex[5], "e")) strcpy(A->edist_name[0], lexeme.lex[5]); 
    else if (strstr(lexeme.lex[3], "l") && strstr(lexeme.lex[4], "e") && strstr(lexeme.lex[5], "e")) strcpy(A->edist_name[0], lexeme.lex[5]); 
    else grammar_fatal("%s() failed at atom %s rule %s nt %s.", yr_name, A->atom_syntax, R->rule_syntax, G->nt[R->nt_idx].ntname);
  }
  else grammar_fatal("%s() failed at atom %s rule %s nt %s.", yr_name, A->atom_syntax, R->rule_syntax, G->nt[R->nt_idx].ntname);
  
  if (rna_atom_write(A, R, G, TRUE, verbose) != eslOK) 
    grammar_fatal("%s() failed at atom %s rule %s nt %s.", yr_name, A->atom_syntax, R->rule_syntax, G->nt[R->nt_idx].ntname);

  return a+1;
}

/* YACC RULE #36 EMISSION MONOSEGMENT NONTERM EMISSION 
 *
 * 3 atoms: double emission i,j, monosegment (i+1 to k), and nonterminal (k+1,j-1)
 *
 * 4 atoms: singlet emission i, monosegment (i+1 to k), nonterminal (k+1,j-1), and singlet emission j.
 */
int
yacc_rule36(RULE *R, struct lexeme_s lexeme, GRAMMAR *G, int verbose) 
{
  char yr_name[MAXSTR];
  int  natoms = 0; /* natoms */

  strcpy(yr_name, "yacc_rule36");
  
  if (lexeme.l < 7)       /* joint emission */
    natoms = yacc_rule36_3at(R, lexeme, G, verbose);
  else if (lexeme.l == 7) /* independent emissions */
    natoms = yacc_rule36_4at(R, lexeme, G, verbose);
  else 
   grammar_fatal("%s() failed at rna_rule %s nt %s.", yr_name, R->rule_syntax, G->nt[R->nt_idx].ntname);

  return natoms;
}
int
yacc_rule36_3at(RULE *R, struct lexeme_s lexeme, GRAMMAR *G, int verbose) 
{
  ATOM *A;
  char  yr_name[MAXSTR];
  int   a = -1; /* atom index */
  int   nbasepairs;

  strcpy(yr_name, "yacc_rule36_3at");
  R->natoms = 3;

  if (is_base_pair(lexeme.lex[0], lexeme.lex[3])) 
    nbasepairs = 1;
  else 
    nbasepairs = 0;

 /* atom 0: doublet emitter (i,j) */
  A = &(R->atom[++a]);
  A->atomtype               = EMISSION_ATOM;
  A->nbasepairs             = nbasepairs;
  A->has_basepair           = (A->nbasepairs > 0)? TRUE : FALSE;
  A->ncoords                = 2;             /* doublet emitter */
  A->coordbase[0]           = COORD_I;       /* i */
  A->offset[0]              = 0;        
  A->coordbase[1]           = COORD_J;       /* j */
  A->offset[1]              = 0;        
  A->bp[0].basepairtype     = rna_atom_basepairtype(A, G->nt[R->nt_idx].ntname);
  A->bp[0].basepair_coordl_idx = (A->has_basepair)? 0 : -1;
  A->bp[0].basepair_coordr_idx = (A->has_basepair)? 1 : -1;
  strcpy(A->atom_syntax, lexeme.lex[0]);    /* atom name  */
  strcat(A->atom_syntax, "^");              /* atom name  */
  strcat(A->atom_syntax, lexeme.lex[3]);    /* atom name  */

  /* edist name */
  if      (lexeme.l == 4) 
    strcpy(A->edist_name[0], "e0"); 
  else if (lexeme.l == 5) {
    if      (strstr(lexeme.lex[4], "e")) strcpy(A->edist_name[0], lexeme.lex[4]); 
    else if (strstr(lexeme.lex[4], "l")) strcpy(A->edist_name[0], "e0"); 
    else grammar_fatal("%s() failed at atom %s rule %s nt %s.", yr_name, A->atom_syntax, R->rule_syntax, G->nt[R->nt_idx].ntname);
  }
  else if (lexeme.l == 6) {
    if      (strstr(lexeme.lex[4], "e") && strstr(lexeme.lex[5], "l")) strcpy(A->edist_name[0], lexeme.lex[4]); 
    else if (strstr(lexeme.lex[4], "l") && strstr(lexeme.lex[5], "e")) strcpy(A->edist_name[0], lexeme.lex[5]); 
    else grammar_fatal("%s() failed at atom %s rule %s nt %s.", yr_name, A->atom_syntax, R->rule_syntax, G->nt[R->nt_idx].ntname);
  }
  else grammar_fatal("%s() failed at atom %s rule %s nt %s.", yr_name, A->atom_syntax, R->rule_syntax, G->nt[R->nt_idx].ntname);

  if (rna_atom_write(A, R, G, TRUE, verbose) != eslOK) 
    grammar_fatal("%s() failed at atom %s rule %s nt %s.", yr_name, A->atom_syntax, R->rule_syntax, G->nt[R->nt_idx].ntname);

  /* atom 1: monosegment (i+1 to k) */
  A = &(R->atom[++a]);
  A->atomtype               = MONOSEGMENT_ATOM;
  A->nldists                = 1; 
  A->has_basepair           = FALSE;
  A->ncoords                = 2;            /* monosegment */
  A->coordbase[0]           = COORD_I;      /* i+1 */
  A->offset[0]              = +1;        
  A->coordbase[1]           = COORD_K;      /* k */
  A->offset[1]              = 0;        
  strcpy(A->atom_syntax, lexeme.lex[1]);    /* atom name  */

  /* ldist name */
  if      (lexeme.l == 4) 
    strcpy(A->ldist_name[0], "l0"); 
  else if (lexeme.l == 5) {
    if      (strstr(lexeme.lex[4], "l")) strcpy(A->ldist_name[0], lexeme.lex[4]);
    else if (strstr(lexeme.lex[4], "l")) strcpy(A->ldist_name[0], "l0"); 
    else grammar_fatal("%s() failed at atom %s rule %s nt %s.", yr_name, A->atom_syntax, R->rule_syntax, G->nt[R->nt_idx].ntname);
  }
  else if (lexeme.l == 6) { 
    if      (strstr(lexeme.lex[4], "l") && strstr(lexeme.lex[5], "e")) strcpy(A->ldist_name[0], lexeme.lex[4]); 
    else if (strstr(lexeme.lex[4], "e") && strstr(lexeme.lex[5], "l")) strcpy(A->ldist_name[0], lexeme.lex[5]); 
    else grammar_fatal("%s() failed at atom %s rule %s nt %s.", yr_name, A->atom_syntax, R->rule_syntax, G->nt[R->nt_idx].ntname);
  }
  else grammar_fatal("%s() failed at atom %s rule %s nt %s.", yr_name, A->atom_syntax, R->rule_syntax, G->nt[R->nt_idx].ntname);
  
  if (rna_atom_write(A, R, G, TRUE, verbose) != eslOK) 
    grammar_fatal("%s() failed at atom %s rule %s nt %s.", yr_name, A->atom_syntax, R->rule_syntax, G->nt[R->nt_idx].ntname);

   /* atom 2: nonterminal (k+1,j-1) */
  A = &(R->atom[++a]);
  A->atomtype               = NONTERMINAL_ATOM;
  A->ncoords                = 2;              /* nonterminal */
  A->coordbase[0]           = COORD_K;        /* k+1 */
  A->offset[0]              = 1;        
  A->coordbase[1]          = COORD_J;        /* j-1 */
  A->offset[1]              = -1;        
  A->max_nctxts             = 1;             /* context */
  A->maxctxt_basetag[0]     = +1;            /* +1 tag */
  strcpy(A->atom_syntax, lexeme.lex[2]);     /* atom name  */
  if (rna_atom_write(A, R, G, TRUE, verbose) != eslOK) 
    grammar_fatal("%s() failed at atom %s rule %s nt %s.", yr_name, A->atom_syntax, R->rule_syntax, G->nt[R->nt_idx].ntname);

  return a+1;
}
int
yacc_rule36_4at(RULE *R, struct lexeme_s lexeme, GRAMMAR *G, int verbose) 
{
  ATOM *A;
  char  yr_name[MAXSTR];
  int   a = -1; /* atom index */

  strcpy(yr_name, "yacc_rule36_4at");
  R->natoms = 4;

 /* atom 0: singlet emitter i */
  A = &(R->atom[++a]);
  A->atomtype            = EMISSION_ATOM;
  A->has_basepair        = FALSE;
  A->ncoords             = 2;             /* pair emitter */
  A->coordbase[0]        = COORD_I;       /* i */
  A->offset[0]           = 0;        
  strcpy(A->atom_syntax, lexeme.lex[0]);   /* atom name  */

  /* edist name */
  if      (lexeme.l == 4) 
    strcpy(A->edist_name[0], "e0"); 
  else if (lexeme.l == 5) {
    if      (strstr(lexeme.lex[4], "e")) strcpy(A->edist_name[0], lexeme.lex[4]); 
    else if (strstr(lexeme.lex[4], "l")) strcpy(A->edist_name[0], "e0"); 
    else grammar_fatal("%s() failed at atom %s rule %s nt %s.", yr_name, A->atom_syntax, R->rule_syntax, G->nt[R->nt_idx].ntname);
  }
  else if (lexeme.l == 6) {
    if      (strstr(lexeme.lex[4], "e") && strstr(lexeme.lex[5], "l")) strcpy(A->edist_name[0], lexeme.lex[4]); 
    else if (strstr(lexeme.lex[4], "l") && strstr(lexeme.lex[5], "e")) strcpy(A->edist_name[0], lexeme.lex[5]); 
    else if (strstr(lexeme.lex[4], "e") && strstr(lexeme.lex[5], "e")) strcpy(A->edist_name[0], lexeme.lex[4]); 
    else grammar_fatal("%s() failed at atom %s rule %s nt %s.", yr_name, A->atom_syntax, R->rule_syntax, G->nt[R->nt_idx].ntname);
  }
  else if (lexeme.l == 7) {
    if      (strstr(lexeme.lex[4], "e") && strstr(lexeme.lex[5], "e") && strstr(lexeme.lex[6], "l")) strcpy(A->edist_name[0], lexeme.lex[4]); 
    else if (strstr(lexeme.lex[4], "e") && strstr(lexeme.lex[5], "l") && strstr(lexeme.lex[6], "e")) strcpy(A->edist_name[0], lexeme.lex[4]); 
    else if (strstr(lexeme.lex[4], "l") && strstr(lexeme.lex[5], "e") && strstr(lexeme.lex[6], "e")) strcpy(A->edist_name[0], lexeme.lex[5]); 
    else grammar_fatal("%s() failed at atom %s rule %s nt %s.", yr_name, A->atom_syntax, R->rule_syntax, G->nt[R->nt_idx].ntname);
  }
  else grammar_fatal("%s() failed at atom %s rule %s nt %s.", yr_name, A->atom_syntax, R->rule_syntax, G->nt[R->nt_idx].ntname);

  if (rna_atom_write(A, R, G, TRUE, verbose) != eslOK) 
    grammar_fatal("%s() failed at atom %s rule %s nt %s.", yr_name, A->atom_syntax, R->rule_syntax, G->nt[R->nt_idx].ntname);

  /* atom 1: monosegment (i+1 to k) */
  A = &(R->atom[++a]);
  A->atomtype            = MONOSEGMENT_ATOM;
  A->nldists             = 1; 
  A->has_basepair        = FALSE;
  A->ncoords             = 2;              /* monosegment */
  A->coordbase[0]        = COORD_I;        /* i+1 */
  A->offset[0]           = +1;        
  A->coordbase[1]        = COORD_K;        /* k */
  A->offset[1]           = 0;        
  strcpy(A->atom_syntax, lexeme.lex[1]);   /* atom name  */

  /* ldist name */
  if      (lexeme.l == 4) 
    strcpy(A->ldist_name[0], "l0"); 
  else if (lexeme.l == 5) {
    if      (strstr(lexeme.lex[4], "l")) strcpy(A->ldist_name[0], lexeme.lex[4]);
    else if (strstr(lexeme.lex[4], "e")) strcpy(A->ldist_name[0], "l0"); 
    else grammar_fatal("%s() failed at atom %s rule %s nt %s.", yr_name, A->atom_syntax, R->rule_syntax, G->nt[R->nt_idx].ntname);
  }
  else if (lexeme.l == 6) { 
    if      (strstr(lexeme.lex[4], "l") && strstr(lexeme.lex[5], "e")) strcpy(A->ldist_name[0], lexeme.lex[4]); 
    else if (strstr(lexeme.lex[4], "e") && strstr(lexeme.lex[5], "l")) strcpy(A->ldist_name[0], lexeme.lex[5]); 
    else grammar_fatal("%s() failed at atom %s rule %s nt %s.", yr_name, A->atom_syntax, R->rule_syntax, G->nt[R->nt_idx].ntname);
  }
  else if (lexeme.l == 7) {
    if      (strstr(lexeme.lex[4], "e") && strstr(lexeme.lex[5], "e") && strstr(lexeme.lex[6], "l")) strcpy(A->ldist_name[0], lexeme.lex[6]); 
    else if (strstr(lexeme.lex[4], "e") && strstr(lexeme.lex[5], "l") && strstr(lexeme.lex[6], "e")) strcpy(A->ldist_name[0], lexeme.lex[5]); 
    else if (strstr(lexeme.lex[4], "l") && strstr(lexeme.lex[5], "e") && strstr(lexeme.lex[6], "e")) strcpy(A->ldist_name[0], lexeme.lex[4]); 
    else grammar_fatal("%s() failed at atom %s rule %s nt %s.", yr_name, A->atom_syntax, R->rule_syntax, G->nt[R->nt_idx].ntname);
  }
  else grammar_fatal("%s() failed at atom %s rule %s nt %s.", yr_name, A->atom_syntax, R->rule_syntax, G->nt[R->nt_idx].ntname);
  
  if (rna_atom_write(A, R, G, TRUE, verbose) != eslOK) 
    grammar_fatal("%s() failed at atom %s rule %s nt %s.", yr_name, A->atom_syntax, R->rule_syntax, G->nt[R->nt_idx].ntname);

   /* atom 2: nonterminal (k+1,j-1) */
  A = &(R->atom[++a]);
  A->atomtype            = NONTERMINAL_ATOM;
  A->ncoords             = 2;             /* nonterminal */
  A->coordbase[0]        = COORD_K;       /* k+1 */
  A->offset[0]           = 1;        
  A->coordbase[1]        = COORD_J;       /* j-1 */
  A->offset[1]           = -1;        
  A->max_nctxts          = 1;             /* context */
  A->maxctxt_basetag[0]  = +1;            /* +1 tag */
  strcpy(A->atom_syntax, lexeme.lex[2]);  /* atom name  */
  if (rna_atom_write(A, R, G, TRUE, verbose) != eslOK) 
    grammar_fatal("%s() failed at atom %s rule %s nt %s.", yr_name, A->atom_syntax, R->rule_syntax, G->nt[R->nt_idx].ntname);

 /* atom 3: singlet emitter j */
  A = &(R->atom[++a]);
  A->atomtype            = EMISSION_ATOM;
  A->has_basepair        = FALSE;
  A->ncoords             = 2;             /* pair emitter */
  A->coordbase[0]        = COORD_J;       /* j */
  A->offset[0]           = 0;        
  strcpy(A->atom_syntax, lexeme.lex[3]);   /* atom name  */

  /* edist name */
  if      (lexeme.l == 4) 
    strcpy(A->edist_name[0], "e0"); 
  else if (lexeme.l == 5) {
    if      (strstr(lexeme.lex[4], "e")) strcpy(A->edist_name[0], lexeme.lex[4]); 
    else if (strstr(lexeme.lex[4], "l")) strcpy(A->edist_name[0], "e0"); 
    else grammar_fatal("%s() failed at atom %s rule %s nt %s.", yr_name, A->atom_syntax, R->rule_syntax, G->nt[R->nt_idx].ntname);
  }
  else if (lexeme.l == 6) {
    if      (strstr(lexeme.lex[4], "e") && strstr(lexeme.lex[5], "l")) strcpy(A->edist_name[0], lexeme.lex[4]); 
    else if (strstr(lexeme.lex[4], "l") && strstr(lexeme.lex[5], "e")) strcpy(A->edist_name[0], lexeme.lex[5]); 
    else if (strstr(lexeme.lex[4], "e") && strstr(lexeme.lex[5], "e")) strcpy(A->edist_name[0], lexeme.lex[5]); 
    else grammar_fatal("%s() failed at atom %s rule %s nt %s.", yr_name, A->atom_syntax, R->rule_syntax, G->nt[R->nt_idx].ntname);
  }
  else if (lexeme.l == 7) {
    if      (strstr(lexeme.lex[4], "e") && strstr(lexeme.lex[5], "e") && strstr(lexeme.lex[6], "l")) strcpy(A->edist_name[0], lexeme.lex[5]); 
    else if (strstr(lexeme.lex[4], "e") && strstr(lexeme.lex[5], "l") && strstr(lexeme.lex[6], "e")) strcpy(A->edist_name[0], lexeme.lex[6]); 
    else if (strstr(lexeme.lex[4], "l") && strstr(lexeme.lex[5], "e") && strstr(lexeme.lex[6], "e")) strcpy(A->edist_name[0], lexeme.lex[6]); 
    else grammar_fatal("%s() failed at atom %s rule %s nt %s.", yr_name, A->atom_syntax, R->rule_syntax, G->nt[R->nt_idx].ntname);
  }
  else grammar_fatal("%s() failed at atom %s rule %s nt %s.", yr_name, A->atom_syntax, R->rule_syntax, G->nt[R->nt_idx].ntname);

  if (rna_atom_write(A, R, G, TRUE, verbose) != eslOK) 
    grammar_fatal("%s() failed at atom %s rule %s nt %s.", yr_name, A->atom_syntax, R->rule_syntax, G->nt[R->nt_idx].ntname);

  return a+1;
}

/* YACC RULE #37 EMISSION NONTERM MONOSEGMENT EMISSION 
 *
 * 3 atoms: double emission i,j, nonterminal (i+1,l-1) and monosegment (l to j-1)
 *
 * 4 atoms: singlet emission i, nonterminal (i+1,l-1), monosegment (l to j-1), and singlet emission j.
 */
int
yacc_rule37(RULE *R, struct lexeme_s lexeme, GRAMMAR *G, int verbose) 
{
  char yr_name[MAXSTR];
  int  natoms = 0; /* natoms */

  strcpy(yr_name, "yacc_rule37");
  
  if (lexeme.l < 7)       /* joint emission */
    natoms = yacc_rule37_3at(R, lexeme, G, verbose);
  else if (lexeme.l == 7) /* independent emissions */
    natoms = yacc_rule37_4at(R, lexeme, G, verbose);
  else 
   grammar_fatal("%s() failed at rna_rule %s nt %s.", yr_name, R->rule_syntax, G->nt[R->nt_idx].ntname);

  return natoms;
}
int
yacc_rule37_3at(RULE *R, struct lexeme_s lexeme, GRAMMAR *G, int verbose) 
{
  ATOM *A;
  char  yr_name[MAXSTR];
  int   a = -1; /* atom index */
  int   nbasepairs;

  strcpy(yr_name, "yacc_rule37_3at");
  R->natoms = 3;

  if (is_base_pair(lexeme.lex[0], lexeme.lex[3])) 
    nbasepairs = 1;
  else 
    nbasepairs = 0;

 /* atom 0: double emitter (i,j) */
  A = &(R->atom[++a]);
  A->atomtype               = EMISSION_ATOM;
  A->nbasepairs             = nbasepairs;
  A->has_basepair           = (A->nbasepairs > 0)? TRUE : FALSE;
  A->ncoords                = 2;             /* double emitter */
  A->coordbase[0]           = COORD_I;       /* i */
  A->offset[0]              = 0;        
  A->coordbase[1]           = COORD_J;       /* j */
  A->offset[1]              = 0;        
  A->bp[0].basepairtype     = rna_atom_basepairtype(A, G->nt[R->nt_idx].ntname);
  A->bp[0].basepair_coordl_idx = (A->has_basepair)? 0 : -1;
  A->bp[0].basepair_coordr_idx = (A->has_basepair)? 1 : -1;
  strcpy(A->atom_syntax, lexeme.lex[0]);    /* atom name  */
  strcat(A->atom_syntax, "^");              /* atom name  */
  strcat(A->atom_syntax, lexeme.lex[3]);    /* atom name  */

  /* edist name */
  if      (lexeme.l == 4) 
    strcpy(A->edist_name[0], "e0"); 
  else if (lexeme.l == 5) {
    if      (strstr(lexeme.lex[4], "e")) strcpy(A->edist_name[0], lexeme.lex[4]); 
    else if (strstr(lexeme.lex[4], "l")) strcpy(A->edist_name[0], "e0"); 
    else grammar_fatal("%s() failed at atom %s rule %s nt %s.", yr_name, A->atom_syntax, R->rule_syntax, G->nt[R->nt_idx].ntname);
  }
  else if (lexeme.l == 6) {
    if      (strstr(lexeme.lex[4], "e") && strstr(lexeme.lex[5], "l")) strcpy(A->edist_name[0], lexeme.lex[4]); 
    else if (strstr(lexeme.lex[4], "l") && strstr(lexeme.lex[5], "e")) strcpy(A->edist_name[0], lexeme.lex[5]); 
    else grammar_fatal("%s() failed at atom %s rule %s nt %s.", yr_name, A->atom_syntax, R->rule_syntax, G->nt[R->nt_idx].ntname);
  }
  else grammar_fatal("%s() failed at atom %s rule %s nt %s.", yr_name, A->atom_syntax, R->rule_syntax, G->nt[R->nt_idx].ntname);

  if (rna_atom_write(A, R, G, TRUE, verbose) != eslOK) 
    grammar_fatal("%s() failed at atom %s rule %s nt %s.", yr_name, A->atom_syntax, R->rule_syntax, G->nt[R->nt_idx].ntname);

  /* atom 1: nonterminal (i+1,l-1) */
  A = &(R->atom[++a]);
  A->atomtype               = NONTERMINAL_ATOM;
  A->ncoords                = 2;              /* nonterminal */
  A->coordbase[0]           = COORD_I;        /* i+1 */
  A->offset[0]              = 1;        
  A->coordbase[1]           = COORD_L;        /* l-1 */
  A->offset[1]              = -1;        
  A->max_nctxts             = 1;              /* context */
  A->maxctxt_basetag[0]     = -1;             /* -1 tag */
 strcpy(A->atom_syntax, lexeme.lex[1]);       /* atom name  */
  if (rna_atom_write(A, R, G, TRUE, verbose) != eslOK) 
    grammar_fatal("%s() failed at atom %s rule %s nt %s.", yr_name, A->atom_syntax, R->rule_syntax, G->nt[R->nt_idx].ntname);

  /* atom 2: monosegment (l to j-1) */
  A = &(R->atom[++a]);
  A->atomtype               = MONOSEGMENT_ATOM;
  A->nldists                = 1; 
  A->has_basepair           = FALSE;
  A->ncoords                = 2;              /* monosegment */
  A->coordbase[0]           = COORD_L;        /* l */
  A->offset[0]              = 0;        
  A->coordbase[1]           = COORD_J;        /* j-1 */
  A->offset[1]              = -1;        
  strcpy(A->atom_syntax, lexeme.lex[2]);    /* atom name  */

  /* ldist name */
  if      (lexeme.l == 4) 
    strcpy(A->ldist_name[0], "l0"); 
  else if (lexeme.l == 5) {
    if      (strstr(lexeme.lex[4], "l")) strcpy(A->ldist_name[0], lexeme.lex[4]);
    else if (strstr(lexeme.lex[4], "e")) strcpy(A->ldist_name[0], "l0"); 
    else grammar_fatal("%s() failed at atom %s rule %s nt %s.", yr_name, A->atom_syntax, R->rule_syntax, G->nt[R->nt_idx].ntname);
  }
  else if (lexeme.l == 6) { 
    if      (strstr(lexeme.lex[4], "l") && strstr(lexeme.lex[5], "e")) strcpy(A->ldist_name[0], lexeme.lex[4]); 
    else if (strstr(lexeme.lex[4], "e") && strstr(lexeme.lex[5], "l")) strcpy(A->ldist_name[0], lexeme.lex[5]); 
    else grammar_fatal("%s() failed at atom %s rule %s nt %s.", yr_name, A->atom_syntax, R->rule_syntax, G->nt[R->nt_idx].ntname);
  }
  else grammar_fatal("%s() failed at atom %s rule %s nt %s.", yr_name, A->atom_syntax, R->rule_syntax, G->nt[R->nt_idx].ntname);
  
  if (rna_atom_write(A, R, G, TRUE, verbose) != eslOK) 
    grammar_fatal("%s() failed at atom %s rule %s nt %s.", yr_name, A->atom_syntax, R->rule_syntax, G->nt[R->nt_idx].ntname);

  return a+1;
}
int
yacc_rule37_4at(RULE *R, struct lexeme_s lexeme, GRAMMAR *G, int verbose) 
{
  ATOM *A;
  char  yr_name[MAXSTR];
  int   a = -1; /* atom index */

  strcpy(yr_name, "yacc_rule37_4at");
  R->natoms = 4;

 /* atom 0: singlet emitter i */
  A = &(R->atom[++a]);
  A->atomtype            = EMISSION_ATOM;
  A->has_basepair        = FALSE;
  A->ncoords             = 2;             /* singlet  emitter */
  A->coordbase[0]        = COORD_I;       /* i */
  A->offset[0]           = 0;        
  strcpy(A->atom_syntax, lexeme.lex[0]);   /* atom name  */

  /* edist name */
  if      (lexeme.l == 4) 
    strcpy(A->edist_name[0], "e0"); 
  else if (lexeme.l == 5) {
    if      (strstr(lexeme.lex[4], "e")) strcpy(A->edist_name[0], lexeme.lex[4]); 
    else if (strstr(lexeme.lex[4], "l")) strcpy(A->edist_name[0], "e0"); 
    else grammar_fatal("%s() failed at atom %s rule %s nt %s.", yr_name, A->atom_syntax, R->rule_syntax, G->nt[R->nt_idx].ntname);
  }
  else if (lexeme.l == 6) {
    if      (strstr(lexeme.lex[4], "e") && strstr(lexeme.lex[5], "l")) strcpy(A->edist_name[0], lexeme.lex[4]); 
    else if (strstr(lexeme.lex[4], "l") && strstr(lexeme.lex[5], "e")) strcpy(A->edist_name[0], lexeme.lex[5]); 
    else if (strstr(lexeme.lex[4], "e") && strstr(lexeme.lex[5], "e")) strcpy(A->edist_name[0], lexeme.lex[4]); 
    else grammar_fatal("%s() failed at atom %s rule %s nt %s.", yr_name, A->atom_syntax, R->rule_syntax, G->nt[R->nt_idx].ntname);
  }
  else if (lexeme.l == 7) {
    if      (strstr(lexeme.lex[4], "e") && strstr(lexeme.lex[5], "e") && strstr(lexeme.lex[6], "l")) strcpy(A->edist_name[0], lexeme.lex[4]); 
    else if (strstr(lexeme.lex[4], "e") && strstr(lexeme.lex[5], "l") && strstr(lexeme.lex[6], "e")) strcpy(A->edist_name[0], lexeme.lex[4]); 
    else if (strstr(lexeme.lex[4], "l") && strstr(lexeme.lex[5], "e") && strstr(lexeme.lex[6], "e")) strcpy(A->edist_name[0], lexeme.lex[5]); 
    else grammar_fatal("%s() failed at atom %s rule %s nt %s.", yr_name, A->atom_syntax, R->rule_syntax, G->nt[R->nt_idx].ntname);
  }
  else grammar_fatal("%s() failed at atom %s rule %s nt %s.", yr_name, A->atom_syntax, R->rule_syntax, G->nt[R->nt_idx].ntname);

  if (rna_atom_write(A, R, G, TRUE, verbose) != eslOK) 
    grammar_fatal("%s() failed at atom %s rule %s nt %s.", yr_name, A->atom_syntax, R->rule_syntax, G->nt[R->nt_idx].ntname);

  /* atom 1: nonterminal (i+1,l-1) */
  A = &(R->atom[++a]);
  A->atomtype            = NONTERMINAL_ATOM;
  A->ncoords             = 2;              /* nonterminal */
  A->coordbase[0]        = COORD_I;        /* i+1 */
  A->offset[0]           = 1;        
  A->coordbase[1]        = COORD_L;        /* l-1 */
  A->offset[1]           = -1;        
  A->max_nctxts          = 1;              /* context */
  A->maxctxt_basetag[0]  = -1;             /* -1 tag */
  strcpy(A->atom_syntax, lexeme.lex[1]);   /* atom name  */
  if (rna_atom_write(A, R, G, TRUE, verbose) != eslOK) 
    grammar_fatal("%s() failed at atom %s rule %s nt %s.", yr_name, A->atom_syntax, R->rule_syntax, G->nt[R->nt_idx].ntname);

  /* atom 2: monosegment (l to j-1) */
  A = &(R->atom[++a]);
  A->atomtype            = MONOSEGMENT_ATOM;
  A->nldists             = 1; 
  A->has_basepair        = FALSE;
  A->ncoords             = 2;              /* monosegment */
  A->coordbase[0]        = COORD_L;        /* l */
  A->offset[0]           = 0;        
  A->coordbase[1]        = COORD_J;        /* j-1 */
  A->offset[1]           = -1;        
  strcpy(A->atom_syntax, lexeme.lex[2]); /* atom name  */

  /* ldist name */
  if      (lexeme.l == 4) 
    strcpy(A->ldist_name[0], "l0"); 
  else if (lexeme.l == 5) {
    if      (strstr(lexeme.lex[4], "l")) strcpy(A->ldist_name[0], lexeme.lex[4]);
    else if (strstr(lexeme.lex[4], "e")) strcpy(A->ldist_name[0], "l0"); 
    else grammar_fatal("%s() failed at atom %s rule %s nt %s.", yr_name, A->atom_syntax, R->rule_syntax, G->nt[R->nt_idx].ntname);
  }
  else if (lexeme.l == 6) { 
    if      (strstr(lexeme.lex[4], "l") && strstr(lexeme.lex[5], "e")) strcpy(A->ldist_name[0], lexeme.lex[4]); 
    else if (strstr(lexeme.lex[4], "e") && strstr(lexeme.lex[5], "l")) strcpy(A->ldist_name[0], lexeme.lex[5]); 
    else grammar_fatal("%s() failed at atom %s rule %s nt %s.", yr_name, A->atom_syntax, R->rule_syntax, G->nt[R->nt_idx].ntname);
  }
  else if (lexeme.l == 7) {
    if      (strstr(lexeme.lex[4], "e") && strstr(lexeme.lex[5], "e") && strstr(lexeme.lex[6], "l")) strcpy(A->ldist_name[0], lexeme.lex[6]); 
    else if (strstr(lexeme.lex[4], "e") && strstr(lexeme.lex[5], "l") && strstr(lexeme.lex[6], "e")) strcpy(A->ldist_name[0], lexeme.lex[5]); 
    else if (strstr(lexeme.lex[4], "l") && strstr(lexeme.lex[5], "e") && strstr(lexeme.lex[6], "e")) strcpy(A->ldist_name[0], lexeme.lex[4]); 
    else grammar_fatal("%s() failed at atom %s rule %s nt %s.", yr_name, A->atom_syntax, R->rule_syntax, G->nt[R->nt_idx].ntname);
  }
  else grammar_fatal("%s() failed at atom %s rule %s nt %s.", yr_name, A->atom_syntax, R->rule_syntax, G->nt[R->nt_idx].ntname);
  
  if (rna_atom_write(A, R, G, TRUE, verbose) != eslOK) 
    grammar_fatal("%s() failed at atom %s rule %s nt %s.", yr_name, A->atom_syntax, R->rule_syntax, G->nt[R->nt_idx].ntname);

 /* atom 3: singlet emitter j */
  A = &(R->atom[++a]);
  A->atomtype            = EMISSION_ATOM;
  A->has_basepair        = FALSE;
  A->ncoords             = 2;             /* singlet  emitter */
  A->coordbase[0]        = COORD_J;       /* j */
  A->offset[0]           = 0;        
  strcpy(A->atom_syntax, lexeme.lex[3]);   /* atom name  */

  /* edist name */
  if      (lexeme.l == 4) 
    strcpy(A->edist_name[0], "e0"); 
  else if (lexeme.l == 5) {
    if      (strstr(lexeme.lex[4], "e")) strcpy(A->edist_name[0], lexeme.lex[4]); 
    else if (strstr(lexeme.lex[4], "l")) strcpy(A->edist_name[0], "e0"); 
    else grammar_fatal("%s() failed at atom %s rule %s nt %s.", yr_name, A->atom_syntax, R->rule_syntax, G->nt[R->nt_idx].ntname);
  }
  else if (lexeme.l == 6) {
    if      (strstr(lexeme.lex[4], "e") && strstr(lexeme.lex[5], "l")) strcpy(A->edist_name[0], lexeme.lex[4]); 
    else if (strstr(lexeme.lex[4], "l") && strstr(lexeme.lex[5], "e")) strcpy(A->edist_name[0], lexeme.lex[5]); 
    else if (strstr(lexeme.lex[4], "e") && strstr(lexeme.lex[5], "e")) strcpy(A->edist_name[0], lexeme.lex[5]); 
    else grammar_fatal("%s() failed at atom %s rule %s nt %s.", yr_name, A->atom_syntax, R->rule_syntax, G->nt[R->nt_idx].ntname);
  }
  else if (lexeme.l == 7) {
    if      (strstr(lexeme.lex[4], "e") && strstr(lexeme.lex[5], "e") && strstr(lexeme.lex[6], "l")) strcpy(A->edist_name[0], lexeme.lex[5]); 
    else if (strstr(lexeme.lex[4], "e") && strstr(lexeme.lex[5], "l") && strstr(lexeme.lex[6], "e")) strcpy(A->edist_name[0], lexeme.lex[6]); 
    else if (strstr(lexeme.lex[4], "l") && strstr(lexeme.lex[5], "e") && strstr(lexeme.lex[6], "e")) strcpy(A->edist_name[0], lexeme.lex[6]); 
    else grammar_fatal("%s() failed at atom %s rule %s nt %s.", yr_name, A->atom_syntax, R->rule_syntax, G->nt[R->nt_idx].ntname);
  }
  else grammar_fatal("%s() failed at atom %s rule %s nt %s.", yr_name, A->atom_syntax, R->rule_syntax, G->nt[R->nt_idx].ntname);

  if (rna_atom_write(A, R, G, TRUE, verbose) != eslOK) 
    grammar_fatal("%s() failed at atom %s rule %s nt %s.", yr_name, A->atom_syntax, R->rule_syntax, G->nt[R->nt_idx].ntname);

  return a+1;
}

/* YACC RULE #38 EMISSION MONOSEGMENT EMISSION NONTERM 
 *
 * 3 atoms: double emission i,k, monosegment (i+1 to k-1), and nonterminal (k+1,j)
 *
 * 4 atoms: singlet emission i, monosegment (i+1 to k-1), singlet emission k, and nonterminal (k+1,j).
 */
int
yacc_rule38(RULE *R, struct lexeme_s lexeme, GRAMMAR *G, int verbose) 
{
  char yr_name[MAXSTR];
  int  natoms = 0; /* natoms */

  strcpy(yr_name, "yacc_rule38");
  
  if (lexeme.l < 7)       /* joint emission */
    natoms = yacc_rule38_3at(R, lexeme, G, verbose);
  else if (lexeme.l == 7) /* independent emissions */
    natoms = yacc_rule38_4at(R, lexeme, G, verbose);
  else 
   grammar_fatal("%s() failed at rna_rule %s nt %s.", yr_name, R->rule_syntax, G->nt[R->nt_idx].ntname);

  return natoms;
}
int
yacc_rule38_3at(RULE *R, struct lexeme_s lexeme, GRAMMAR *G, int verbose) 
{
  ATOM *A;
  char  yr_name[MAXSTR];
  int   a = -1; /* atom index */
  int   nbasepairs;

  strcpy(yr_name, "yacc_rule38_3at");
  R->natoms = 3;

  if (is_base_pair(lexeme.lex[0], lexeme.lex[2])) 
    nbasepairs = 1;
  else 
    nbasepairs = 0;

 /* atom 0: doublet emitter (i,k) */
  A = &(R->atom[++a]);
  A->atomtype               = EMISSION_ATOM;
  A->nbasepairs             = nbasepairs;
  A->has_basepair           = (A->nbasepairs > 0)? TRUE : FALSE;
  A->ncoords                = 2;             /* doublet emitter */
  A->coordbase[0]           = COORD_I;       /* i */
  A->offset[0]              = 0;        
  A->coordbase[1]           = COORD_K;       /* k */
  A->offset[1]              = 0;        
  A->bp[0].basepairtype     = rna_atom_basepairtype(A, G->nt[R->nt_idx].ntname);
  A->bp[0].basepair_coordl_idx = (A->has_basepair)? 0 : -1;
  A->bp[0].basepair_coordr_idx = (A->has_basepair)? 1 : -1;
  strcpy(A->atom_syntax, lexeme.lex[0]);    /* atom name  */
  strcat(A->atom_syntax, "^");              /* atom name  */
  strcat(A->atom_syntax, lexeme.lex[2]);    /* atom name  */

  /* edist name */
  if      (lexeme.l == 4) 
    strcpy(A->edist_name[0], "e0"); 
  else if (lexeme.l == 5) {
    if      (strstr(lexeme.lex[4], "e")) strcpy(A->edist_name[0], lexeme.lex[4]); 
    else if (strstr(lexeme.lex[4], "l")) strcpy(A->edist_name[0], "e0"); 
    else grammar_fatal("%s() failed at atom %s rule %s nt %s.", yr_name, A->atom_syntax, R->rule_syntax, G->nt[R->nt_idx].ntname);
  }
  else if (lexeme.l == 6) {
    if      (strstr(lexeme.lex[4], "e") && strstr(lexeme.lex[5], "l")) strcpy(A->edist_name[0], lexeme.lex[4]); 
    else if (strstr(lexeme.lex[4], "l") && strstr(lexeme.lex[5], "e")) strcpy(A->edist_name[0], lexeme.lex[5]); 
    else grammar_fatal("%s() failed at atom %s rule %s nt %s.", yr_name, A->atom_syntax, R->rule_syntax, G->nt[R->nt_idx].ntname);
  }
  else grammar_fatal("%s() failed at atom %s rule %s nt %s.", yr_name, A->atom_syntax, R->rule_syntax, G->nt[R->nt_idx].ntname);

  if (rna_atom_write(A, R, G, TRUE, verbose) != eslOK) 
    grammar_fatal("%s() failed at atom %s rule %s nt %s.", yr_name, A->atom_syntax, R->rule_syntax, G->nt[R->nt_idx].ntname);

  /* atom 1: monosegment (i+1 to k-1) */
  A = &(R->atom[++a]);
  A->atomtype               = MONOSEGMENT_ATOM;
  A->nldists                = 1; 
  A->has_basepair           = FALSE;
  A->ncoords                = 2;              /* monosegment */
  A->coordbase[0]           = COORD_I;        /* i+1 */
  A->offset[0]              = +1;        
  A->coordbase[1]           = COORD_K;        /* k-1 */
  A->offset[1]              = -1;        
  strcpy(A->atom_syntax, lexeme.lex[1]);      /* atom name  */

  /* ldist name */
  if      (lexeme.l == 4) 
    strcpy(A->ldist_name[0], "l0"); 
  else if (lexeme.l == 5) {
    if      (strstr(lexeme.lex[4], "l")) strcpy(A->ldist_name[0], lexeme.lex[4]);
    else if (strstr(lexeme.lex[4], "l")) strcpy(A->ldist_name[0], "l0"); 
    else grammar_fatal("%s() failed at atom %s rule %s nt %s.", yr_name, A->atom_syntax, R->rule_syntax, G->nt[R->nt_idx].ntname);
  }
  else if (lexeme.l == 6) { 
    if      (strstr(lexeme.lex[4], "l") && strstr(lexeme.lex[5], "e")) strcpy(A->ldist_name[0], lexeme.lex[4]); 
    else if (strstr(lexeme.lex[4], "e") && strstr(lexeme.lex[5], "l")) strcpy(A->ldist_name[0], lexeme.lex[5]); 
    else grammar_fatal("%s() failed at atom %s rule %s nt %s.", yr_name, A->atom_syntax, R->rule_syntax, G->nt[R->nt_idx].ntname);
  }
  else grammar_fatal("%s() failed at atom %s rule %s nt %s.", yr_name, A->atom_syntax, R->rule_syntax, G->nt[R->nt_idx].ntname);
  
  if (rna_atom_write(A, R, G, TRUE, verbose) != eslOK) 
    grammar_fatal("%s() failed at atom %s rule %s nt %s.", yr_name, A->atom_syntax, R->rule_syntax, G->nt[R->nt_idx].ntname);

   /* atom 2: nonterminal (k+1,j) */
  A = &(R->atom[++a]);
  A->atomtype               = NONTERMINAL_ATOM;
  A->ncoords                = 2;              /* nonterminal */
  A->coordbase[0]           = COORD_K;        /* k+1 */
  A->offset[0]              = 1;        
  A->coordbase[1]           = COORD_J;        /* j */
  A->offset[1]              = 0;        
  A->max_nctxts             = 1;              /* context */
  A->maxctxt_basetag[0]     = -1;             /* -1 tag */
  strcpy(A->atom_syntax, lexeme.lex[3]);      /* atom name  */
  if (rna_atom_write(A, R, G, TRUE, verbose) != eslOK) 
    grammar_fatal("%s() failed at atom %s rule %s nt %s.", yr_name, A->atom_syntax, R->rule_syntax, G->nt[R->nt_idx].ntname);

  return a+1;
}
int
yacc_rule38_4at(RULE *R, struct lexeme_s lexeme, GRAMMAR *G, int verbose) 
{
  ATOM *A;
  char  yr_name[MAXSTR];
  int   a = -1; /* atom index */

  strcpy(yr_name, "yacc_rule38_4at");
  R->natoms = 4;

 /* atom 0: singlet emitter i */
  A = &(R->atom[++a]);
  A->atomtype          = EMISSION_ATOM;
  A->has_basepair      = FALSE;
  A->ncoords           = 2;             /* singlet  emitter */
  A->coordbase[0]      = COORD_I;       /* i */
  A->offset[0]         = 0;        
  strcpy(A->atom_syntax, lexeme.lex[0]); /* atom name  */

  /* edist name */
  if      (lexeme.l == 4) 
    strcpy(A->edist_name[0], "e0"); 
  else if (lexeme.l == 5) {
    if      (strstr(lexeme.lex[4], "e")) strcpy(A->edist_name[0], lexeme.lex[4]); 
    else if (strstr(lexeme.lex[4], "l")) strcpy(A->edist_name[0], "e0"); 
    else grammar_fatal("%s() failed at atom %s rule %s nt %s.", yr_name, A->atom_syntax, R->rule_syntax, G->nt[R->nt_idx].ntname);
  }
  else if (lexeme.l == 6) {
    if      (strstr(lexeme.lex[4], "e") && strstr(lexeme.lex[5], "l")) strcpy(A->edist_name[0], lexeme.lex[4]); 
    else if (strstr(lexeme.lex[4], "l") && strstr(lexeme.lex[5], "e")) strcpy(A->edist_name[0], lexeme.lex[5]); 
    else if (strstr(lexeme.lex[4], "e") && strstr(lexeme.lex[5], "e")) strcpy(A->edist_name[0], lexeme.lex[4]); 
    else grammar_fatal("%s() failed at atom %s rule %s nt %s.", yr_name, A->atom_syntax, R->rule_syntax, G->nt[R->nt_idx].ntname);
  }
  else if (lexeme.l == 7) {
    if      (strstr(lexeme.lex[4], "e") && strstr(lexeme.lex[5], "e") && strstr(lexeme.lex[6], "l")) strcpy(A->edist_name[0], lexeme.lex[4]); 
    else if (strstr(lexeme.lex[4], "e") && strstr(lexeme.lex[5], "l") && strstr(lexeme.lex[6], "e")) strcpy(A->edist_name[0], lexeme.lex[4]); 
    else if (strstr(lexeme.lex[4], "l") && strstr(lexeme.lex[5], "e") && strstr(lexeme.lex[6], "e")) strcpy(A->edist_name[0], lexeme.lex[5]); 
    else grammar_fatal("%s() failed at atom %s rule %s nt %s.", yr_name, A->atom_syntax, R->rule_syntax, G->nt[R->nt_idx].ntname);
  }
  else grammar_fatal("%s() failed at atom %s rule %s nt %s.", yr_name, A->atom_syntax, R->rule_syntax, G->nt[R->nt_idx].ntname);

  if (rna_atom_write(A, R, G, TRUE, verbose) != eslOK) 
    grammar_fatal("%s() failed at atom %s rule %s nt %s.", yr_name, A->atom_syntax, R->rule_syntax, G->nt[R->nt_idx].ntname);

  /* atom 1: monosegment (i+1 to k-1) */
  A = &(R->atom[++a]);
  A->atomtype            = MONOSEGMENT_ATOM;
  A->nldists             = 1; 
  A->has_basepair        = FALSE;
  A->ncoords             = 2;              /* monosegment */
  A->coordbase[0]        = COORD_I;        /* i+1 */
  A->offset[0]           = +1;        
  A->coordbase[1]        = COORD_K;        /* k-1 */
  A->offset[1]           = -1;        
  strcpy(A->atom_syntax, lexeme.lex[1]);   /* atom name  */

  /* ldist name */
  if      (lexeme.l == 4) 
    strcpy(A->ldist_name[0], "l0"); 
  else if (lexeme.l == 5) {
    if      (strstr(lexeme.lex[4], "l")) strcpy(A->ldist_name[0], lexeme.lex[4]);
    else if (strstr(lexeme.lex[4], "e")) strcpy(A->ldist_name[0], "l0"); 
    else grammar_fatal("%s() failed at atom %s rule %s nt %s.", yr_name, A->atom_syntax, R->rule_syntax, G->nt[R->nt_idx].ntname);
  }
  else if (lexeme.l == 6) { 
    if      (strstr(lexeme.lex[4], "l") && strstr(lexeme.lex[5], "e")) strcpy(A->ldist_name[0], lexeme.lex[4]); 
    else if (strstr(lexeme.lex[4], "e") && strstr(lexeme.lex[5], "l")) strcpy(A->ldist_name[0], lexeme.lex[5]); 
    else grammar_fatal("%s() failed at atom %s rule %s nt %s.", yr_name, A->atom_syntax, R->rule_syntax, G->nt[R->nt_idx].ntname);
  }
  else if (lexeme.l == 7) {
    if      (strstr(lexeme.lex[4], "e") && strstr(lexeme.lex[5], "e") && strstr(lexeme.lex[6], "l")) strcpy(A->ldist_name[0], lexeme.lex[6]); 
    else if (strstr(lexeme.lex[4], "e") && strstr(lexeme.lex[5], "l") && strstr(lexeme.lex[6], "e")) strcpy(A->ldist_name[0], lexeme.lex[5]); 
    else if (strstr(lexeme.lex[4], "l") && strstr(lexeme.lex[5], "e") && strstr(lexeme.lex[6], "e")) strcpy(A->ldist_name[0], lexeme.lex[4]); 
    else grammar_fatal("%s() failed at atom %s rule %s nt %s.", yr_name, A->atom_syntax, R->rule_syntax, G->nt[R->nt_idx].ntname);
  }
  else grammar_fatal("%s() failed at atom %s rule %s nt %s.", yr_name, A->atom_syntax, R->rule_syntax, G->nt[R->nt_idx].ntname);
  
  if (rna_atom_write(A, R, G, TRUE, verbose) != eslOK) 
    grammar_fatal("%s() failed at atom %s rule %s nt %s.", yr_name, A->atom_syntax, R->rule_syntax, G->nt[R->nt_idx].ntname);

 /* atom 2: singlet emitter k */
  A = &(R->atom[++a]);
  A->atomtype            = EMISSION_ATOM;
  A->has_basepair        = FALSE;
  A->ncoords             = 2;             /* singlet  emitter */
  A->coordbase[0]        = COORD_K;       /* k */
  A->offset[0]           = 0;        
  strcpy(A->atom_syntax, lexeme.lex[2]);   /* atom name  */

  /* edist name */
  if      (lexeme.l == 4) 
    strcpy(A->edist_name[0], "e0"); 
  else if (lexeme.l == 5) {
    if      (strstr(lexeme.lex[4], "e")) strcpy(A->edist_name[0], lexeme.lex[4]); 
    else if (strstr(lexeme.lex[4], "l")) strcpy(A->edist_name[0], "e0"); 
    else grammar_fatal("%s() failed at atom %s rule %s nt %s.", yr_name, A->atom_syntax, R->rule_syntax, G->nt[R->nt_idx].ntname);
  }
  else if (lexeme.l == 6) {
    if      (strstr(lexeme.lex[4], "e") && strstr(lexeme.lex[5], "l")) strcpy(A->edist_name[0], lexeme.lex[4]); 
    else if (strstr(lexeme.lex[4], "l") && strstr(lexeme.lex[5], "e")) strcpy(A->edist_name[0], lexeme.lex[5]); 
    else if (strstr(lexeme.lex[4], "e") && strstr(lexeme.lex[5], "e")) strcpy(A->edist_name[0], lexeme.lex[5]); 
    else grammar_fatal("%s() failed at atom %s rule %s nt %s.", yr_name, A->atom_syntax, R->rule_syntax, G->nt[R->nt_idx].ntname);
  }
  else if (lexeme.l == 7) {
    if      (strstr(lexeme.lex[4], "e") && strstr(lexeme.lex[5], "e") && strstr(lexeme.lex[6], "l")) strcpy(A->edist_name[0], lexeme.lex[5]); 
    else if (strstr(lexeme.lex[4], "e") && strstr(lexeme.lex[5], "l") && strstr(lexeme.lex[6], "e")) strcpy(A->edist_name[0], lexeme.lex[6]); 
    else if (strstr(lexeme.lex[4], "l") && strstr(lexeme.lex[5], "e") && strstr(lexeme.lex[6], "e")) strcpy(A->edist_name[0], lexeme.lex[6]); 
    else grammar_fatal("%s() failed at atom %s rule %s nt %s.", yr_name, A->atom_syntax, R->rule_syntax, G->nt[R->nt_idx].ntname);
  }
  else grammar_fatal("%s() failed at atom %s rule %s nt %s.", yr_name, A->atom_syntax, R->rule_syntax, G->nt[R->nt_idx].ntname);

  if (rna_atom_write(A, R, G, TRUE, verbose) != eslOK) 
    grammar_fatal("%s() failed at atom %s rule %s nt %s.", yr_name, A->atom_syntax, R->rule_syntax, G->nt[R->nt_idx].ntname);

   /* atom 3: nonterminal (k+1,j) */
  A = &(R->atom[++a]);
  A->atomtype            = NONTERMINAL_ATOM;
  A->max_nctxts          = 0;
  A->ncoords             = 2;              /* nonterminal */
  A->coordbase[0]        = COORD_K;        /* k+1 */
  A->offset[0]           = 1;        
  A->coordbase[1]        = COORD_J;        /* j */
  A->offset[1]           = 0;        
  strcpy(A->atom_syntax, lexeme.lex[3]);   /* atom name  */
  if (rna_atom_write(A, R, G, TRUE, verbose) != eslOK) 
    grammar_fatal("%s() failed at atom %s rule %s nt %s.", yr_name, A->atom_syntax, R->rule_syntax, G->nt[R->nt_idx].ntname);


  return a+1;
}

/* YACC RULE #39 NONTERM EMISSION MONOSEGMENT EMISSION 
 *
 * 3 atoms: nonterminal (i,l-1), doublet emission l,j, and monosegment (l+1 to j-1)
 *
 * 4 atoms: nonterminal (i,l-1), singlet emission l, monosegment (l+1 to j-1), and singlet emission j.
 */
int
yacc_rule39(RULE *R, struct lexeme_s lexeme, GRAMMAR *G, int verbose) 
{
  char yr_name[MAXSTR];
  int  natoms = 0; /* natoms */

  strcpy(yr_name, "yacc_rule39");
  
  if (lexeme.l < 7)       /* joint emission */
    natoms = yacc_rule39_3at(R, lexeme, G, verbose); 
  else if (lexeme.l == 7) /* independent emissions */
    natoms = yacc_rule39_4at(R, lexeme, G, verbose);
  else 
   grammar_fatal("%s() failed at rna_rule %s nt %s.", yr_name, R->rule_syntax, G->nt[R->nt_idx].ntname);

  return natoms;
}
int
yacc_rule39_3at(RULE *R, struct lexeme_s lexeme, GRAMMAR *G, int verbose) 
{
  ATOM *A;
  char  yr_name[MAXSTR];
  int   a = -1; /* atom index */
  int   nbasepairs;

  strcpy(yr_name, "yacc_rule39_3at");
  R->natoms = 3;

  if (is_base_pair(lexeme.lex[1], lexeme.lex[3])) 
    nbasepairs = 1;
  else 
    nbasepairs = 0;

   /* atom 0: nonterminal (i,l-1) */
  A = &(R->atom[++a]);
  A->atomtype               = NONTERMINAL_ATOM;
  A->ncoords                = 2;              /* nonterminal */
  A->coordbase[0]           = COORD_I;        /* i */
  A->offset[0]              = 0;        
  A->coordbase[1]           = COORD_L;        /* l-1 */
  A->offset[1]              = -1;        
  A->max_nctxts             = 1;              /* context */
  A->maxctxt_basetag[0]     = +1;             /* +1 tag */
 strcpy(A->atom_syntax, lexeme.lex[0]);       /* atom name  */
  if (rna_atom_write(A, R, G, TRUE, verbose) != eslOK) 
    grammar_fatal("%s() failed at atom %s rule %s nt %s.", yr_name, A->atom_syntax, R->rule_syntax, G->nt[R->nt_idx].ntname);

 /* atom 1: doublet emitter (l,j) */
  A = &(R->atom[++a]);
  A->atomtype               = EMISSION_ATOM;
  A->nbasepairs             = nbasepairs;
  A->has_basepair           = (A->nbasepairs > 0)? TRUE : FALSE;
  A->ncoords                = 2;             /* doublet emitter */
  A->coordbase[0]           = COORD_L;       /* l */
  A->offset[0]              = 0;        
  A->coordbase[1]           = COORD_J;       /* j */
  A->offset[1]              = 0;        
  A->bp[0].basepairtype     = rna_atom_basepairtype(A, G->nt[R->nt_idx].ntname);
  A->bp[0].basepair_coordl_idx = (A->has_basepair)? 0 : -1;
  A->bp[0].basepair_coordr_idx = (A->has_basepair)? 1 : -1;
  strcpy(A->atom_syntax, lexeme.lex[1]);    /* atom name  */
  strcat(A->atom_syntax, "^");              /* atom name  */
  strcat(A->atom_syntax, lexeme.lex[3]);    /* atom name  */

  /* edist name */
  if      (lexeme.l == 4) 
    strcpy(A->edist_name[0], "e0"); 
  else if (lexeme.l == 5) {
    if      (strstr(lexeme.lex[4], "e")) strcpy(A->edist_name[0], lexeme.lex[4]); 
    else if (strstr(lexeme.lex[4], "l")) strcpy(A->edist_name[0], "e0"); 
    else grammar_fatal("%s() failed at atom %s rule %s nt %s.", yr_name, A->atom_syntax, R->rule_syntax, G->nt[R->nt_idx].ntname);
  }
  else if (lexeme.l == 6) {
    if      (strstr(lexeme.lex[4], "e") && strstr(lexeme.lex[5], "l")) strcpy(A->edist_name[0], lexeme.lex[4]); 
    else if (strstr(lexeme.lex[4], "l") && strstr(lexeme.lex[5], "e")) strcpy(A->edist_name[0], lexeme.lex[5]); 
    else grammar_fatal("%s() failed at atom %s rule %s nt %s.", yr_name, A->atom_syntax, R->rule_syntax, G->nt[R->nt_idx].ntname);
  }
  else grammar_fatal("%s() failed at atom %s rule %s nt %s.", yr_name, A->atom_syntax, R->rule_syntax, G->nt[R->nt_idx].ntname);

  if (rna_atom_write(A, R, G, TRUE, verbose) != eslOK) 
    grammar_fatal("%s() failed at atom %s rule %s nt %s.", yr_name, A->atom_syntax, R->rule_syntax, G->nt[R->nt_idx].ntname);

  /* atom 2: monosegment (l+1 to j-1) */
  A = &(R->atom[++a]);
  A->atomtype               = MONOSEGMENT_ATOM;
  A->nldists                = 1; 
  A->has_basepair           = FALSE;
  A->ncoords                = 2;              /* monosegment */
  A->coordbase[0]           = COORD_L;        /* l+1 */
  A->offset[0]              = +1;        
  A->coordbase[1]           = COORD_J;        /* j-1 */
  A->offset[1]              = -1;        
  strcpy(A->atom_syntax, lexeme.lex[2]);      /* atom name  */

  /* ldist name */
  if      (lexeme.l == 4) 
    strcpy(A->ldist_name[0], "l0"); 
  else if (lexeme.l == 5) {
    if      (strstr(lexeme.lex[4], "l")) strcpy(A->ldist_name[0], lexeme.lex[4]);
    else if (strstr(lexeme.lex[4], "e")) strcpy(A->ldist_name[0], "l0"); 
    else grammar_fatal("%s() failed at atom %s rule %s nt %s.", yr_name, A->atom_syntax, R->rule_syntax, G->nt[R->nt_idx].ntname);
  }
  else if (lexeme.l == 6) { 
    if      (strstr(lexeme.lex[4], "l") && strstr(lexeme.lex[5], "e")) strcpy(A->ldist_name[0], lexeme.lex[4]); 
    else if (strstr(lexeme.lex[4], "e") && strstr(lexeme.lex[5], "l")) strcpy(A->ldist_name[0], lexeme.lex[5]); 
    else grammar_fatal("%s() failed at atom %s rule %s nt %s.", yr_name, A->atom_syntax, R->rule_syntax, G->nt[R->nt_idx].ntname);
  }
  else grammar_fatal("%s() failed at atom %s rule %s nt %s.", yr_name, A->atom_syntax, R->rule_syntax, G->nt[R->nt_idx].ntname);
  
  if (rna_atom_write(A, R, G, TRUE, verbose) != eslOK) 
    grammar_fatal("%s() failed at atom %s rule %s nt %s.", yr_name, A->atom_syntax, R->rule_syntax, G->nt[R->nt_idx].ntname);

  return a+1;
}
int
yacc_rule39_4at(RULE *R, struct lexeme_s lexeme, GRAMMAR *G, int verbose) 
{
  ATOM *A;
  char  yr_name[MAXSTR];
  int   a = -1; /* atom index */

  strcpy(yr_name, "yacc_rule39_4at");
  R->natoms = 4;

  /* atom 0: nonterminal (i,l-1) */
  A = &(R->atom[++a]);
  A->atomtype            = NONTERMINAL_ATOM;
  A->ncoords             = 2;              /* nonterminal */
  A->coordbase[0]        = COORD_I;        /* i */
  A->offset[0]           = 0;        
  A->coordbase[1]        = COORD_L;        /* l-1 */
  A->offset[1]           = -1;        
  A->max_nctxts          = 1;              /* context */
  A->maxctxt_basetag[0]  = +1;             /* +1 tag */
  strcpy(A->atom_syntax, lexeme.lex[0]);   /* atom name  */
  if (rna_atom_write(A, R, G, TRUE, verbose) != eslOK) 
    grammar_fatal("%s() failed at atom %s rule %s nt %s.", yr_name, A->atom_syntax, R->rule_syntax, G->nt[R->nt_idx].ntname);

 /* atom 1: singlet emitter l */
  A = &(R->atom[++a]);
  A->atomtype            = EMISSION_ATOM;
  A->has_basepair        = FALSE;
  A->ncoords             = 2;             /* singlet emitter */
  A->coordbase[0]        = COORD_L;       /* l */
  A->offset[0]           = 0;        
  strcpy(A->atom_syntax, lexeme.lex[1]);   /* atom name  */

  /* edist name */
  if      (lexeme.l == 4) 
    strcpy(A->edist_name[0], "e0"); 
  else if (lexeme.l == 5) {
    if      (strstr(lexeme.lex[4], "e")) strcpy(A->edist_name[0], lexeme.lex[4]); 
    else if (strstr(lexeme.lex[4], "l")) strcpy(A->edist_name[0], "e0"); 
    else grammar_fatal("%s() failed at atom %s rule %s nt %s.", yr_name, A->atom_syntax, R->rule_syntax, G->nt[R->nt_idx].ntname);
  }
  else if (lexeme.l == 6) {
    if      (strstr(lexeme.lex[4], "e") && strstr(lexeme.lex[5], "l")) strcpy(A->edist_name[0], lexeme.lex[4]); 
    else if (strstr(lexeme.lex[4], "l") && strstr(lexeme.lex[5], "e")) strcpy(A->edist_name[0], lexeme.lex[5]); 
    else if (strstr(lexeme.lex[4], "e") && strstr(lexeme.lex[5], "e")) strcpy(A->edist_name[0], lexeme.lex[4]); 
    else grammar_fatal("%s() failed at atom %s rule %s nt %s.", yr_name, A->atom_syntax, R->rule_syntax, G->nt[R->nt_idx].ntname);
  }
  else if (lexeme.l == 7) {
    if      (strstr(lexeme.lex[4], "e") && strstr(lexeme.lex[5], "e") && strstr(lexeme.lex[6], "l")) strcpy(A->edist_name[0], lexeme.lex[4]); 
    else if (strstr(lexeme.lex[4], "e") && strstr(lexeme.lex[5], "l") && strstr(lexeme.lex[6], "e")) strcpy(A->edist_name[0], lexeme.lex[4]); 
    else if (strstr(lexeme.lex[4], "l") && strstr(lexeme.lex[5], "e") && strstr(lexeme.lex[6], "e")) strcpy(A->edist_name[0], lexeme.lex[5]); 
    else grammar_fatal("%s() failed at atom %s rule %s nt %s.", yr_name, A->atom_syntax, R->rule_syntax, G->nt[R->nt_idx].ntname);
  }
  else grammar_fatal("%s() failed at atom %s rule %s nt %s.", yr_name, A->atom_syntax, R->rule_syntax, G->nt[R->nt_idx].ntname);

  if (rna_atom_write(A, R, G, TRUE, verbose) != eslOK) 
    grammar_fatal("%s() failed at atom %s rule %s nt %s.", yr_name, A->atom_syntax, R->rule_syntax, G->nt[R->nt_idx].ntname);

  /* atom 2: monosegment (l+1 to j-1) */
  A = &(R->atom[++a]);
  A->atomtype            = MONOSEGMENT_ATOM;
  A->nldists             = 1; 
  A->has_basepair        = FALSE;
  A->ncoords             = 2;              /* monosegment */
  A->coordbase[0]        = COORD_L;        /* l+1 */
  A->offset[0]           = +1;        
  A->coordbase[1]        = COORD_J;        /* j-1 */
  A->offset[1]           = -1;        
  strcpy(A->atom_syntax, lexeme.lex[2]);   /* atom name  */

  /* ldist name */
  if      (lexeme.l == 4) 
    strcpy(A->ldist_name[0], "l0"); 
  else if (lexeme.l == 5) {
    if      (strstr(lexeme.lex[4], "l")) strcpy(A->ldist_name[0], lexeme.lex[4]);
    else if (strstr(lexeme.lex[4], "e")) strcpy(A->ldist_name[0], "l0"); 
    else grammar_fatal("%s() failed at atom %s rule %s nt %s.", yr_name, A->atom_syntax, R->rule_syntax, G->nt[R->nt_idx].ntname);
  }
  else if (lexeme.l == 6) { 
    if      (strstr(lexeme.lex[4], "l") && strstr(lexeme.lex[5], "e")) strcpy(A->ldist_name[0], lexeme.lex[4]); 
    else if (strstr(lexeme.lex[4], "e") && strstr(lexeme.lex[5], "l")) strcpy(A->ldist_name[0], lexeme.lex[5]); 
    else grammar_fatal("%s() failed at atom %s rule %s nt %s.", yr_name, A->atom_syntax, R->rule_syntax, G->nt[R->nt_idx].ntname);
  }
  else if (lexeme.l == 7) {
    if      (strstr(lexeme.lex[4], "e") && strstr(lexeme.lex[5], "e") && strstr(lexeme.lex[6], "l")) strcpy(A->ldist_name[0], lexeme.lex[6]); 
    else if (strstr(lexeme.lex[4], "e") && strstr(lexeme.lex[5], "l") && strstr(lexeme.lex[6], "e")) strcpy(A->ldist_name[0], lexeme.lex[5]); 
    else if (strstr(lexeme.lex[4], "l") && strstr(lexeme.lex[5], "e") && strstr(lexeme.lex[6], "e")) strcpy(A->ldist_name[0], lexeme.lex[4]); 
    else grammar_fatal("%s() failed at atom %s rule %s nt %s.", yr_name, A->atom_syntax, R->rule_syntax, G->nt[R->nt_idx].ntname);
  }
  else grammar_fatal("%s() failed at atom %s rule %s nt %s.", yr_name, A->atom_syntax, R->rule_syntax, G->nt[R->nt_idx].ntname);
  
  if (rna_atom_write(A, R, G, TRUE, verbose) != eslOK) 
    grammar_fatal("%s() failed at atom %s rule %s nt %s.", yr_name, A->atom_syntax, R->rule_syntax, G->nt[R->nt_idx].ntname);

 /* atom 3: singlet emitter j */
  A = &(R->atom[++a]);
  A->atomtype          = EMISSION_ATOM;
  A->has_basepair      = FALSE;
  A->ncoords           = 2;             /* singlet emitter */
  A->coordbase[0]      = COORD_J;       /* j */
  A->offset[0]         = 0;        
  strcpy(A->atom_syntax, lexeme.lex[3]); /* atom name  */

  /* edist name */
  if      (lexeme.l == 4) 
    strcpy(A->edist_name[0], "e0"); 
  else if (lexeme.l == 5) {
    if      (strstr(lexeme.lex[4], "e")) strcpy(A->edist_name[0], lexeme.lex[4]); 
    else if (strstr(lexeme.lex[4], "l")) strcpy(A->edist_name[0], "e0"); 
    else grammar_fatal("%s() failed at atom %s rule %s nt %s.", yr_name, A->atom_syntax, R->rule_syntax, G->nt[R->nt_idx].ntname);
  }
  else if (lexeme.l == 6) {
    if      (strstr(lexeme.lex[4], "e") && strstr(lexeme.lex[5], "l")) strcpy(A->edist_name[0], lexeme.lex[4]); 
    else if (strstr(lexeme.lex[4], "l") && strstr(lexeme.lex[5], "e")) strcpy(A->edist_name[0], lexeme.lex[5]); 
    else if (strstr(lexeme.lex[4], "e") && strstr(lexeme.lex[5], "e")) strcpy(A->edist_name[0], lexeme.lex[5]); 
    else grammar_fatal("%s() failed at atom %s rule %s nt %s.", yr_name, A->atom_syntax, R->rule_syntax, G->nt[R->nt_idx].ntname);
  }
  else if (lexeme.l == 7) {
    if      (strstr(lexeme.lex[4], "e") && strstr(lexeme.lex[5], "e") && strstr(lexeme.lex[6], "l")) strcpy(A->edist_name[0], lexeme.lex[5]); 
    else if (strstr(lexeme.lex[4], "e") && strstr(lexeme.lex[5], "l") && strstr(lexeme.lex[6], "e")) strcpy(A->edist_name[0], lexeme.lex[6]); 
    else if (strstr(lexeme.lex[4], "l") && strstr(lexeme.lex[5], "e") && strstr(lexeme.lex[6], "e")) strcpy(A->edist_name[0], lexeme.lex[6]); 
    else grammar_fatal("%s() failed at atom %s rule %s nt %s.", yr_name, A->atom_syntax, R->rule_syntax, G->nt[R->nt_idx].ntname);
  }
  else grammar_fatal("%s() failed at atom %s rule %s nt %s.", yr_name, A->atom_syntax, R->rule_syntax, G->nt[R->nt_idx].ntname);

  if (rna_atom_write(A, R, G, TRUE, verbose) != eslOK) 
    grammar_fatal("%s() failed at atom %s rule %s nt %s.", yr_name, A->atom_syntax, R->rule_syntax, G->nt[R->nt_idx].ntname);

  return a+1;
}

/* YACC RULE #40 EMISSION LDISEGMENT NONTERM RDISEGMENT EMISSION 
 *
 * 3 atoms:  double emission i,j, disegment (i+1 to k) + (l to j-1),  and nonterminal (k+1,l-1) 
 *
 * 4 atoms:  singlet emission i, disegment (i+1 to k) + (l to j-1), nonterminal (k+1,l-1), and singlet emission j
 */
int
yacc_rule40(RULE *R, struct lexeme_s lexeme, GRAMMAR *G, int verbose) 
{
  char yr_name[MAXSTR];
  int  natoms = 0; /* natoms */

  strcpy(yr_name, "yacc_rule40");
  
  if (lexeme.l < 8)       /* joint emission */
    natoms = yacc_rule40_3at(R, lexeme, G, verbose);
  else if (lexeme.l == 8) /* independent emissions */
    natoms = yacc_rule40_4at(R, lexeme, G, verbose);
  else 
   grammar_fatal("%s() failed at rna_rule %s nt %s.", yr_name, R->rule_syntax, G->nt[R->nt_idx].ntname);

  return natoms;
}
int
yacc_rule40_3at(RULE *R, struct lexeme_s lexeme, GRAMMAR *G, int verbose) 
{
  ATOM *A;
  char  yr_name[MAXSTR];
  int   a = -1; /* atom index */
  int   nbasepairs;

  strcpy(yr_name, "yacc_rule40_3at");
  R->natoms = 3;

  if (is_base_pair(lexeme.lex[0], lexeme.lex[4])) 
    nbasepairs = 1;
  else 
    nbasepairs = 0;

   /* atom 0: doublet emitter (i,j) */
  A = &(R->atom[++a]);
  A->atomtype               = EMISSION_ATOM;
  A->nbasepairs             = nbasepairs;
  A->has_basepair           = (A->nbasepairs > 0)? TRUE : FALSE;
  A->ncoords                = 2;             /* doublet emitter */
  A->coordbase[0]           = COORD_I;       /* i */
  A->offset[0]              = 0;        
  A->coordbase[1]           = COORD_J;       /* j */
  A->offset[1]              = 0;        
  A->bp[0].basepairtype     = rna_atom_basepairtype(A, G->nt[R->nt_idx].ntname);
  A->bp[0].basepair_coordl_idx = (A->has_basepair)? 0 : -1;
  A->bp[0].basepair_coordr_idx = (A->has_basepair)? 1 : -1;
  strcpy(A->atom_syntax, lexeme.lex[0]);    /* atom name  */
  strcat(A->atom_syntax, "^");              /* atom name  */
  strcat(A->atom_syntax, lexeme.lex[4]);    /* atom name  */

  /* edist name */
  if      (lexeme.l == 5) 
    strcpy(A->edist_name[0], "e0"); 
  else if (lexeme.l == 6) {
    if      (strstr(lexeme.lex[5], "e")) strcpy(A->edist_name[0], lexeme.lex[5]);
    else if (strstr(lexeme.lex[5], "l")) strcpy(A->edist_name[0], "e0"); 
    else grammar_fatal("%s() failed at atom %s rule %s nt %s.", yr_name, A->atom_syntax, R->rule_syntax, G->nt[R->nt_idx].ntname);
  }
  else if (lexeme.l == 7) {
    if      (strstr(lexeme.lex[5], "e") && strstr(lexeme.lex[6], "l")) strcpy(A->edist_name[0], lexeme.lex[5]); 
    else if (strstr(lexeme.lex[5], "l") && strstr(lexeme.lex[6], "e")) strcpy(A->edist_name[0], lexeme.lex[6]); 
    else grammar_fatal("%s() failed at atom %s rule %s nt %s.", yr_name, A->atom_syntax, R->rule_syntax, G->nt[R->nt_idx].ntname);
  }
  else grammar_fatal("%s() failed at atom %s rule %s nt %s.", yr_name, A->atom_syntax, R->rule_syntax, G->nt[R->nt_idx].ntname);

  if (rna_atom_write(A, R, G, TRUE, verbose) != eslOK) 
    grammar_fatal("%s() failed at atom %s rule %s nt %s.", yr_name, A->atom_syntax, R->rule_syntax, G->nt[R->nt_idx].ntname);

  /* atom 1: disegment (i+1 to k)+(l to j-1) */
  A = &(R->atom[++a]);
  A->atomtype               = DISEGMENT_ATOM;
  A->nldists                = 1; 
  A->has_basepair           = FALSE;
  A->ncoords                = 4;              /* disegment */
  A->coordbase[0]           = COORD_I;        /* i+1 */
  A->offset[0]              = +1;        
  A->coordbase[1]           = COORD_K;        /* k */
  A->offset[1]              = 0;        
  A->coordbase[2]           = COORD_L;        /* l */
  A->offset[2]              = 0;        
  A->coordbase[3]           = COORD_J;        /* j-1 */
  A->offset[3]              = -1;        
  A->nedists                = 0;
  A->ncontexts              = 0;
  strcpy(A->atom_syntax, lexeme.lex[1]);    /* atom name  */
  strcat(A->atom_syntax, "^");              /* atom name  */
  strcat(A->atom_syntax, lexeme.lex[3]);    /* atom name  */

  /* ldist name */
  if      (lexeme.l == 5) 
    strcpy(A->ldist_name[0], "l0"); 
  else if (lexeme.l == 6) {
    if      (strstr(lexeme.lex[5], "l")) strcpy(A->ldist_name[0], lexeme.lex[5]);
    else if (strstr(lexeme.lex[5], "e")) strcpy(A->ldist_name[0], "l0"); 
    else grammar_fatal("%s() failed at atom %s rule %s nt %s.", yr_name, A->atom_syntax, R->rule_syntax, G->nt[R->nt_idx].ntname);
  }
  else if (lexeme.l == 7) {
    if      (strstr(lexeme.lex[5], "e") && strstr(lexeme.lex[6], "l")) strcpy(A->ldist_name[0], lexeme.lex[6]); 
    else if (strstr(lexeme.lex[5], "l") && strstr(lexeme.lex[6], "e")) strcpy(A->ldist_name[0], lexeme.lex[5]); 
    else grammar_fatal("%s() failed at atom %s rule %s nt %s.", yr_name, A->atom_syntax, R->rule_syntax, G->nt[R->nt_idx].ntname);
  }
  else grammar_fatal("%s() failed at atom %s rule %s nt %s.", yr_name, A->atom_syntax, R->rule_syntax, G->nt[R->nt_idx].ntname);
  
  if (rna_atom_write(A, R, G, TRUE, verbose) != eslOK) 
    grammar_fatal("%s() failed at atom %s rule %s nt %s.", yr_name, A->atom_syntax, R->rule_syntax, G->nt[R->nt_idx].ntname);
  
  /* atom 2: nonterminal (k+1,l-1) */
  A = &(R->atom[++a]);   
  A->atomtype               = NONTERMINAL_ATOM;
  A->ncoords                = 2;              /* nonterminal */
  A->coordbase[0]           = COORD_K;        /* k + 1 */
  A->offset[0]              = +1;        
  A->coordbase[1]           = COORD_L;        /* l - 1 */
  A->offset[1]              = -1;        
  A->max_nctxts             = 0;              /* context */
  strcpy(A->atom_syntax, lexeme.lex[2]);      /* atom name  */
  if (rna_atom_write(A, R, G, TRUE, verbose) != eslOK) 
    grammar_fatal("%s() failed at atom %s rule %s nt %s.", yr_name, A->atom_syntax, R->rule_syntax, G->nt[R->nt_idx].ntname);

  return a+1;
}
int
yacc_rule40_4at(RULE *R, struct lexeme_s lexeme, GRAMMAR *G, int verbose) 
{
  ATOM *A;
  char  yr_name[MAXSTR];
  int   a = -1; /* atom index */

  strcpy(yr_name, "yacc_rule40_4at");
  R->natoms = 4;

  /* atom 0: singlet emitter i */
  A = &(R->atom[++a]);
  A->atomtype          = EMISSION_ATOM;
  A->has_basepair      = FALSE;
  A->ncoords           = 1;             /* singlet emitter */
  A->coordbase[0]      = COORD_I;       /* i */
  A->offset[0]         = 0;        
  strcpy(A->atom_syntax, lexeme.lex[0]); /* atom name  */

  /* edist name */
  if      (lexeme.l == 5) 
    strcpy(A->edist_name[0], "e0"); 
  else if (lexeme.l == 6) {
    if      (strstr(lexeme.lex[5], "e")) strcpy(A->edist_name[0], lexeme.lex[5]);
    else if (strstr(lexeme.lex[5], "l")) strcpy(A->edist_name[0], "e0"); 
    else grammar_fatal("%s() failed at atom %s rule %s nt %s.", yr_name, A->atom_syntax, R->rule_syntax, G->nt[R->nt_idx].ntname);
  }
  else if (lexeme.l == 7) {
    if      (strstr(lexeme.lex[5], "e") && strstr(lexeme.lex[6], "l")) strcpy(A->edist_name[0], lexeme.lex[5]); 
    else if (strstr(lexeme.lex[5], "l") && strstr(lexeme.lex[6], "e")) strcpy(A->edist_name[0], lexeme.lex[6]); 
    else if (strstr(lexeme.lex[5], "e") && strstr(lexeme.lex[6], "e")) strcpy(A->edist_name[0], lexeme.lex[5]); 
    else grammar_fatal("%s() failed at atom %s rule %s nt %s.", yr_name, A->atom_syntax, R->rule_syntax, G->nt[R->nt_idx].ntname);
  }
  else if (lexeme.l == 8) {
    if      (strstr(lexeme.lex[5], "e") && strstr(lexeme.lex[6], "e") && strstr(lexeme.lex[7], "l")) strcpy(A->edist_name[0], lexeme.lex[5]); 
    else if (strstr(lexeme.lex[5], "e") && strstr(lexeme.lex[6], "l") && strstr(lexeme.lex[7], "e")) strcpy(A->edist_name[0], lexeme.lex[5]); 
    else if (strstr(lexeme.lex[5], "l") && strstr(lexeme.lex[6], "e") && strstr(lexeme.lex[7], "e")) strcpy(A->edist_name[0], lexeme.lex[6]); 
    else grammar_fatal("%s() failed at atom %s rule %s nt %s.", yr_name, A->atom_syntax, R->rule_syntax, G->nt[R->nt_idx].ntname);
  }
  else grammar_fatal("%s() failed at atom %s rule %s nt %s.", yr_name, A->atom_syntax, R->rule_syntax, G->nt[R->nt_idx].ntname);

  if (rna_atom_write(A, R, G, TRUE, verbose) != eslOK) 
    grammar_fatal("%s() failed at atom %s rule %s nt %s.", yr_name, A->atom_syntax, R->rule_syntax, G->nt[R->nt_idx].ntname);

  /* atom 1: disegment (i+1 to k)+(l to j-1) */
  A = &(R->atom[++a]);
  A->atomtype            = DISEGMENT_ATOM;
  A->nldists             = 1; 
  A->has_basepair        = FALSE;
  A->ncoords             = 4;            /* disegment */
  A->coordbase[0]        = COORD_I;      /* i+1 */
  A->offset[0]           = +1;        
  A->coordbase[1]        = COORD_K;      /* k */
  A->offset[1]           = 0;        
  A->coordbase[2]        = COORD_L;      /* l */
  A->offset[2]           = 0;        
  A->coordbase[3]        = COORD_J;      /* j-1 */
  A->offset[3]           = -1;        
  A->nedists             = 0;
  A->ncontexts           = 0;
  strcpy(A->atom_syntax, lexeme.lex[1]); /* atom name  */
  strcat(A->atom_syntax, "^");           /* atom name  */
  strcat(A->atom_syntax, lexeme.lex[3]); /* atom name  */

  /* ldist name */
  if      (lexeme.l == 5) 
    strcpy(A->ldist_name[0], "l0"); 
  else if (lexeme.l == 6) {
    if      (strstr(lexeme.lex[5], "l")) strcpy(A->ldist_name[0], lexeme.lex[5]);
    else if (strstr(lexeme.lex[5], "e")) strcpy(A->ldist_name[0], "l0"); 
    else grammar_fatal("%s() failed at atom %s rule %s nt %s.", yr_name, A->atom_syntax, R->rule_syntax, G->nt[R->nt_idx].ntname);
  }
  else if (lexeme.l == 7) {
    if      (strstr(lexeme.lex[5], "e") && strstr(lexeme.lex[6], "l")) strcpy(A->ldist_name[0], lexeme.lex[6]); 
    else if (strstr(lexeme.lex[5], "l") && strstr(lexeme.lex[6], "e")) strcpy(A->ldist_name[0], lexeme.lex[5]); 
    else if (strstr(lexeme.lex[5], "e") && strstr(lexeme.lex[6], "e")) strcpy(A->ldist_name[0], "l0");
    else grammar_fatal("%s() failed at atom %s rule %s nt %s.", yr_name, A->atom_syntax, R->rule_syntax, G->nt[R->nt_idx].ntname);
  }
  else if (lexeme.l == 8) {
    if      (strstr(lexeme.lex[5], "e") && strstr(lexeme.lex[6], "e") && strstr(lexeme.lex[7], "l")) strcpy(A->ldist_name[0], lexeme.lex[7]); 
    else if (strstr(lexeme.lex[5], "e") && strstr(lexeme.lex[6], "l") && strstr(lexeme.lex[7], "e")) strcpy(A->ldist_name[0], lexeme.lex[6]); 
    else if (strstr(lexeme.lex[5], "l") && strstr(lexeme.lex[6], "e") && strstr(lexeme.lex[7], "e")) strcpy(A->ldist_name[0], lexeme.lex[5]); 
    else grammar_fatal("%s() failed at atom %s rule %s nt %s.", yr_name, A->atom_syntax, R->rule_syntax, G->nt[R->nt_idx].ntname);
  }
  else grammar_fatal("%s() failed at atom %s rule %s nt %s.", yr_name, A->atom_syntax, R->rule_syntax, G->nt[R->nt_idx].ntname);
  
  if (rna_atom_write(A, R, G, TRUE, verbose) != eslOK) 
    grammar_fatal("%s() failed at atom %s rule %s nt %s.", yr_name, A->atom_syntax, R->rule_syntax, G->nt[R->nt_idx].ntname);
  
  /* atom 2: nonterminal (k+1,l-1) */
  A = &(R->atom[++a]);
  A->atomtype            = NONTERMINAL_ATOM;
  A->ncoords             = 2;              /* nonterminal */
  A->coordbase[0]        = COORD_K;        /* k + 1 */
  A->offset[0]           = +1;        
  A->coordbase[1]        = COORD_L;        /* l - 1 */
  A->offset[1]           = -1;        
  A->max_nctxts          = 0;              /* context */
  strcpy(A->atom_syntax, lexeme.lex[2]);   /* atom name  */
  if (rna_atom_write(A, R, G, TRUE, verbose) != eslOK) 
    grammar_fatal("%s() failed at atom %s rule %s nt %s.", yr_name, A->atom_syntax, R->rule_syntax, G->nt[R->nt_idx].ntname);

  /* atom 3: singlet emitter j */
  A = &(R->atom[++a]);
  A->atomtype            = EMISSION_ATOM;
  A->has_basepair        = FALSE;
  A->ncoords             = 1;             /* singlet emitter */
  A->coordbase[0]        = COORD_J;       /* j */
  A->offset[0]           = 0;        
  strcpy(A->atom_syntax, lexeme.lex[4]);  /* atom name  */

  /* edist name */
  if      (lexeme.l == 5) 
    strcpy(A->edist_name[0], "e0"); 
  else if (lexeme.l == 6) {
    if      (strstr(lexeme.lex[5], "e")) strcpy(A->edist_name[0], lexeme.lex[5]);
    else if (strstr(lexeme.lex[5], "l")) strcpy(A->edist_name[0], "e0"); 
    else grammar_fatal("%s() failed at atom %s rule %s nt %s.", yr_name, A->atom_syntax, R->rule_syntax, G->nt[R->nt_idx].ntname);
  }
  else if (lexeme.l == 7) {
    if      (strstr(lexeme.lex[5], "e") && strstr(lexeme.lex[6], "l")) strcpy(A->edist_name[0], lexeme.lex[5]); 
    else if (strstr(lexeme.lex[5], "l") && strstr(lexeme.lex[6], "e")) strcpy(A->edist_name[0], lexeme.lex[6]); 
    else if (strstr(lexeme.lex[5], "e") && strstr(lexeme.lex[6], "e")) strcpy(A->edist_name[0], lexeme.lex[6]); 
    else grammar_fatal("%s() failed at atom %s rule %s nt %s.", yr_name, A->atom_syntax, R->rule_syntax, G->nt[R->nt_idx].ntname);
  }
  else if (lexeme.l == 8) {
    if      (strstr(lexeme.lex[5], "e") && strstr(lexeme.lex[6], "e") && strstr(lexeme.lex[7], "l")) strcpy(A->edist_name[0], lexeme.lex[6]); 
    else if (strstr(lexeme.lex[5], "e") && strstr(lexeme.lex[6], "l") && strstr(lexeme.lex[7], "e")) strcpy(A->edist_name[0], lexeme.lex[7]); 
    else if (strstr(lexeme.lex[5], "l") && strstr(lexeme.lex[6], "e") && strstr(lexeme.lex[7], "e")) strcpy(A->edist_name[0], lexeme.lex[7]); 
    else grammar_fatal("%s() failed at atom %s rule %s nt %s.", yr_name, A->atom_syntax, R->rule_syntax, G->nt[R->nt_idx].ntname);
  }
  else grammar_fatal("%s() failed at atom %s rule %s nt %s.", yr_name, A->atom_syntax, R->rule_syntax, G->nt[R->nt_idx].ntname);


  if (rna_atom_write(A, R, G, TRUE, verbose) != eslOK) 
    grammar_fatal("%s() failed at atom %s rule %s nt %s.", yr_name, A->atom_syntax, R->rule_syntax, G->nt[R->nt_idx].ntname);

  return a+1;
}

/* YACC RULE #41 EMISSION EMISSION NONTERM EMISSION NONTERM 
 *
 * 3 atoms, triplet emission i,i+1,k, nonterminal (i+2,k-1), nonterminal (k+1,j)
 *
 */
int
yacc_rule41(RULE *R, struct lexeme_s lexeme, GRAMMAR *G, int verbose) 
{
  char yr_name[MAXSTR];
  int  natoms = 0; /* natoms */

  strcpy(yr_name, "yacc_rule41");
  
  if (lexeme.l < 7)       /* joint emission */
    natoms = yacc_rule41_3at(R, lexeme, G, verbose);
  else 
    grammar_fatal("%s() failed at rna_rule %s nt %s.", yr_name, R->rule_syntax, G->nt[R->nt_idx].ntname);
    
  return natoms;
}
int
yacc_rule41_3at(RULE *R, struct lexeme_s lexeme, GRAMMAR *G, int verbose) 
{
  ATOM *A;
  char  yr_name[MAXSTR];
  int   a = -1; /* atom index */
  int   nbasepairs;
  int   notallowed = FALSE;

  if (is_base_pair(lexeme.lex[0], lexeme.lex[1])) notallowed = TRUE; /* a  a' S c  P  */

  if (is_base_pair(lexeme.lex[0], lexeme.lex[3]) || /* a  b  S a' P  */
      is_base_pair(lexeme.lex[1], lexeme.lex[3]))   /* b  a  S a' P  */
    nbasepairs = 1;
  else 
    nbasepairs = 0;

  strcpy(yr_name, "yacc_rule41_3at");
  R->natoms = 3;

  /* atom 0: three-way emitter i,i+1,k */
  A = &(R->atom[++a]);
  A->atomtype               = EMISSION_ATOM;
  A->nbasepairs             = nbasepairs;
  A->has_basepair           = (nbasepairs > 0)? TRUE : FALSE;
  A->ncoords                = 3;             /* three-way emitter */
  A->coordbase[0]           = COORD_I;       /* i */
  A->offset[0]              = 0;        
  A->coordbase[1]           = COORD_I;       /* i+1 */
  A->offset[1]              = +1;        
  A->coordbase[2]           = COORD_K;       /* k */
  A->offset[2]              = 0; 
  if      (is_base_pair(lexeme.lex[0], lexeme.lex[3])) { /* a  b  S a' P  */
    A->bp[0].basepairtype        = rna_atom_basepairtype(A, lexeme.lex[2]);
    A->bp[0].basepair_coordl_idx = 0;
    A->bp[0].basepair_coordr_idx = 2;
  }
  else if (is_base_pair(lexeme.lex[1], lexeme.lex[3])) { /* b  a  S a' P  */
    A->bp[0].basepairtype        = rna_atom_basepairtype(A, lexeme.lex[2]);
    A->bp[0].basepair_coordl_idx = 1;
    A->bp[0].basepair_coordr_idx = 2;
  }
  strcpy(A->atom_syntax, lexeme.lex[0]);    /* atom name  */
  strcat(A->atom_syntax, lexeme.lex[1]);    /* atom name  */
  strcat(A->atom_syntax, "^");              /* atom name  */
  strcat(A->atom_syntax, lexeme.lex[3]);    /* atom name  */

 /* edist name */
  if      (lexeme.l == 5) 
    strcpy(A->edist_name[0], "e0"); 
  else if (lexeme.l == 6) { 
    if (strstr(lexeme.lex[5], "e")) strcpy(A->edist_name[0], lexeme.lex[5]);
    else grammar_fatal("%s() failed at atom %s rule %s nt %s.", yr_name, A->atom_syntax, R->rule_syntax, G->nt[R->nt_idx].ntname);
  }
  else grammar_fatal("%s() failed at atom %s rule %s nt %s.", yr_name, A->atom_syntax, R->rule_syntax, G->nt[R->nt_idx].ntname);

  if (rna_atom_write(A, R, G, TRUE, verbose) != eslOK) 
    grammar_fatal("%s() failed at atom %s rule %s nt %s.", yr_name, A->atom_syntax, R->rule_syntax, G->nt[R->nt_idx].ntname);
  
  /* atom 1: nonterminal (i+2,k-1) */
  A = &(R->atom[++a]);
  A->atomtype            = NONTERMINAL_ATOM;
  A->ncoords             = 2;             /* nonterminal */
  A->coordbase[0]        = COORD_I;       /* i+2 */
  A->offset[0]           = +2;        
  A->coordbase[1]        = COORD_K;       /* k-1 */
  A->offset[1]           = -1;        
  A->max_nctxts          = 3;             /* context */
  A->maxctxt_basetag[0]  = -2;            /* -2 tag */
  A->maxctxt_basetag[1]  = -1;            /* -1 tag */
  A->maxctxt_basetag[2]  = +1;            /* +1 tag */
  strcpy(A->atom_syntax, lexeme.lex[2]);  /* atom name  */
  if (rna_atom_write(A, R, G, TRUE, verbose) != eslOK) 
    grammar_fatal("%s() failed at atom %s rule %s nt %s.", yr_name, A->atom_syntax, R->rule_syntax, G->nt[R->nt_idx].ntname);
  
  /* atom 2: nonterminal (k+1,j) */
  A = &(R->atom[++a]);
  A->atomtype            = NONTERMINAL_ATOM;
  A->ncoords             = 2;             /* nonterminal */
  A->coordbase[0]        = COORD_K;       /* k+1 */
  A->offset[0]           = 1;        
  A->coordbase[1]        = COORD_J;       /* j */
  A->offset[1]           = 0;        
  A->max_nctxts          = 1;             /* context */
  A->maxctxt_basetag[0]  = -1;            /* -1 tag */
  strcpy(A->atom_syntax, lexeme.lex[4]);  /* atom name  */
  if (rna_atom_write(A, R, G, TRUE, verbose) != eslOK) 
    grammar_fatal("%s() failed at atom %s rule %s nt %s.", yr_name, A->atom_syntax, R->rule_syntax, G->nt[R->nt_idx].ntname);

  if (notallowed) 
    grammar_fatal("%s() failed at atom %s rule %s nt %s.", yr_name, A->atom_syntax, R->rule_syntax, G->nt[R->nt_idx].ntname);
  
  return a+1;
}

/* YACC RULE #42 NONTERM EMISSION NONTERM EMISSION EMISSION
 *
 * 3 atoms, nonterminal (i,k-1), triplet emission k,j-1,j, and nonterminal (k+1,j-2)
 *
 */
int
yacc_rule42(RULE *R, struct lexeme_s lexeme, GRAMMAR *G, int verbose) 
{
  char yr_name[MAXSTR];
  int  natoms = 0; /* natoms */

  strcpy(yr_name, "yacc_rule42");
  
  if (lexeme.l < 7)       /* joint emission */
    natoms = yacc_rule42_3at(R, lexeme, G, verbose);
  else 
    grammar_fatal("%s() failed at rna_rule %s nt %s.", yr_name, R->rule_syntax, G->nt[R->nt_idx].ntname);
    
  return natoms;
}
int
yacc_rule42_3at(RULE *R, struct lexeme_s lexeme, GRAMMAR *G, int verbose) 
{
  ATOM *A;
  char  yr_name[MAXSTR];
  int   a = -1; /* atom index */
  int   nbasepairs;
  int   notallowed = FALSE;

  if (is_base_pair(lexeme.lex[3], lexeme.lex[4])) notallowed = TRUE; /* S a  P b b' */

  if (is_base_pair(lexeme.lex[1], lexeme.lex[3]) || /* S a  P a' b */
      is_base_pair(lexeme.lex[1], lexeme.lex[4]) )  /* S a  P b  a' */
    nbasepairs = 1;
  else 
    nbasepairs = 0;

  strcpy(yr_name, "yacc_rule42_3at");
  R->natoms = 3;

  /* atom 0: nonterminal (i,k-1) */
  A = &(R->atom[++a]);
  A->atomtype            = NONTERMINAL_ATOM;
  A->ncoords             = 2;             /* nonterminal */
  A->coordbase[0]        = COORD_I;       /* i */
  A->offset[0]           = 0;        
  A->coordbase[1]        = COORD_K;       /* k-1 */
  A->offset[1]           = -1;        
  A->max_nctxts          = 1;             /* context */
  A->maxctxt_basetag[0]  = +1;            /* +1 tag */
  strcpy(A->atom_syntax, lexeme.lex[0]);  /* atom name  */
  if (rna_atom_write(A, R, G, TRUE, verbose) != eslOK) 
    grammar_fatal("%s() failed at atom %s rule %s nt %s.", yr_name, A->atom_syntax, R->rule_syntax, G->nt[R->nt_idx].ntname);
  
  /* atom 1: three-way emitter k,j-1,j */
  A = &(R->atom[++a]);
  A->atomtype               = EMISSION_ATOM;
  A->nbasepairs             = nbasepairs;
  A->has_basepair           = (nbasepairs > 0)? TRUE : FALSE;
  A->ncoords                = 3;             /* three-way emitter */
  A->coordbase[0]           = COORD_K;       /* k */
  A->offset[0]              = 0;        
  A->coordbase[1]           = COORD_J;       /* j-1 */
  A->offset[1]              = -1;        
  A->coordbase[2]           = COORD_J;       /* j */
  A->offset[2]              = 0; 
  if      (is_base_pair(lexeme.lex[1], lexeme.lex[3])) { /* S a  P a' b */
    A->bp[0].basepairtype        = rna_atom_basepairtype(A, lexeme.lex[2]);
    A->bp[0].basepair_coordl_idx = 0;
    A->bp[0].basepair_coordr_idx = 1;
  }
  else if (is_base_pair(lexeme.lex[1], lexeme.lex[4])) { /* S a  P b  a' */
    A->bp[0].basepairtype        = rna_atom_basepairtype(A, lexeme.lex[2]);
    A->bp[0].basepair_coordl_idx = 0;
    A->bp[0].basepair_coordr_idx = 2;
  }
  strcpy(A->atom_syntax, lexeme.lex[1]);    /* atom name  */
  strcat(A->atom_syntax, "^");              /* atom name  */
  strcat(A->atom_syntax, lexeme.lex[3]);    /* atom name  */
  strcat(A->atom_syntax, lexeme.lex[4]);    /* atom name  */

 /* edist name */
  if      (lexeme.l == 5) 
    strcpy(A->edist_name[0], "e0"); 
  else if (lexeme.l == 6) { 
    if (strstr(lexeme.lex[5], "e")) strcpy(A->edist_name[0], lexeme.lex[5]);
    else grammar_fatal("%s() failed at atom %s rule %s nt %s.", yr_name, A->atom_syntax, R->rule_syntax, G->nt[R->nt_idx].ntname);
  }
  else grammar_fatal("%s() failed at atom %s rule %s nt %s.", yr_name, A->atom_syntax, R->rule_syntax, G->nt[R->nt_idx].ntname);

  if (rna_atom_write(A, R, G, TRUE, verbose) != eslOK) 
    grammar_fatal("%s() failed at atom %s rule %s nt %s.", yr_name, A->atom_syntax, R->rule_syntax, G->nt[R->nt_idx].ntname);
  
  /* atom 2: nonterminal (k+1,j-2) */
  A = &(R->atom[++a]);
  A->atomtype            = NONTERMINAL_ATOM;
  A->ncoords             = 2;             /* nonterminal */
  A->coordbase[0]        = COORD_K;       /* k+1 */
  A->offset[0]           = 1;        
  A->coordbase[1]        = COORD_J;       /* j-2 */
  A->offset[1]           = -2;        
  A->max_nctxts          = 3;             /* context */
  A->maxctxt_basetag[0]  = -1;            /* -1 tag */
  A->maxctxt_basetag[1]  = +1;            /* +1 tag */
  A->maxctxt_basetag[2]  = +2;            /* +2 tag */
  strcpy(A->atom_syntax, lexeme.lex[2]);  /* atom name  */
  if (rna_atom_write(A, R, G, TRUE, verbose) != eslOK) 
    grammar_fatal("%s() failed at atom %s rule %s nt %s.", yr_name, A->atom_syntax, R->rule_syntax, G->nt[R->nt_idx].ntname);
  
  if (notallowed) 
    grammar_fatal("%s() failed at atom %s rule %s nt %s.", yr_name, A->atom_syntax, R->rule_syntax, G->nt[R->nt_idx].ntname);
  
  return a+1;
}

/* YACC RULE #43 EMISSION EMISSION NONTERM EMISSION NONTERM EMISSION
 *
 * 3 atoms, four-way emission i,i+1,k,j, nonterminal (i+2,k-1), and nonterminal (k+1,j-1)
 *
 */
int
yacc_rule43(RULE *R, struct lexeme_s lexeme, GRAMMAR *G, int verbose) 
{
  char yr_name[MAXSTR];
  int  natoms = 0; /* natoms */

  strcpy(yr_name, "yacc_rule43");
  
  if (lexeme.l < 8)       /* joint emission */
    natoms = yacc_rule43_3at(R, lexeme, G, verbose);
  else 
   grammar_fatal("%s() failed at rna_rule %s nt %s.", yr_name, R->rule_syntax, G->nt[R->nt_idx].ntname);
  
  return natoms;
}
int
yacc_rule43_3at(RULE *R, struct lexeme_s lexeme, GRAMMAR *G, int verbose) 
{
  ATOM *A;
  char  yr_name[MAXSTR];
  int   a = -1; /* atom index */
  int   nbasepairs;
  int   notallowed = FALSE;

  if (is_base_pair(lexeme.lex[0], lexeme.lex[1])) notallowed = TRUE; /* a a' S c P f */

  if (is_base_pair(lexeme.lex[0], lexeme.lex[3]) || /* a  b  S a' P f  */ 
      is_base_pair(lexeme.lex[1], lexeme.lex[3]) || /* b  a  S a' P f  */ 
      is_base_pair(lexeme.lex[3], lexeme.lex[5]) || /* a  b  S c  P c' */ 
      is_base_pair(lexeme.lex[0], lexeme.lex[5])    /* a  b  S c  P a' */
      ) 
    nbasepairs = 1;
  else 
    nbasepairs = 0;
  
  strcpy(yr_name, "yacc_rule43_3at");
  R->natoms = 3;

  /* atom 0: four-way emitter i,i+1,k,j */
  A = &(R->atom[++a]);
  A->atomtype               = EMISSION_ATOM;
  A->nbasepairs             = nbasepairs;
  A->has_basepair           = (A->nbasepairs > 0)? TRUE : FALSE;
  A->ncoords                = 4;             /* four-way emitter */
  A->coordbase[0]           = COORD_I;       /* i */
  A->offset[0]              = 0;        
  A->coordbase[1]           = COORD_I;       /* i+1 */
  A->offset[1]              = +1;        
  A->coordbase[2]           = COORD_K;       /* k */
  A->offset[2]              = 0; 
  A->coordbase[3]           = COORD_J;       /* j */
  A->offset[3]              = 0; 

  if (nbasepairs == 1) {
    
    /* a  b  S a' P f  */ 
    if      (is_base_pair(lexeme.lex[0], lexeme.lex[3])) {
      A->bp[0].basepairtype        = rna_atom_basepairtype(A, lexeme.lex[2]);
      A->bp[0].basepair_coordl_idx = 0;
      A->bp[0].basepair_coordr_idx = 2;     
    }
    
    /* b  a  S a' P f  */ 
    else if (is_base_pair(lexeme.lex[1], lexeme.lex[3])) {
      A->bp[0].basepairtype        = rna_atom_basepairtype(A, lexeme.lex[2]);
      A->bp[0].basepair_coordl_idx = 1;
      A->bp[0].basepair_coordr_idx = 2;     
    }
    
    /* a  b  S c  P c' */
    else if (is_base_pair(lexeme.lex[3], lexeme.lex[5])) {
      A->bp[0].basepairtype        = rna_atom_basepairtype(A, lexeme.lex[4]);
      A->bp[0].basepair_coordl_idx = 2;
      A->bp[0].basepair_coordr_idx = 3;     
    }
    
    /* a  b  S c  P a' */
    else if (is_base_pair(lexeme.lex[0], lexeme.lex[5])) {
      A->bp[0].basepairtype        = rna_atom_basepairtype(A, G->nt[R->nt_idx].ntname);
      A->bp[0].basepair_coordl_idx = 0;
      A->bp[0].basepair_coordr_idx = 3;     
    }

    else 
      grammar_fatal("%s() failed at atom %s rule %s nt %s.", yr_name, A->atom_syntax, R->rule_syntax, G->nt[R->nt_idx].ntname);
  }
  
  strcpy(A->atom_syntax, lexeme.lex[0]);    /* atom name  */
  strcat(A->atom_syntax, lexeme.lex[1]);    /* atom name  */
  strcat(A->atom_syntax, "^");              /* atom name  */
  strcat(A->atom_syntax, lexeme.lex[3]);    /* atom name  */
  strcat(A->atom_syntax, "^");              /* atom name  */
  strcat(A->atom_syntax, lexeme.lex[5]);    /* atom name  */

 /* edist name */
  if      (lexeme.l == 6) 
    strcpy(A->edist_name[0], "e0"); 
  else if (lexeme.l == 7) { 
    if (strstr(lexeme.lex[6], "e")) strcpy(A->edist_name[0], lexeme.lex[6]);
    else grammar_fatal("%s() failed at atom %s rule %s nt %s.", yr_name, A->atom_syntax, R->rule_syntax, G->nt[R->nt_idx].ntname);
  }
  else grammar_fatal("%s() failed at atom %s rule %s nt %s.", yr_name, A->atom_syntax, R->rule_syntax, G->nt[R->nt_idx].ntname);

  if (rna_atom_write(A, R, G, TRUE, verbose) != eslOK) 
    grammar_fatal("%s() failed at atom %s rule %s nt %s.", yr_name, A->atom_syntax, R->rule_syntax, G->nt[R->nt_idx].ntname);
  
  /* atom 1: nonterminal (i+2,k-1) */
  A = &(R->atom[++a]);
  A->atomtype               = NONTERMINAL_ATOM;
  A->ncoords                = 2;             /* nonterminal */
  A->coordbase[0]           = COORD_I;       /* i+2 */
  A->offset[0]              = +2;        
  A->coordbase[1]           = COORD_K;       /* k-1 */
  A->offset[1]              = -1;        
  A->max_nctxts             = 3;             /* context */
  A->maxctxt_basetag[0]     = -2;            /* -2 tag */
  A->maxctxt_basetag[1]     = -1;            /* -1 tag */
  A->maxctxt_basetag[2]     = +1;            /* +1 tag */
  strcpy(A->atom_syntax, lexeme.lex[2]);     /* atom name  */
  if (rna_atom_write(A, R, G, TRUE, verbose) != eslOK) 
    grammar_fatal("%s() failed at atom %s rule %s nt %s.", yr_name, A->atom_syntax, R->rule_syntax, G->nt[R->nt_idx].ntname);
  
  /* atom 2: nonterminal (k+1,j-1) */
  A = &(R->atom[++a]);
  A->atomtype               = NONTERMINAL_ATOM;
  A->ncoords                = 2;             /* nonterminal */
  A->coordbase[0]           = COORD_K;       /* k+1 */
  A->offset[0]              = +1;        
  A->coordbase[1]           = COORD_J;       /* j-1 */
  A->offset[1]              = -1;        
  A->max_nctxts             = 2;             /* context */
  A->maxctxt_basetag[0]     = -1;            /* -1 tag */
  A->maxctxt_basetag[1]     = +1;            /* +1 tag */
  strcpy(A->atom_syntax, lexeme.lex[4]);     /* atom name  */
  if (rna_atom_write(A, R, G, TRUE, verbose) != eslOK) 
    grammar_fatal("%s() failed at atom %s rule %s nt %s.", yr_name, A->atom_syntax, R->rule_syntax, G->nt[R->nt_idx].ntname);
  
  if (notallowed) 
    grammar_fatal("%s() failed at atom %s rule %s nt %s.", yr_name, A->atom_syntax, R->rule_syntax, G->nt[R->nt_idx].ntname);

  return a+1;
}

/* YACC RULE #44 EMISSION NONTERM EMISSION NONTERM EMISSION EMISSION 
 *
 * 3 atoms, four-way emission i,k,j-1,j, nonterminal (i+1,k-1), and nonterminal (k+1,j-2)
 *
 */
int
yacc_rule44(RULE *R, struct lexeme_s lexeme, GRAMMAR *G, int verbose) 
{
  char yr_name[MAXSTR];
  int  natoms = 0; /* natoms */

  strcpy(yr_name, "yacc_rule44");
  
  if (lexeme.l < 8)       /* joint emission */
    natoms = yacc_rule44_3at(R, lexeme, G, verbose);
  else 
   grammar_fatal("%s() failed at rna_rule %s nt %s.", yr_name, R->rule_syntax, G->nt[R->nt_idx].ntname);
  
  return natoms;
}
int
yacc_rule44_3at(RULE *R, struct lexeme_s lexeme, GRAMMAR *G, int verbose) 
{
  ATOM *A;
  char  yr_name[MAXSTR];
  int   a = -1; /* atom index */
  int   nbasepairs;
  int   notallowed = FALSE;

  if (is_base_pair(lexeme.lex[4], lexeme.lex[5])) notallowed = TRUE; /* a S b P c c' */
  
  if (is_base_pair(lexeme.lex[0], lexeme.lex[2]) || /* a S a' P b  c  */
      is_base_pair(lexeme.lex[2], lexeme.lex[4]) || /* a S b  P b' c  */
      is_base_pair(lexeme.lex[2], lexeme.lex[5]) || /* a S b  P c  b' */
      is_base_pair(lexeme.lex[0], lexeme.lex[5])    /* a S b  P c  a' */
      ) 
    nbasepairs = 1;
  else 
    nbasepairs = 0;
  
  strcpy(yr_name, "yacc_rule44_3at");
  R->natoms = 3;

  /* atom 0: four-way emitter i,k,j-1,j */
  A = &(R->atom[++a]);
  A->atomtype               = EMISSION_ATOM;
  A->nbasepairs             = nbasepairs;
  A->has_basepair           = (A->nbasepairs > 0)? TRUE : FALSE;
  A->ncoords                = 4;             /* four-way emitter */
  A->coordbase[0]           = COORD_I;       /* i */
  A->offset[0]              = 0;        
  A->coordbase[1]           = COORD_K;       /* k */
  A->offset[1]              = 0;        
  A->coordbase[2]           = COORD_J;       /* j-1 */
  A->offset[2]              = -1; 
  A->coordbase[3]           = COORD_J;       /* j */
  A->offset[3]              = 0; 

  if (nbasepairs == 1) {
    
    /* a S a' P b  c  */
    if      (is_base_pair(lexeme.lex[0], lexeme.lex[2])) {
      A->bp[0].basepairtype        = rna_atom_basepairtype(A, lexeme.lex[1]);
      A->bp[0].basepair_coordl_idx = 0;
      A->bp[0].basepair_coordr_idx = 1;     
    }

    /* a S b  P b' c  */
    else if (is_base_pair(lexeme.lex[2], lexeme.lex[4])) {
      A->bp[0].basepairtype        = rna_atom_basepairtype(A, lexeme.lex[3]);
      A->bp[0].basepair_coordl_idx = 1;
      A->bp[0].basepair_coordr_idx = 2;     
    }

    /* a S b  P c  b' */
    else if (is_base_pair(lexeme.lex[2], lexeme.lex[5])) {
      A->bp[0].basepairtype        = rna_atom_basepairtype(A, lexeme.lex[3]);
      A->bp[0].basepair_coordl_idx = 1;
      A->bp[0].basepair_coordr_idx = 3;     
    }

    /* a S b  P c  a' */
    else if (is_base_pair(lexeme.lex[0], lexeme.lex[5])) {
      A->bp[0].basepairtype        = rna_atom_basepairtype(A, G->nt[R->nt_idx].ntname);
      A->bp[0].basepair_coordl_idx = 0;
      A->bp[0].basepair_coordr_idx = 3;     
    }

    else 
      grammar_fatal("%s() failed at atom %s rule %s nt %s.", yr_name, A->atom_syntax, R->rule_syntax, G->nt[R->nt_idx].ntname);
  }
  
  strcpy(A->atom_syntax, lexeme.lex[0]);    /* atom name  */
  strcat(A->atom_syntax, "^");              /* atom name  */
  strcat(A->atom_syntax, lexeme.lex[2]);    /* atom name  */
  strcat(A->atom_syntax, "^");              /* atom name  */
  strcat(A->atom_syntax, lexeme.lex[4]);    /* atom name  */
  strcat(A->atom_syntax, lexeme.lex[5]);    /* atom name  */

 /* edist name */
  if      (lexeme.l == 6) 
    strcpy(A->edist_name[0], "e0"); 
  else if (lexeme.l == 7) { 
    if (strstr(lexeme.lex[6], "e")) strcpy(A->edist_name[0], lexeme.lex[6]);
    else grammar_fatal("%s() failed at atom %s rule %s nt %s.", yr_name, A->atom_syntax, R->rule_syntax, G->nt[R->nt_idx].ntname);
  }
  else grammar_fatal("%s() failed at atom %s rule %s nt %s.", yr_name, A->atom_syntax, R->rule_syntax, G->nt[R->nt_idx].ntname);

  if (rna_atom_write(A, R, G, TRUE, verbose) != eslOK) 
    grammar_fatal("%s() failed at atom %s rule %s nt %s.", yr_name, A->atom_syntax, R->rule_syntax, G->nt[R->nt_idx].ntname);
  
  /* atom 1: nonterminal (i+1,k-1) */
  A = &(R->atom[++a]);
  A->atomtype               = NONTERMINAL_ATOM;
  A->ncoords                = 2;             /* nonterminal */
  A->coordbase[0]           = COORD_I;       /* i+1 */
  A->offset[0]              = +1;        
  A->coordbase[1]           = COORD_K;       /* k-1 */
  A->offset[1]              = -1;        
  A->max_nctxts             = 2;             /* context */
  A->maxctxt_basetag[0]     = -1;            /* -1 tag */
  A->maxctxt_basetag[1]     = +1;            /* +1 tag */
  strcpy(A->atom_syntax, lexeme.lex[1]);     /* atom name  */
  if (rna_atom_write(A, R, G, TRUE, verbose) != eslOK) 
    grammar_fatal("%s() failed at atom %s rule %s nt %s.", yr_name, A->atom_syntax, R->rule_syntax, G->nt[R->nt_idx].ntname);
  
  /* atom 2: nonterminal (k+1,j-2) */
  A = &(R->atom[++a]);
  A->atomtype               = NONTERMINAL_ATOM;
  A->ncoords                = 2;             /* nonterminal */
  A->coordbase[0]           = COORD_K;       /* k+1 */
  A->offset[0]              = +1;        
  A->coordbase[1]           = COORD_J;       /* j-2 */
  A->offset[1]              = -2;        
  A->max_nctxts             = 3;             /* context */
  A->maxctxt_basetag[0]     = -1;            /* -1 tag */
  A->maxctxt_basetag[1]     = +1;            /* +1 tag */
  A->maxctxt_basetag[2]     = +2;            /* +2 tag */
  strcpy(A->atom_syntax, lexeme.lex[3]);     /* atom name  */
  if (rna_atom_write(A, R, G, TRUE, verbose) != eslOK) 
    grammar_fatal("%s() failed at atom %s rule %s nt %s.", yr_name, A->atom_syntax, R->rule_syntax, G->nt[R->nt_idx].ntname);
  
  if (notallowed) 
    grammar_fatal("%s() failed at atom %s rule %s nt %s.", yr_name, A->atom_syntax, R->rule_syntax, G->nt[R->nt_idx].ntname);

  return a+1;
}

/* YACC RULE #45 EMISSION EMISSION NONTERM EMISSION EMISSION NONTERM 
 *
 * 3 atoms, four-way emission i,i+1,k,k+1, nonterminal (i+2,k-1), and nonterminal (k+2,j)
 *
 */
int
yacc_rule45(RULE *R, struct lexeme_s lexeme, GRAMMAR *G, int verbose) 
{
  char yr_name[MAXSTR];
  int  natoms = 0; /* natoms */

  strcpy(yr_name, "yacc_rule45");
  
  if (lexeme.l < 8)       /* joint emission */
    natoms = yacc_rule45_3at(R, lexeme, G, verbose);
  else 
   grammar_fatal("%s() failed at rna_rule %s nt %s.", yr_name, R->rule_syntax, G->nt[R->nt_idx].ntname);
  
  return natoms;
}
int
yacc_rule45_3at(RULE *R, struct lexeme_s lexeme, GRAMMAR *G, int verbose) 
{
  ATOM *A;
  char  yr_name[MAXSTR];
  int   a = -1; /* atom index */
  int   nbasepairs;
  int   notallowed = FALSE;

  if (is_base_pair(lexeme.lex[0], lexeme.lex[1])) notallowed = TRUE; /* a a' S b c  P */
  if (is_base_pair(lexeme.lex[3], lexeme.lex[4])) notallowed = TRUE; /* a b  S c c' P */
  
  if      ((is_base_pair(lexeme.lex[0], lexeme.lex[4]) && is_base_pair(lexeme.lex[1], lexeme.lex[3])) || /* a b S b' a' P */
	   (is_base_pair(lexeme.lex[0], lexeme.lex[3]) && is_base_pair(lexeme.lex[1], lexeme.lex[4]))    /* a b S a' b' P (pknot) */
	   ) 
    nbasepairs = 2;
  else if (is_base_pair(lexeme.lex[0], lexeme.lex[3]) || /* a b S a' c  P */
	   is_base_pair(lexeme.lex[0], lexeme.lex[4]) || /* a b S c  a' P */
 	   is_base_pair(lexeme.lex[1], lexeme.lex[3]) || /* a b S b' c  P */
	   is_base_pair(lexeme.lex[1], lexeme.lex[4])    /* a b S c  b' P */
	   ) 
    nbasepairs = 1;
  else 
    nbasepairs = 0;
  
  strcpy(yr_name, "yacc_rule45_3at");
  R->natoms = 3;

  /* atom 0: four-way emitter i,i+1,k,k+1 */
  A = &(R->atom[++a]);
  A->atomtype               = EMISSION_ATOM;
  A->nbasepairs             = nbasepairs;
  A->has_basepair           = (A->nbasepairs > 0)? TRUE : FALSE;
  A->ncoords                = 4;             /* four-way emitter */
  A->coordbase[0]           = COORD_I;       /* i */
  A->offset[0]              = 0;        
  A->coordbase[1]           = COORD_I;       /* i+1 */
  A->offset[1]              = +1;        
  A->coordbase[2]           = COORD_K;       /* k */
  A->offset[2]              = 0; 
  A->coordbase[3]           = COORD_K;       /* k+1 */
  A->offset[3]              = +1; 

  if (nbasepairs == 2) {
    
    /* a b S b' a' P */
    if      (is_base_pair(lexeme.lex[0], lexeme.lex[4]) && is_base_pair(lexeme.lex[1], lexeme.lex[3])) {
      A->bp[0].basepairtype        = rna_atom_basepairtype(A, lexeme.lex[2]);
      A->bp[1].basepairtype        = rna_atom_basepairtype(A, lexeme.lex[2]);
      A->bp[0].basepair_coordl_idx = 0;
      A->bp[0].basepair_coordr_idx = 3;     
      A->bp[1].basepair_coordl_idx = 1;
      A->bp[1].basepair_coordr_idx = 2;     
    }
    
    /* a b S a' b' P (pknot) */
    else if (is_base_pair(lexeme.lex[0], lexeme.lex[3]) && is_base_pair(lexeme.lex[1], lexeme.lex[4])) {
      A->bp[0].basepairtype        = rna_atom_basepairtype(A, lexeme.lex[2]);
      A->bp[1].basepairtype        = rna_atom_basepairtype(A, lexeme.lex[2]);
      A->bp[0].basepair_coordl_idx = 0;
      A->bp[0].basepair_coordr_idx = 2;     
      A->bp[1].basepair_coordl_idx = 1;
      A->bp[1].basepair_coordr_idx = 3;     
    }
    
    else 
      grammar_fatal("%s() failed at atom %s rule %s nt %s.", yr_name, A->atom_syntax, R->rule_syntax, G->nt[R->nt_idx].ntname);
  }
  else if (nbasepairs == 1) {
    
    /* a b S a' c  P */ 
    if      (is_base_pair(lexeme.lex[0], lexeme.lex[3])) {
      A->bp[0].basepairtype        = rna_atom_basepairtype(A, lexeme.lex[2]);
      A->bp[0].basepair_coordl_idx = 0;
      A->bp[0].basepair_coordr_idx = 2;     
    }
    
    /* a b S c  a' P */
    else if (is_base_pair(lexeme.lex[0], lexeme.lex[4])) {
      A->bp[0].basepairtype        = rna_atom_basepairtype(A, lexeme.lex[2]);
      A->bp[0].basepair_coordl_idx = 0;
      A->bp[0].basepair_coordr_idx = 3;     
    }
    
    /* a b S b' c  P */
    else if (is_base_pair(lexeme.lex[1], lexeme.lex[3])) {
      A->bp[0].basepairtype        = rna_atom_basepairtype(A, lexeme.lex[2]);
      A->bp[0].basepair_coordl_idx = 1;
      A->bp[0].basepair_coordr_idx = 2;     
    }

    /* a b S c  b' P */
    else if (is_base_pair(lexeme.lex[1], lexeme.lex[4])) {
      A->bp[0].basepairtype        = rna_atom_basepairtype(A, lexeme.lex[2]);
      A->bp[0].basepair_coordl_idx = 1;
      A->bp[0].basepair_coordr_idx = 3;     
    }  
    
    else 
      grammar_fatal("%s() failed at atom %s rule %s nt %s.", yr_name, A->atom_syntax, R->rule_syntax, G->nt[R->nt_idx].ntname);
  }
  
  strcpy(A->atom_syntax, lexeme.lex[0]);    /* atom name  */
  strcat(A->atom_syntax, lexeme.lex[1]);    /* atom name  */
  strcat(A->atom_syntax, "^");              /* atom name  */
  strcat(A->atom_syntax, lexeme.lex[3]);    /* atom name  */
  strcat(A->atom_syntax, lexeme.lex[4]);    /* atom name  */

 /* edist name */
  if      (lexeme.l == 6) 
    strcpy(A->edist_name[0], "e0"); 
  else if (lexeme.l == 7) { 
    if (strstr(lexeme.lex[6], "e")) strcpy(A->edist_name[0], lexeme.lex[6]);
    else grammar_fatal("%s() failed at atom %s rule %s nt %s.", yr_name, A->atom_syntax, R->rule_syntax, G->nt[R->nt_idx].ntname);
  }
  else grammar_fatal("%s() failed at atom %s rule %s nt %s.", yr_name, A->atom_syntax, R->rule_syntax, G->nt[R->nt_idx].ntname);

  if (rna_atom_write(A, R, G, TRUE, verbose) != eslOK) 
    grammar_fatal("%s() failed at atom %s rule %s nt %s.", yr_name, A->atom_syntax, R->rule_syntax, G->nt[R->nt_idx].ntname);
  
  /* atom 1: nonterminal (i+2,k-1) */
  A = &(R->atom[++a]);
  A->atomtype               = NONTERMINAL_ATOM;
  A->ncoords                = 2;             /* nonterminal */
  A->coordbase[0]           = COORD_I;       /* i+2 */
  A->offset[0]              = +2;        
  A->coordbase[1]           = COORD_K;       /* k-1 */
  A->offset[1]              = -1;        
  A->max_nctxts             = 4;             /* context */
  A->maxctxt_basetag[0]     = -2;            /* -2 tag */
  A->maxctxt_basetag[1]     = -1;            /* -1 tag */
  A->maxctxt_basetag[2]     = +1;            /* +1 tag */
  A->maxctxt_basetag[3]     = +2;            /* +2 tag */
  strcpy(A->atom_syntax, lexeme.lex[2]);     /* atom name  */
  if (rna_atom_write(A, R, G, TRUE, verbose) != eslOK) 
    grammar_fatal("%s() failed at atom %s rule %s nt %s.", yr_name, A->atom_syntax, R->rule_syntax, G->nt[R->nt_idx].ntname);
  
  /* atom 2: nonterminal (k+2,j) */
  A = &(R->atom[++a]);
  A->atomtype               = NONTERMINAL_ATOM;
  A->ncoords                = 2;             /* nonterminal */
  A->coordbase[0]           = COORD_K;       /* k+2 */
  A->offset[0]              = +2;        
  A->coordbase[1]           = COORD_J;       /* j */
  A->offset[1]              = 0;        
  A->max_nctxts             = 2;             /* context */
  A->maxctxt_basetag[0]     = -2;            /* -2 tag */
  A->maxctxt_basetag[1]     = -1;            /* -1 tag */
  strcpy(A->atom_syntax, lexeme.lex[5]);     /* atom name  */
  if (rna_atom_write(A, R, G, TRUE, verbose) != eslOK) 
    grammar_fatal("%s() failed at atom %s rule %s nt %s.", yr_name, A->atom_syntax, R->rule_syntax, G->nt[R->nt_idx].ntname);
  
  if (notallowed) 
    grammar_fatal("%s() failed at atom %s rule %s nt %s.", yr_name, A->atom_syntax, R->rule_syntax, G->nt[R->nt_idx].ntname);

  return a+1;
}

/* YACC RULE #46 NONTERM EMISSION EMISSION NONTERM EMISSION EMISSION 
 *
 * 3 atoms, nonterminal (i,k-1), four-way emission k,k+1,j-1,j, and nonterminal (k+2,j-2)
 *
 */
int
yacc_rule46(RULE *R, struct lexeme_s lexeme, GRAMMAR *G, int verbose) 
{
  char yr_name[MAXSTR];
  int  natoms = 0; /* natoms */

  strcpy(yr_name, "yacc_rule46");
  
  if (lexeme.l < 8)       /* joint emission */
    natoms = yacc_rule46_3at(R, lexeme, G, verbose);
  else 
   grammar_fatal("%s() failed at rna_rule %s nt %s.", yr_name, R->rule_syntax, G->nt[R->nt_idx].ntname);
  
  return natoms;
}
int
yacc_rule46_3at(RULE *R, struct lexeme_s lexeme, GRAMMAR *G, int verbose) 
{
  ATOM *A;
  char  yr_name[MAXSTR];
  int   a = -1; /* atom index */
  int   nbasepairs;
  int   notallowed = FALSE;

  if (is_base_pair(lexeme.lex[1], lexeme.lex[2])) notallowed = TRUE; /* S a a' P b c  */
  if (is_base_pair(lexeme.lex[4], lexeme.lex[5])) notallowed = TRUE; /* S a b  P c c' */
  
  if      ((is_base_pair(lexeme.lex[1], lexeme.lex[5]) && is_base_pair(lexeme.lex[2], lexeme.lex[4])) || /* S a b P b' a' */
	   (is_base_pair(lexeme.lex[1], lexeme.lex[4]) && is_base_pair(lexeme.lex[2], lexeme.lex[5]))    /* S a b P a' b' (pknot) */
	   ) 
    nbasepairs = 2;
  else if (is_base_pair(lexeme.lex[1], lexeme.lex[4]) || /* S a b P a' c  */
	   is_base_pair(lexeme.lex[1], lexeme.lex[5]) || /* S a b P c  a' */
 	   is_base_pair(lexeme.lex[2], lexeme.lex[4]) || /* S a b P b' c  */
	   is_base_pair(lexeme.lex[2], lexeme.lex[5])    /* S a b P c  b' */
	   ) 
    nbasepairs = 1;
  else 
    nbasepairs = 0;
  
  strcpy(yr_name, "yacc_rule46_3at");
  R->natoms = 3;

  /* atom 0: nonterminal (i,k-1) */
  A = &(R->atom[++a]);
  A->atomtype               = NONTERMINAL_ATOM;
  A->ncoords                = 2;             /* nonterminal */
  A->coordbase[0]           = COORD_I;       /* i */
  A->offset[0]              = 0;        
  A->coordbase[1]           = COORD_K;       /* k-1 */
  A->offset[1]              = -1;        
  A->max_nctxts             = 2;             /* context */
  A->maxctxt_basetag[0]     = +1;            /* +1 tag */
  A->maxctxt_basetag[1]     = +2;            /* +2 tag */
  strcpy(A->atom_syntax, lexeme.lex[0]);     /* atom name  */
  if (rna_atom_write(A, R, G, TRUE, verbose) != eslOK) 
    grammar_fatal("%s() failed at atom %s rule %s nt %s.", yr_name, A->atom_syntax, R->rule_syntax, G->nt[R->nt_idx].ntname);
  
  /* atom 1: four-way emitter k,k+1,j-1,j */
  A = &(R->atom[++a]);
  A->atomtype               = EMISSION_ATOM;
  A->nbasepairs             = nbasepairs;
  A->has_basepair           = (A->nbasepairs > 0)? TRUE : FALSE;
  A->ncoords                = 4;             /* four-way emitter */
  A->coordbase[0]           = COORD_K;       /* k */
  A->offset[0]              = 0;        
  A->coordbase[1]           = COORD_K;       /* k+1 */
  A->offset[1]              = +1;        
  A->coordbase[2]           = COORD_J;       /* j-1 */
  A->offset[2]              = -1; 
  A->coordbase[3]           = COORD_J;       /* j */
  A->offset[3]              = 0; 

  if (nbasepairs == 2) {
    
    /* S a b P b' a' */
    if      (is_base_pair(lexeme.lex[1], lexeme.lex[5]) && is_base_pair(lexeme.lex[2], lexeme.lex[4])) {
      A->bp[0].basepairtype        = rna_atom_basepairtype(A, lexeme.lex[3]);
      A->bp[1].basepairtype        = rna_atom_basepairtype(A, lexeme.lex[3]);
      A->bp[0].basepair_coordl_idx = 0;
      A->bp[0].basepair_coordr_idx = 3;     
      A->bp[1].basepair_coordl_idx = 1;
      A->bp[1].basepair_coordr_idx = 2;     
    }
    
    /* S a b P a' b' (pknot) */
    else if (is_base_pair(lexeme.lex[1], lexeme.lex[4]) && is_base_pair(lexeme.lex[2], lexeme.lex[5])) {
      A->bp[0].basepairtype        = rna_atom_basepairtype(A, lexeme.lex[3]);
      A->bp[1].basepairtype        = rna_atom_basepairtype(A, lexeme.lex[3]);
      A->bp[0].basepair_coordl_idx = 0;
      A->bp[0].basepair_coordr_idx = 2;     
      A->bp[1].basepair_coordl_idx = 1;
      A->bp[1].basepair_coordr_idx = 3;     
    }
    
    else 
      grammar_fatal("%s() failed at atom %s rule %s nt %s.", yr_name, A->atom_syntax, R->rule_syntax, G->nt[R->nt_idx].ntname);
  }
  else if (nbasepairs == 1) {
    
    /* S a b P a' c  */ 
    if      (is_base_pair(lexeme.lex[1], lexeme.lex[4])) {
      A->bp[0].basepairtype        = rna_atom_basepairtype(A, lexeme.lex[2]);
      A->bp[0].basepair_coordl_idx = 0;
      A->bp[0].basepair_coordr_idx = 2;     
    }
    
    /* S a b P c  a' */
    else if (is_base_pair(lexeme.lex[1], lexeme.lex[5])) {
      A->bp[0].basepairtype        = rna_atom_basepairtype(A, lexeme.lex[2]);
      A->bp[0].basepair_coordl_idx = 0;
      A->bp[0].basepair_coordr_idx = 3;     
    }
    
    /* S a b P b' c  */
    else if (is_base_pair(lexeme.lex[2], lexeme.lex[4])) {
      A->bp[0].basepairtype        = rna_atom_basepairtype(A, lexeme.lex[2]);
      A->bp[0].basepair_coordl_idx = 1;
      A->bp[0].basepair_coordr_idx = 2;     
    }

    /* S a b P c  b' */
    else if (is_base_pair(lexeme.lex[2], lexeme.lex[5])) {
      A->bp[0].basepairtype        = rna_atom_basepairtype(A, lexeme.lex[2]);
      A->bp[0].basepair_coordl_idx = 1;
      A->bp[0].basepair_coordr_idx = 3;     
    }  
    
    else 
      grammar_fatal("%s() failed at atom %s rule %s nt %s.", yr_name, A->atom_syntax, R->rule_syntax, G->nt[R->nt_idx].ntname);
  }
  
  strcpy(A->atom_syntax, lexeme.lex[1]);    /* atom name  */
  strcat(A->atom_syntax, lexeme.lex[2]);    /* atom name  */
  strcat(A->atom_syntax, "^");              /* atom name  */
  strcat(A->atom_syntax, lexeme.lex[4]);    /* atom name  */
  strcat(A->atom_syntax, lexeme.lex[5]);    /* atom name  */

 /* edist name */
  if      (lexeme.l == 6) 
    strcpy(A->edist_name[0], "e0"); 
  else if (lexeme.l == 7) { 
    if (strstr(lexeme.lex[6], "e")) strcpy(A->edist_name[0], lexeme.lex[6]);
    else grammar_fatal("%s() failed at atom %s rule %s nt %s.", yr_name, A->atom_syntax, R->rule_syntax, G->nt[R->nt_idx].ntname);
  }
  else grammar_fatal("%s() failed at atom %s rule %s nt %s.", yr_name, A->atom_syntax, R->rule_syntax, G->nt[R->nt_idx].ntname);

  if (rna_atom_write(A, R, G, TRUE, verbose) != eslOK) 
    grammar_fatal("%s() failed at atom %s rule %s nt %s.", yr_name, A->atom_syntax, R->rule_syntax, G->nt[R->nt_idx].ntname);
  
  /* atom 2: nonterminal (k+2,j-2) */
  A = &(R->atom[++a]);
  A->atomtype               = NONTERMINAL_ATOM;
  A->ncoords                = 2;             /* nonterminal */
  A->coordbase[0]           = COORD_K;       /* k+2 */
  A->offset[0]              = +2;        
  A->coordbase[1]           = COORD_J;       /* j-2 */
  A->offset[1]              = -2;        
  A->max_nctxts             = 4;             /* context */
  A->maxctxt_basetag[0]     = -2;            /* -2 tag */
  A->maxctxt_basetag[1]     = -1;            /* -1 tag */
  A->maxctxt_basetag[2]     = +1;            /* +1 tag */
  A->maxctxt_basetag[3]     = +2;            /* +2 tag */
  strcpy(A->atom_syntax, lexeme.lex[3]);     /* atom name  */
  if (rna_atom_write(A, R, G, TRUE, verbose) != eslOK) 
    grammar_fatal("%s() failed at atom %s rule %s nt %s.", yr_name, A->atom_syntax, R->rule_syntax, G->nt[R->nt_idx].ntname);
  
  if (notallowed) 
    grammar_fatal("%s() failed at atom %s rule %s nt %s.", yr_name, A->atom_syntax, R->rule_syntax, G->nt[R->nt_idx].ntname);

  return a+1;
}

/* YACC RULE #47 EMISSION EMISSION NONTERM EMISSION EMISSION NONTERM EMISSION
 *
 * 3 atoms, five-way emission i,i+1,k,k+1,j, nonterminal (i+2,k-1), and nonterminal (k+2,j-1)
 *
 */
int
yacc_rule47(RULE *R, struct lexeme_s lexeme, GRAMMAR *G, int verbose) 
{
  char yr_name[MAXSTR];
  int  natoms = 0; /* natoms */

  strcpy(yr_name, "yacc_rule47");
  
  if (lexeme.l < 9)       /* joint emission */
    natoms = yacc_rule47_3at(R, lexeme, G, verbose);
  else 
   grammar_fatal("%s() failed at rna_rule %s nt %s.", yr_name, R->rule_syntax, G->nt[R->nt_idx].ntname);
  
  return natoms;
}
int
yacc_rule47_3at(RULE *R, struct lexeme_s lexeme, GRAMMAR *G, int verbose) 
{
  ATOM *A;
  char  yr_name[MAXSTR];
  int   a = -1; /* atom index */
  int   nbasepairs;
  int   notallowed = FALSE;

  if (is_base_pair(lexeme.lex[0], lexeme.lex[1])) notallowed = TRUE; /* a a' S c f  P e */
  if (is_base_pair(lexeme.lex[3], lexeme.lex[4])) notallowed = TRUE; /* a b  S c c' P e */

  if ( (is_base_pair(lexeme.lex[0], lexeme.lex[4]) && is_base_pair(lexeme.lex[1], lexeme.lex[3])) || /* a b S b' a' P c  */
       (is_base_pair(lexeme.lex[0], lexeme.lex[3]) && is_base_pair(lexeme.lex[1], lexeme.lex[4])) || /* a b S a' b' P c  (pknot) */
       (is_base_pair(lexeme.lex[0], lexeme.lex[3]) && is_base_pair(lexeme.lex[4], lexeme.lex[6])) || /* a b S a' c  P c'  */
       (is_base_pair(lexeme.lex[0], lexeme.lex[4]) && is_base_pair(lexeme.lex[3], lexeme.lex[6])) || /* a b S c  a' P c'  (pknot) */
       (is_base_pair(lexeme.lex[1], lexeme.lex[3]) && is_base_pair(lexeme.lex[4], lexeme.lex[6])) || /* b a S a' c  P c' */
       (is_base_pair(lexeme.lex[1], lexeme.lex[4]) && is_base_pair(lexeme.lex[3], lexeme.lex[6])) || /* b a S c  a' P c' (pknot) */
       (is_base_pair(lexeme.lex[0], lexeme.lex[6]) && is_base_pair(lexeme.lex[1], lexeme.lex[3])) || /* a b S b' c  P a' */
       (is_base_pair(lexeme.lex[0], lexeme.lex[6]) && is_base_pair(lexeme.lex[1], lexeme.lex[4]))    /* a b S c  b' P a' */
       ) 
    nbasepairs = 2;
  else if (is_base_pair(lexeme.lex[0], lexeme.lex[4]) || /* a b S c  a' P f  */ 
	   is_base_pair(lexeme.lex[0], lexeme.lex[3]) || /* a b S a' c  P f  */ 
	   is_base_pair(lexeme.lex[1], lexeme.lex[3]) || /* a b S b' c  P f  */ 
	   is_base_pair(lexeme.lex[1], lexeme.lex[4]) || /* a b S c  b' P f  */ 
 	   is_base_pair(lexeme.lex[4], lexeme.lex[6]) || /* a b S c  f  P f' */ 
	   is_base_pair(lexeme.lex[3], lexeme.lex[6]) || /* a b S f  c  P f' */
	   is_base_pair(lexeme.lex[0], lexeme.lex[6])    /* a b S c  f  P a' */
	   ) 
    nbasepairs = 1;
  else 
    nbasepairs = 0;
  
  strcpy(yr_name, "yacc_rule47_3at");
  R->natoms = 3;

  /* atom 0: five-way emitter i,i+1,k,k+1,j */
  A = &(R->atom[++a]);
  A->atomtype               = EMISSION_ATOM;
  A->nbasepairs             = nbasepairs;
  A->has_basepair           = (A->nbasepairs > 0)? TRUE : FALSE;
  A->ncoords                = 5;             /* five-way emitter */
  A->coordbase[0]           = COORD_I;       /* i */
  A->offset[0]              = 0;        
  A->coordbase[1]           = COORD_I;       /* i+1 */
  A->offset[1]              = +1;        
  A->coordbase[2]           = COORD_K;       /* k */
  A->offset[2]              = 0; 
  A->coordbase[3]           = COORD_K;       /* k+1 */
  A->offset[3]              = +1; 
  A->coordbase[4]           = COORD_J;       /* j */
  A->offset[4]              = 0; 

  if      (nbasepairs == 2) {
    
    /* a b S b' a' P c  */
    if       (is_base_pair(lexeme.lex[0], lexeme.lex[4]) && is_base_pair(lexeme.lex[1], lexeme.lex[3])) {
      A->bp[0].basepairtype        = rna_atom_basepairtype(A, lexeme.lex[2]);
      A->bp[1].basepairtype        = rna_atom_basepairtype(A, lexeme.lex[2]);
      A->bp[0].basepair_coordl_idx = 0;
      A->bp[0].basepair_coordr_idx = 3;     
      A->bp[1].basepair_coordl_idx = 1;
      A->bp[1].basepair_coordr_idx = 2;     
    }
    
    /* a b S a' b' P c  (pknot) */
    else if (is_base_pair(lexeme.lex[0], lexeme.lex[3]) && is_base_pair(lexeme.lex[1], lexeme.lex[4])) {
      A->bp[0].basepairtype        = rna_atom_basepairtype(A, lexeme.lex[2]);
      A->bp[1].basepairtype        = rna_atom_basepairtype(A, lexeme.lex[2]);
      A->bp[0].basepair_coordl_idx = 0;
      A->bp[0].basepair_coordr_idx = 2;     
      A->bp[1].basepair_coordl_idx = 1;
      A->bp[1].basepair_coordr_idx = 3;     
    }
    
    /* a b S a' c  P c'  */
    else if (is_base_pair(lexeme.lex[0], lexeme.lex[3]) && is_base_pair(lexeme.lex[4], lexeme.lex[6])) {
      A->bp[0].basepairtype        = rna_atom_basepairtype(A, lexeme.lex[2]);
      A->bp[1].basepairtype        = rna_atom_basepairtype(A, lexeme.lex[5]);
      A->bp[0].basepair_coordl_idx = 0;
      A->bp[0].basepair_coordr_idx = 2;     
      A->bp[1].basepair_coordl_idx = 3;
      A->bp[1].basepair_coordr_idx = 4;     
    } 

    /* a b S c  a' P c'  (pknot) */
    else if (is_base_pair(lexeme.lex[0], lexeme.lex[4]) && is_base_pair(lexeme.lex[3], lexeme.lex[6])) {
      A->bp[0].basepairtype        = rna_atom_basepairtype(A, lexeme.lex[2]);
      A->bp[1].basepairtype        = rna_atom_basepairtype(A, lexeme.lex[5]);
      A->bp[0].basepair_coordl_idx = 0;
      A->bp[0].basepair_coordr_idx = 3;     
      A->bp[1].basepair_coordl_idx = 2;
      A->bp[1].basepair_coordr_idx = 4;     
    }

    /* b a S a' c  P c' */
    else if (is_base_pair(lexeme.lex[1], lexeme.lex[3]) && is_base_pair(lexeme.lex[4], lexeme.lex[6])) {
      A->bp[0].basepairtype        = rna_atom_basepairtype(A, lexeme.lex[2]);
      A->bp[1].basepairtype        = rna_atom_basepairtype(A, lexeme.lex[5]);
      A->bp[0].basepair_coordl_idx = 1;
      A->bp[0].basepair_coordr_idx = 2;     
      A->bp[1].basepair_coordl_idx = 3;
      A->bp[1].basepair_coordr_idx = 4;     
    }
    
    /* b a S c  a' P c' (pknot) */
    else if (is_base_pair(lexeme.lex[1], lexeme.lex[4]) && is_base_pair(lexeme.lex[3], lexeme.lex[6])) {
      A->bp[0].basepairtype        = rna_atom_basepairtype(A, lexeme.lex[2]);
      A->bp[1].basepairtype        = rna_atom_basepairtype(A, lexeme.lex[5]);
      A->bp[0].basepair_coordl_idx = 1;
      A->bp[0].basepair_coordr_idx = 3;     
      A->bp[1].basepair_coordl_idx = 2;
      A->bp[1].basepair_coordr_idx = 4;     
    }

    /* a b S b' c  P a' */
    else if (is_base_pair(lexeme.lex[0], lexeme.lex[6]) && is_base_pair(lexeme.lex[1], lexeme.lex[3])) {
      A->bp[0].basepairtype        = rna_atom_basepairtype(A, G->nt[R->nt_idx].ntname);
      A->bp[1].basepairtype        = rna_atom_basepairtype(A, lexeme.lex[2]);
      A->bp[0].basepair_coordl_idx = 0;
      A->bp[0].basepair_coordr_idx = 4;     
      A->bp[1].basepair_coordl_idx = 1;
      A->bp[1].basepair_coordr_idx = 2;     
    }
    
    /* a b S c  b' P a' */
    else if (is_base_pair(lexeme.lex[0], lexeme.lex[6]) && is_base_pair(lexeme.lex[1], lexeme.lex[4])) {
      A->bp[0].basepairtype        = rna_atom_basepairtype(A, G->nt[R->nt_idx].ntname);
      A->bp[1].basepairtype        = rna_atom_basepairtype(A, lexeme.lex[2]);
      A->bp[0].basepair_coordl_idx = 0;
      A->bp[0].basepair_coordr_idx = 4;     
      A->bp[1].basepair_coordl_idx = 1;
      A->bp[1].basepair_coordr_idx = 3;     
    }  
    
    else 
      grammar_fatal("%s() failed at atom %s rule %s nt %s.", yr_name, A->atom_syntax, R->rule_syntax, G->nt[R->nt_idx].ntname);
  }
  else if (nbasepairs == 1) {

    /* a b S c  a' P f  */ 
    if      (is_base_pair(lexeme.lex[0], lexeme.lex[4])) {
      A->bp[0].basepairtype        = rna_atom_basepairtype(A, lexeme.lex[2]);
      A->bp[0].basepair_coordl_idx = 0;
      A->bp[0].basepair_coordr_idx = 3;     
    }
    /* a b S a' c  P f  */ 
    else if(is_base_pair(lexeme.lex[0], lexeme.lex[3])){
      A->bp[0].basepairtype        = rna_atom_basepairtype(A, lexeme.lex[2]);
      A->bp[0].basepair_coordl_idx = 0;
      A->bp[0].basepair_coordr_idx = 2;     
    } 

    /* a b S b' c  P f  */
    else if(is_base_pair(lexeme.lex[1], lexeme.lex[3])) {
      A->bp[0].basepairtype        = rna_atom_basepairtype(A, lexeme.lex[2]);
      A->bp[0].basepair_coordl_idx = 1;
      A->bp[0].basepair_coordr_idx = 2;     
    }  

    /* a b S c  b' P f  */
    else if(is_base_pair(lexeme.lex[1], lexeme.lex[4])) {
      A->bp[0].basepairtype        = rna_atom_basepairtype(A, lexeme.lex[2]);
      A->bp[0].basepair_coordl_idx = 1;
      A->bp[0].basepair_coordr_idx = 3;     
    }  

    /* a b S c  f  P f' */ 
    else if(is_base_pair(lexeme.lex[4], lexeme.lex[6])) {
      A->bp[0].basepairtype        = rna_atom_basepairtype(A, lexeme.lex[5]);
      A->bp[0].basepair_coordl_idx = 3;
      A->bp[0].basepair_coordr_idx = 4;     
    }
    
    /* a b S f  c  P f' */
    else if(is_base_pair(lexeme.lex[3], lexeme.lex[6])) {
      A->bp[0].basepairtype        = rna_atom_basepairtype(A, lexeme.lex[5]);
      A->bp[0].basepair_coordl_idx = 2;
      A->bp[0].basepair_coordr_idx = 4;     
    }
    
    /* a b S c  f  P a' */
    else if(is_base_pair(lexeme.lex[0], lexeme.lex[6])) {
      A->bp[0].basepairtype        = rna_atom_basepairtype(A, G->nt[R->nt_idx].ntname);
      A->bp[0].basepair_coordl_idx = 0;
      A->bp[0].basepair_coordr_idx = 4;     
    }
    
    else 
      grammar_fatal("%s() failed at atom %s rule %s nt %s.", yr_name, A->atom_syntax, R->rule_syntax, G->nt[R->nt_idx].ntname);
  }
  strcpy(A->atom_syntax, lexeme.lex[0]);    /* atom name  */
  strcat(A->atom_syntax, lexeme.lex[1]);    /* atom name  */
  strcat(A->atom_syntax, "^");              /* atom name  */
  strcat(A->atom_syntax, lexeme.lex[3]);    /* atom name  */
  strcat(A->atom_syntax, lexeme.lex[4]);    /* atom name  */
  strcat(A->atom_syntax, "^");              /* atom name  */
  strcat(A->atom_syntax, lexeme.lex[6]);    /* atom name  */

 /* edist name */
  if      (lexeme.l == 7) 
    strcpy(A->edist_name[0], "e0"); 
  else if (lexeme.l == 8) { 
    if (strstr(lexeme.lex[7], "e")) strcpy(A->edist_name[0], lexeme.lex[7]);
    else grammar_fatal("%s() failed at atom %s rule %s nt %s.", yr_name, A->atom_syntax, R->rule_syntax, G->nt[R->nt_idx].ntname);
  }
  else grammar_fatal("%s() failed at atom %s rule %s nt %s.", yr_name, A->atom_syntax, R->rule_syntax, G->nt[R->nt_idx].ntname);

  if (rna_atom_write(A, R, G, TRUE, verbose) != eslOK) 
    grammar_fatal("%s() failed at atom %s rule %s nt %s.", yr_name, A->atom_syntax, R->rule_syntax, G->nt[R->nt_idx].ntname);
  
  /* atom 1: nonterminal (i+2,k-1) */
  A = &(R->atom[++a]);
  A->atomtype               = NONTERMINAL_ATOM;
  A->ncoords                = 2;             /* nonterminal */
  A->coordbase[0]           = COORD_I;       /* i+2 */
  A->offset[0]              = +2;        
  A->coordbase[1]           = COORD_K;       /* k-1 */
  A->offset[1]              = -1;        
  A->max_nctxts             = 4;             /* context */
  A->maxctxt_basetag[0]     = -2;            /* -2 tag */
  A->maxctxt_basetag[1]     = -1;            /* -1 tag */
  A->maxctxt_basetag[2]     = +1;            /* +1 tag */
  A->maxctxt_basetag[3]     = +2;            /* +2 tag */
  strcpy(A->atom_syntax, lexeme.lex[2]);     /* atom name  */
  if (rna_atom_write(A, R, G, TRUE, verbose) != eslOK) 
    grammar_fatal("%s() failed at atom %s rule %s nt %s.", yr_name, A->atom_syntax, R->rule_syntax, G->nt[R->nt_idx].ntname);
  
  /* atom 2: nonterminal (k+2,j-1) */
  A = &(R->atom[++a]);
  A->atomtype               = NONTERMINAL_ATOM;
  A->ncoords                = 2;             /* nonterminal */
  A->coordbase[0]           = COORD_K;       /* k+2 */
  A->offset[0]              = +2;        
  A->coordbase[1]           = COORD_J;       /* j-1 */
  A->offset[1]              = -1;        
  A->max_nctxts             = 3;             /* context */
  A->maxctxt_basetag[0]     = -2;            /* -2 tag */
  A->maxctxt_basetag[1]     = -1;            /* -1 tag */
  A->maxctxt_basetag[2]     = +1;            /* +1 tag */
  strcpy(A->atom_syntax, lexeme.lex[5]);     /* atom name  */
  if (rna_atom_write(A, R, G, TRUE, verbose) != eslOK) 
    grammar_fatal("%s() failed at atom %s rule %s nt %s.", yr_name, A->atom_syntax, R->rule_syntax, G->nt[R->nt_idx].ntname);

  if (notallowed) 
    grammar_fatal("%s() failed at atom %s rule %s nt %s.", yr_name, A->atom_syntax, R->rule_syntax, G->nt[R->nt_idx].ntname);

  return a+1;
}

/* YACC RULE #48 EMISSION NONTERM EMISSION EMISSION NONTERM EMISSION EMISSION 
 *
 * 3 atoms, five-way emission i,k,k+1,j-1,j, nonterminal (i+1,k-1), and nonterminal (k+2,j-2)
 *
 */
int
yacc_rule48(RULE *R, struct lexeme_s lexeme, GRAMMAR *G, int verbose) 
{
  char yr_name[MAXSTR];
  int  natoms = 0; /* natoms */

  strcpy(yr_name, "yacc_rule48");
  
  if (lexeme.l < 9)       /* joint emission */
    natoms = yacc_rule48_3at(R, lexeme, G, verbose);
  else 
   grammar_fatal("%s() failed at rna_rule %s nt %s.", yr_name, R->rule_syntax, G->nt[R->nt_idx].ntname);
  
  return natoms;
}
int
yacc_rule48_3at(RULE *R, struct lexeme_s lexeme, GRAMMAR *G, int verbose) 
{
  ATOM *A;
  char  yr_name[MAXSTR];
  int   a = -1; /* atom index */
  int   nbasepairs;
  int   notallowed = FALSE;

  if (is_base_pair(lexeme.lex[2], lexeme.lex[3])) notallowed = TRUE; /* a S b  b' P e  f  */
  if (is_base_pair(lexeme.lex[5], lexeme.lex[6])) notallowed = TRUE; /* a S b  c  P e  e' */

  if ( (is_base_pair(lexeme.lex[0], lexeme.lex[2]) && is_base_pair(lexeme.lex[3], lexeme.lex[5])) || /* a S a' b  P b' c  */
       (is_base_pair(lexeme.lex[0], lexeme.lex[3]) && is_base_pair(lexeme.lex[2], lexeme.lex[5])) || /* a S b  a' P b' c  (pknot) */
       (is_base_pair(lexeme.lex[0], lexeme.lex[2]) && is_base_pair(lexeme.lex[3], lexeme.lex[6])) || /* a S a' b  P c  b' */
       (is_base_pair(lexeme.lex[0], lexeme.lex[3]) && is_base_pair(lexeme.lex[2], lexeme.lex[6])) || /* a S b  a' P c  b' (pknot) */
       (is_base_pair(lexeme.lex[2], lexeme.lex[6]) && is_base_pair(lexeme.lex[3], lexeme.lex[5])) || /* a S b  c  P c' b' */
       (is_base_pair(lexeme.lex[2], lexeme.lex[5]) && is_base_pair(lexeme.lex[3], lexeme.lex[6])) || /* a S b  c  P b' c' (pknot) */
       (is_base_pair(lexeme.lex[0], lexeme.lex[6]) && is_base_pair(lexeme.lex[2], lexeme.lex[5])) || /* a S b  c  P b' a' */
       (is_base_pair(lexeme.lex[0], lexeme.lex[6]) && is_base_pair(lexeme.lex[3], lexeme.lex[5]))    /* a S c  b  P b' a' */
       ) 
    nbasepairs = 2;
  else if (is_base_pair(lexeme.lex[0], lexeme.lex[2]) || /* a S a' b  P c  f  */
	   is_base_pair(lexeme.lex[0], lexeme.lex[3]) || /* a S b  a' P c  f  */
	   is_base_pair(lexeme.lex[3], lexeme.lex[5]) || /* a S b  c  P c' f  */
	   is_base_pair(lexeme.lex[2], lexeme.lex[5]) || /* a S c  b  P c' f  */
	   is_base_pair(lexeme.lex[3], lexeme.lex[6]) || /* a S b  c  P f  c' */
	   is_base_pair(lexeme.lex[2], lexeme.lex[6]) || /* a S c  b  P f  c' */
	   is_base_pair(lexeme.lex[0], lexeme.lex[6])    /* a S b  c  P f  a' */
	   ) 
    nbasepairs = 1;
  else 
    nbasepairs = 0;
  
  strcpy(yr_name, "yacc_rule48_3at");
  R->natoms = 3;

  /* atom 0: five-way emitter i,k,k+1,j-1,j */
  A = &(R->atom[++a]);
  A->atomtype               = EMISSION_ATOM;
  A->nbasepairs             = nbasepairs;
  A->has_basepair           = (A->nbasepairs > 0)? TRUE : FALSE;
  A->ncoords                = 5;             /* five-way emitter */
  A->coordbase[0]           = COORD_I;       /* i */
  A->offset[0]              = 0;        
  A->coordbase[1]           = COORD_K;       /* k */
  A->offset[1]              = 0;        
  A->coordbase[2]           = COORD_K;       /* k+1 */
  A->offset[2]              = +1; 
  A->coordbase[3]           = COORD_J;       /* j-1 */
  A->offset[3]              = -1; 
  A->coordbase[4]           = COORD_J;       /* j */
  A->offset[4]              = 0; 
  if      (nbasepairs == 2) {
    
    /* a S a' b  P b' c  */
    if      (is_base_pair(lexeme.lex[0], lexeme.lex[2]) && is_base_pair(lexeme.lex[3], lexeme.lex[5])) {
      A->bp[0].basepairtype        = rna_atom_basepairtype(A, lexeme.lex[1]);
      A->bp[1].basepairtype        = rna_atom_basepairtype(A, lexeme.lex[4]);
      A->bp[0].basepair_coordl_idx = 0;
      A->bp[0].basepair_coordr_idx = 1;     
      A->bp[1].basepair_coordl_idx = 2;
      A->bp[1].basepair_coordr_idx = 3;     
    }
    
    /* a S b  a' P b' c  (pknot) */
    else if (is_base_pair(lexeme.lex[0], lexeme.lex[3]) && is_base_pair(lexeme.lex[2], lexeme.lex[5])) {
      A->bp[0].basepairtype        = rna_atom_basepairtype(A, lexeme.lex[1]);
      A->bp[1].basepairtype        = rna_atom_basepairtype(A, lexeme.lex[4]);
      A->bp[0].basepair_coordl_idx = 0;
      A->bp[0].basepair_coordr_idx = 2;     
      A->bp[1].basepair_coordl_idx = 1;
      A->bp[1].basepair_coordr_idx = 3;     
    }
    
    /* a S a' b  P c  b' */
    else if (is_base_pair(lexeme.lex[0], lexeme.lex[2]) && is_base_pair(lexeme.lex[3], lexeme.lex[6])) {
      A->bp[0].basepairtype        = rna_atom_basepairtype(A, lexeme.lex[1]);
      A->bp[1].basepairtype        = rna_atom_basepairtype(A, lexeme.lex[4]);
      A->bp[0].basepair_coordl_idx = 0;
      A->bp[0].basepair_coordr_idx = 1;     
      A->bp[1].basepair_coordl_idx = 2;
      A->bp[1].basepair_coordr_idx = 4;     
    }
    
    /* a S b  a' P c  b' (pknot) */
    else if (is_base_pair(lexeme.lex[0], lexeme.lex[3]) && is_base_pair(lexeme.lex[2], lexeme.lex[6])) {
      A->bp[0].basepairtype        = rna_atom_basepairtype(A, lexeme.lex[1]);
      A->bp[1].basepairtype        = rna_atom_basepairtype(A, lexeme.lex[4]);
      A->bp[0].basepair_coordl_idx = 0;
      A->bp[0].basepair_coordr_idx = 2;     
      A->bp[1].basepair_coordl_idx = 1;
      A->bp[1].basepair_coordr_idx = 4;     
    }
    
    /* a S b  c  P c' b' */
    else if (is_base_pair(lexeme.lex[2], lexeme.lex[6]) && is_base_pair(lexeme.lex[3], lexeme.lex[5])) {
      A->bp[0].basepairtype        = rna_atom_basepairtype(A, lexeme.lex[4]);
      A->bp[1].basepairtype        = rna_atom_basepairtype(A, lexeme.lex[4]);
      A->bp[0].basepair_coordl_idx = 1;
      A->bp[0].basepair_coordr_idx = 4;     
      A->bp[1].basepair_coordl_idx = 2;
      A->bp[1].basepair_coordr_idx = 3;     
    }
    
    /* a S b  c  P b' c' (pknot) */
    else if (is_base_pair(lexeme.lex[2], lexeme.lex[5]) && is_base_pair(lexeme.lex[3], lexeme.lex[6])) {
      A->bp[0].basepairtype        = rna_atom_basepairtype(A, lexeme.lex[4]);
      A->bp[1].basepairtype        = rna_atom_basepairtype(A, lexeme.lex[4]);
      A->bp[0].basepair_coordl_idx = 1;
      A->bp[0].basepair_coordr_idx = 3;     
      A->bp[1].basepair_coordl_idx = 2;
      A->bp[1].basepair_coordr_idx = 4;     
    }
    
    /* a S b  c  P b' a' */
    else if (is_base_pair(lexeme.lex[0], lexeme.lex[6]) && is_base_pair(lexeme.lex[2], lexeme.lex[5])) {
      A->bp[0].basepairtype        = rna_atom_basepairtype(A, G->nt[R->nt_idx].ntname);
      A->bp[1].basepairtype        = rna_atom_basepairtype(A, lexeme.lex[4]);
      A->bp[0].basepair_coordl_idx = 0;
      A->bp[0].basepair_coordr_idx = 4;     
      A->bp[1].basepair_coordl_idx = 1;
      A->bp[1].basepair_coordr_idx = 3;     
    }
    
    /* a S c  b  P b' a' */
    else if (is_base_pair(lexeme.lex[0], lexeme.lex[6]) && is_base_pair(lexeme.lex[3], lexeme.lex[5])) {
      A->bp[0].basepairtype        = rna_atom_basepairtype(A, G->nt[R->nt_idx].ntname);
      A->bp[1].basepairtype        = rna_atom_basepairtype(A, lexeme.lex[4]);
      A->bp[0].basepair_coordl_idx = 0;
      A->bp[0].basepair_coordr_idx = 4;     
      A->bp[1].basepair_coordl_idx = 2;
      A->bp[1].basepair_coordr_idx = 3;     
    }   

    else 
      grammar_fatal("%s() failed at atom %s rule %s nt %s.", yr_name, A->atom_syntax, R->rule_syntax, G->nt[R->nt_idx].ntname);
  }
  else if (nbasepairs == 1) {

    /* a S a' b  P c  f  */
    if      (is_base_pair(lexeme.lex[0], lexeme.lex[2])) {
      A->bp[0].basepairtype        = rna_atom_basepairtype(A, lexeme.lex[1]);
      A->bp[0].basepair_coordl_idx = 0;
      A->bp[0].basepair_coordr_idx = 1;     
    } 

    /* a S b  a' P c  f  */
    else if (is_base_pair(lexeme.lex[0], lexeme.lex[3])) {
      A->bp[0].basepairtype        = rna_atom_basepairtype(A, lexeme.lex[1]);
      A->bp[0].basepair_coordl_idx = 0;
      A->bp[0].basepair_coordr_idx = 2;     
    }
    
    /* a S b  c  P c' f  */
    else if (is_base_pair(lexeme.lex[3], lexeme.lex[5])) {
      A->bp[0].basepairtype        = rna_atom_basepairtype(A, lexeme.lex[4]);
      A->bp[0].basepair_coordl_idx = 2;
      A->bp[0].basepair_coordr_idx = 3;     
    }
    
    /* a S c  b  P c' f  */
    else if (is_base_pair(lexeme.lex[2], lexeme.lex[5])) {
      A->bp[0].basepairtype        = rna_atom_basepairtype(A, lexeme.lex[4]);
      A->bp[0].basepair_coordl_idx = 1;
      A->bp[0].basepair_coordr_idx = 3;     
    }
    
    /* a S b  c  P f  c' */
    else if (is_base_pair(lexeme.lex[3], lexeme.lex[6])) {
      A->bp[0].basepairtype        = rna_atom_basepairtype(A, lexeme.lex[4]);
      A->bp[0].basepair_coordl_idx = 2;
      A->bp[0].basepair_coordr_idx = 4;     
    }
    
    /* a S c  b  P f  c' */
    else if (is_base_pair(lexeme.lex[2], lexeme.lex[6])) {
      A->bp[0].basepairtype        = rna_atom_basepairtype(A, lexeme.lex[4]);
      A->bp[0].basepair_coordl_idx = 1;
      A->bp[0].basepair_coordr_idx = 4;     
    }
    
    /* a S b  c  P f  a' */
    else if (is_base_pair(lexeme.lex[0], lexeme.lex[6])) {
      A->bp[0].basepairtype        = rna_atom_basepairtype(A, G->nt[R->nt_idx].ntname);
      A->bp[0].basepair_coordl_idx = 0;
      A->bp[0].basepair_coordr_idx = 4;     
    }   
    
    else 
      grammar_fatal("%s() failed at atom %s rule %s nt %s.", yr_name, A->atom_syntax, R->rule_syntax, G->nt[R->nt_idx].ntname);
  }

  strcpy(A->atom_syntax, lexeme.lex[0]);    /* atom name  */
  strcat(A->atom_syntax, "^");              /* atom name  */
  strcat(A->atom_syntax, lexeme.lex[2]);    /* atom name  */
  strcat(A->atom_syntax, lexeme.lex[3]);    /* atom name  */
  strcat(A->atom_syntax, "^");              /* atom name  */
  strcat(A->atom_syntax, lexeme.lex[5]);    /* atom name  */
  strcat(A->atom_syntax, lexeme.lex[6]);    /* atom name  */

 /* edist name */
  if      (lexeme.l == 7) 
    strcpy(A->edist_name[0], "e0"); 
  else if (lexeme.l == 8) { 
    if (strstr(lexeme.lex[7], "e")) strcpy(A->edist_name[0], lexeme.lex[7]);
    else grammar_fatal("%s() failed at atom %s rule %s nt %s.", yr_name, A->atom_syntax, R->rule_syntax, G->nt[R->nt_idx].ntname);
  }
  else grammar_fatal("%s() failed at atom %s rule %s nt %s.", yr_name, A->atom_syntax, R->rule_syntax, G->nt[R->nt_idx].ntname);

  if (rna_atom_write(A, R, G, TRUE, verbose) != eslOK) 
    grammar_fatal("%s() failed at atom %s rule %s nt %s.", yr_name, A->atom_syntax, R->rule_syntax, G->nt[R->nt_idx].ntname);
  
  /* atom 1: nonterminal (i+1,k-1) */
  A = &(R->atom[++a]);
  A->atomtype               = NONTERMINAL_ATOM;
  A->ncoords                = 2;             /* nonterminal */
  A->coordbase[0]           = COORD_I;       /* i+1 */
  A->offset[0]              = +1;        
  A->coordbase[1]           = COORD_K;       /* k-1 */
  A->offset[1]              = -1;        
  A->max_nctxts             = 3;             /* context */
  A->maxctxt_basetag[0]     = -1;            /* -1 tag */
  A->maxctxt_basetag[1]     = +1;            /* +1 tag */
  A->maxctxt_basetag[2]     = +2;            /* +2 tag */
  strcpy(A->atom_syntax, lexeme.lex[1]);     /* atom name  */
  if (rna_atom_write(A, R, G, TRUE, verbose) != eslOK) 
    grammar_fatal("%s() failed at atom %s rule %s nt %s.", yr_name, A->atom_syntax, R->rule_syntax, G->nt[R->nt_idx].ntname);
  
  /* atom 2: nonterminal (k+2,j-2) */
  A = &(R->atom[++a]);
  A->atomtype               = NONTERMINAL_ATOM;
  A->ncoords                = 2;             /* nonterminal */
  A->coordbase[0]           = COORD_K;       /* k+2 */
  A->offset[0]              = +2;        
  A->coordbase[1]           = COORD_J;       /* j-2 */
  A->offset[1]              = -2;        
  A->max_nctxts             = 4;             /* context */
  A->maxctxt_basetag[0]     = -2;            /* -2 tag */
  A->maxctxt_basetag[1]     = -1;            /* -1 tag */
  A->maxctxt_basetag[2]     = +1;            /* +1 tag */
  A->maxctxt_basetag[3]     = +2;            /* +2 tag */
  strcpy(A->atom_syntax, lexeme.lex[4]);     /* atom name  */
  if (rna_atom_write(A, R, G, TRUE, verbose) != eslOK) 
    grammar_fatal("%s() failed at atom %s rule %s nt %s.", yr_name, A->atom_syntax, R->rule_syntax, G->nt[R->nt_idx].ntname);

  if (notallowed) 
    grammar_fatal("%s() failed at atom %s rule %s nt %s.", yr_name, A->atom_syntax, R->rule_syntax, G->nt[R->nt_idx].ntname);

  return a+1;
}

/*----------------- end, local functions  ----------------*/


/*****************************************************************
 * 3. main
 *****************************************************************/
#ifdef grmPARSE_TESTDRIVE
/* 
   flex -I grm_parsegrammar.lex
   byacc -d grm_parsegrammar.y
   gcc -I /groups/eddy/home/rivase/src/easel -I ~/src/easel -g -Wall -c grammar.c
   gcc -I /groups/eddy/home/rivase/src/easel -I ~/src/easel -g -Wall -c grm_util.c
   gcc -I ~/src/easel -L ~/src/easel -g -Wall -DgrmPARSE_TESTDRIVE lex.yy.c y.tab.c -o test_grammarparser grammar.o grm_util.o -lm -ll -ly -leasel
   
*/
int
main (int argc, char **argv)
{
  extern FILE *yyin;
  GRAMMAR     *G;
  int          be_verbose = TRUE;

  if ((yyin = fopen(argv[1], "r")) == NULL)
    grammar_fatal("Coudn't open file %s\n", argv[1]);

  G = Grammar_Parse(yyin);
  Grammar_Dump(stdout, G, FALSE, be_verbose);

  Grammar_Destroy(G);
  fclose(yyin);

  return 0;
}
#endif /* grmPARSE_TESTDRIVE */
/*----------------- end, main  ----------------*/
```
