## Supplementary material for "What does it take to learn the rules of RNA base pairing? A lot less than you may think": grm_parsetree.c

```
/* grm_parsetree.c
 * The generalized parse tree structure.
 * 
 * SRE, Fri Mar 11 10:21:47 2005 [St. Louis] 
 * SVN $Id: $
 */

#include <stdlib.h>
#include <stdio.h>
#include <assert.h>
#include <math.h>

#include "grammar.h"
#include "grm_config.h"
#include "grm_paramfit.h"
#include "grm_parsetree.h"
#include "grm_util.h"
#include "grm_sscyk.h"

static int  assign_count_emission_atom(ATOM *atom, GRAMMAR *G, ESL_DSQ *dsq, int c[4], int L, 
					  double wgt, enum sqfp_e sqfp_mode, char *errbuf, int verbose);
static int  assign_count_monosegment_atom(ATOM *atom, int r, TDIST *tdist, GRAMMAR *G, 
					     ESL_DSQ *dsq, int c[4], int L, 
					     double wgt, enum sqfp_e sqfp_mode, char *errbuf, int verbose);
static int  assign_count_disegment_atom(ATOM *atom, int r, TDIST *tdist, GRAMMAR *G, 
					   RULE *rp, ESL_DSQ *dsq, int c[4], int L, 
					   double wgt, enum sqfp_e sqfp_mode, char *errbuf, int verbose);

/* Function:  Parsetree_Create()
 * Incept:    SRE, Fri Mar 11 10:23:44 2005 [St. Louis]
 *
 * Purpose:   Allocates a new parse tree structure.
 * 
 * Returns:   NULL on allocation failure.
 */
PARSETREE *
Parsetree_Create(void)
{
  PARSETREE *T = NULL;
  int        status;

  ESL_ALLOC(T,       sizeof(PARSETREE));
  T->node = NULL;
  ESL_ALLOC(T->node, sizeof(PTREENODE) * PARSETREE_ALLOCSIZE);
 
  T->n      = 0;
  T->nalloc = PARSETREE_ALLOCSIZE;
  return T;

 ERROR:
  if (T != NULL) Parsetree_Destroy(T);
  return NULL;
}


/* Function:  Parsetree_Expand()
 * Incept:    SRE, Fri Mar 11 10:35:01 2005 [St. Louis]
 *
 * Purpose:   Doubles the node allocation inside of a
 *            parsetree. Caller usually tests if 
 *            T->n == T->nalloc to decide whether an
 *            Expand() is needed.
 */
int
Parsetree_Expand(PARSETREE *T)
{
  void   *tmp;
  int     status;

  if (T->node != NULL) {
    ESL_RALLOC(T->node, tmp, sizeof(PTREENODE) * (T->nalloc*2));
    T->nalloc *= 2;
  }
  return eslOK;

 ERROR:
  if (T != NULL) T = NULL;
  return status;
}


/* Function:  Parsetree_Destroy()
 * Incept:    SRE, Fri Mar 11 10:32:03 2005 [St. Louis]
 *
 * Purpose:   Deallocates a parsetree.
 */
void
Parsetree_Destroy(PARSETREE *T)
{
  if (T == NULL) return;
  if (T->node != NULL) free(T->node);
  free(T);
  return;
}

/* Function:  Parsetree_Dump()
 * Incept:    SRE, Sat Mar 19 06:54:05 2005 [St. Louis]
 *
 * Purpose:   For debugging purposes; dump a tabular view of the
 *            contents of <T> to the stream <fp>.
 */
void
Parsetree_Dump(FILE *fp, PARSETREE *T)
{
  int i;
  
  printf("%2s %2s %2s %4s %4s %4s %4s %4s %4s %4s\n",
	 "#", "w", "r", "i", "k", "l", "j", "up", "left", "rght");
  printf("%2s %2s %2s %4s %4s %4s %4s %4s %4s %4s\n",
	 "--", "--", "--", "----", "----", "----", "----", "----", "----", "----");
  for (i = 0; i < T->n; i++)
    {
      printf("%2d %2d %2d %4d %4d %4d %4d %4d %4d %4d\n",
	     i,
	     T->node[i].w, T->node[i].r, 
	     T->node[i].i, T->node[i].k, T->node[i].l, T->node[i].j,
	     T->node[i].up, T->node[i].left, T->node[i].right);
    }
}


/* Function:  Parsetree_CT()
 * Incept:    ER, Thu Jun 25 15:52:34 EDT 2009 [janelia]
 *
 * Purpose:   Given a parsetree, fill a ct array with the structure
 *            int implies.
 */
int 
Parsetree_CT(PARSETREE *T, GRAMMAR *G, ESL_SQ *sq, BPT **ret_bpt, char *errbuf)
{
  BPT   *bpt = NULL;
  TDIST *tdist;                 /* convenience ptr to a transition distribution */
  RULE  *rp;			/* convenience ptr to a rule */
  ATOM  *atom;           	/* convenience ptr to an atom */
  int    L;                     /* length of sequence */
  int    curr;			/* node in the parse tree */
  int    w;			/* index of current nonterminal */
  int    r;			/* which rule this nonterminal used */
  int    tofw;			/* index of transition distribution for nonterm w*/
  int    c[4];			/* coords */
  int    e;			/* counter over atoms */
  int    i;                     /* sequence position */
  int    status;

  L = sq->n;

  /* The ct array only remembers who is a base pair
   */
  bpt = bpt_Create(G->nbptype, L+2);
 
  for (curr = 0; curr < T->n; curr++)
    {
      w          = T->node[curr].w;
      r          = T->node[curr].r;
      c[COORD_I] = T->node[curr].i;
      c[COORD_J] = T->node[curr].j;
      c[COORD_K] = T->node[curr].k;
      c[COORD_L] = T->node[curr].l;
      rp   = &(G->nt[w].pr[r]);
      tofw = G->nt[w].tdist_idx;

      tdist = &(G->tdist[tofw]);

      for (e = 0; e < rp->natoms; e++) {
	atom = &(rp->atom[e]);
	
	switch (atom->atomtype) {
	case EPSILON_ATOM:
	  break;
	case NONTERMINAL_ATOM:
	  break;
	case EMISSION_ATOM:
	  if ((status = TraceCT_EmissionAtom(atom, bpt, c, L, errbuf)) != eslOK) goto ERROR;
	  break;
	case MONOSEGMENT_ATOM:
	  break;	  
	case DISEGMENT_ATOM:
	  if ((status = TraceCT_DisegmentAtom(atom, rp, bpt->ct[0], c, L, errbuf)) != eslOK) goto ERROR;
	  break;
	default:
	  ESL_XFAIL(eslFAIL, errbuf, "Parsetree_CT(): no such atom");
	}/* end of switch over atom types */
      }
    }
 
  *ret_bpt = bpt;

  return eslOK;

 ERROR:
  if (bpt != NULL) bpt_Destroy(bpt);
  return status;
}

/* 
 * 
 * The grammar <G> is in counts form. Caller zeros it before
 * starting to count parse trees into it. We're counting into
 * three fields: <G->tp>, the transition probabilities; 
 * <G->edist>, the emission probabilities; and <G->ldist>,
 * the length distributions. All of these allow tying, so
 * we're also looking at <G->tdist_idx>, <G->pr[][].edist_idx]>
 * and <G->pr[][].ldist_idx>. 
 * 
 * The parsetree is already laid out & numbered in a preorder tree
 * traversal - so, no need to use a pushdown stack to traverse the
 * tree.
 */
int 
Parsetree_Count(PARSETREE *T, GRAMMAR *G, ESL_DSQ *dsq, int L, double wgt, enum sqfp_e sqfp_mode, char *errbuf)
{
  int    curr;			/* node in the parse tree */
  int    w;			/* index of current nonterminal */
  int    r;			/* which rule this nonterminal used */
  int    c[4];			/* coords */
  int    status;

  if (ssCYK_LdistCompatible(G, L, errbuf) != eslOK) 
    ESL_XFAIL(eslFAIL, errbuf, "Parsetree_Count(): G augmentation failed");
 
  for (curr = 0; curr < T->n; curr++)
    {
      w          = T->node[curr].w;
      r          = T->node[curr].r;
      c[COORD_I] = T->node[curr].i;
      c[COORD_J] = T->node[curr].j;
      c[COORD_K] = T->node[curr].k;
      c[COORD_L] = T->node[curr].l; 
     
      if ((status = Assign_Count(w, r, G, dsq, L, c, wgt, sqfp_mode, errbuf, FALSE)) != eslOK) goto ERROR;
    }
  
  
  /* redistribute the weight of tied rules */
  if ((status = Grammar_TieTdist(G, errbuf)) != eslOK) goto ERROR;
  
  /* collect sql stats */
  if ((status = Grammar_SqLenStats_Collect(G, L, errbuf)) != eslOK) goto ERROR;
	
  return eslOK;
  
 ERROR:
  return status;
}

int 
Assign_Count(int w, int r, GRAMMAR *G, ESL_DSQ *dsq, int L, int c[4], double wgt, enum sqfp_e sqfp_mode, char *errbuf, int verbose)
{  
  TDIST *tdist;                 /* convenience ptr to a transition distribution */
  RULE  *rp;			/* convenience ptr to a rule */
  ATOM  *atom;           	/* convenience ptr to an atom */
  int    tofw;			/* index of transition distribution for nonterm w*/
  int    e;			/* counter over atoms */
  int    status;
  
  rp    = &(G->nt[w].pr[r]);
  tofw  = G->nt[w].tdist_idx;
  tdist = &(G->tdist[tofw]);
  
  if (sqfp_mode == TRAIN_ALL       || 
      sqfp_mode == TRANSITION_ONLY || 
      sqfp_mode == TS_ONLY         ||
      sqfp_mode == TSl_ONLY        ||
      sqfp_mode == TSl_ONLY           ) { tdist->tc[r] += wgt; }

  if (verbose) printf(" rule[%d] %s --> %s | tdist = %s | i=%d j=%d | wgt %f T=%f\n", r, G->nt[w].ntname, tdist->tname, rp->rule_syntax, c[COORD_I], c[COORD_J], wgt, tdist->tc[r]);
  
  for (e = 0; e < rp->natoms; e++) {
    atom = &(rp->atom[e]);
    
    switch (atom->atomtype) {
    case EPSILON_ATOM:
      break;
    case NONTERMINAL_ATOM:
      break;
    case EMISSION_ATOM:
      if ((status = assign_count_emission_atom(atom, G, dsq, c, L, wgt, sqfp_mode, errbuf, FALSE))                != eslOK) goto ERROR;
      break;
    case MONOSEGMENT_ATOM:
      if ((status = assign_count_monosegment_atom(atom, r, tdist, G, dsq, c, L, wgt, sqfp_mode, errbuf, verbose)) != eslOK) goto ERROR;
      break;	  
    case DISEGMENT_ATOM:
      if ((status = assign_count_disegment_atom(atom, r, tdist, G, rp, dsq, c, L, wgt, sqfp_mode, errbuf, FALSE)) != eslOK) goto ERROR;
      break;
    default:
      ESL_XFAIL(eslFAIL, errbuf, "Assign_Count(): no such atom");
    }/* end of switch over atom types */
  }
  
  return eslOK;
  
 ERROR:
  return status;
}

int
Stack_NonterminalAtom(ATOM *atom, ESL_STACK *ns, int c[4], int L, char *errbuf)
{
  int  a,b;		/* indices used for score lookups */
  int  y;		/* counter over nonterminals */
  int  status;

  if (atom->ncoords != 2) ESL_XFAIL(eslFAIL, errbuf, "Stack_NonterminalAtom: bad number of coords for atom %s", atom->atom_syntax);  
  
  a = c[atom->coordbase[0]] + atom->offset[0];
  b = c[atom->coordbase[1]] + atom->offset[1];

  /* nonterminal coords can go off by one at the edges (1..L) */
  if (a < 0 || a > L+1)            ESL_XFAIL(eslFAIL, errbuf, "Stack_NonterminalAtom: atom %s. a is off bounds %d", atom->atom_syntax, a);  
  if (b < 0 || b > L+1)            ESL_XFAIL(eslFAIL, errbuf, "Stack_NonterminalAtom: atom %s.b is off bounds %d", atom->atom_syntax, b); 
  if (b - a + 1 < atom->atom_mind) ESL_XFAIL(eslFAIL, errbuf, "Stack_NonterminalAtom: atom %s. len is off bounds a= %d b=%d len=%d mind %d", 
					     atom->atom_syntax, a, b, b-a+1, atom->atom_mind); 
  
  y   = atom->nterm_idx;
  esl_stack_IPush(ns, y);
  esl_stack_IPush(ns, a);
  esl_stack_IPush(ns, b);
  
  return eslOK;

 ERROR:
  return status;
}

int
TraceCT_EmissionAtom(ATOM *A, BPT *bpt, int *c, int L, char *errbuf)
{
  int a,b;      	     /* indices used for score lookups */
  int bp;                    /* index for number of basepair in an atom */
  int bp_coordl, bp_coordr;  /* indices for a basepair coordenates */
  int swap;
  int x;                     /* index over basepair types */
  int status;

  for (bp = 0; bp < A->nbasepairs; bp++) {
    bp_coordl = A->bp[bp].basepair_coordl_idx;
    bp_coordr = A->bp[bp].basepair_coordr_idx;
    /* coord of first emitted base */
    a = c[A->coordbase[bp_coordl]] + A->offset[bp_coordl]; 
    /* coord of second emitted base */
    b = c[A->coordbase[bp_coordr]] + A->offset[bp_coordr];

     /* nothing guarantees a<b */
    if (a > b) { swap = a; a = b; b = swap; }
    
    if (a < 0 || a > L) ESL_XFAIL(eslFAIL, errbuf, "parsetree_ct_emission_atom: a is off bounds %d", a);
    if (b < 0 || b > L) ESL_XFAIL(eslFAIL, errbuf, "parsetree_ct_emission_atom: b is off bounds %d", b);
    
    for (x = 0; x < bpt->n; x ++) {
      if (A->bp[bp].basepairtype == bpt->type[x]) {
	bpt->ct[x][a] = b;
	bpt->ct[x][b] = a;
     }
    }

  }
  return eslOK;
  
 ERROR:
  return status;
}

int
TraceCT_DisegmentAtom(ATOM *A, RULE *rp, int *ct, int *c, int L, char *errbuf)
{
  int       i,j,k,l;   /* indices used for score lookups */
  int       x, y;      /* indices for sequence positions */
  int       n;         /* counter over coordenates */
  int       status;

  if (A->ncoords != 4) ESL_XFAIL(eslFAIL, errbuf, "CYK_TraceCT_DisegmentAtom: wrong ncoords (%d) for atom %s", A->ncoords, A->atom_syntax); 

  if (rp->d2_iterator_state == ITERATOR_OFF) 
    ESL_XFAIL(eslFAIL, errbuf, "CYK_TraceCT_DisegmentAtom: d2 iterator should be ON for atom %s", A->atom_syntax);

  if (rp->d2_iterator_state != ITERATOR_TIED) return eslOK; /* no basepairs for other types of disegments */

  for (n = 0; n < A->ncoords; n ++) {
    switch(A->coordbase[n]) {
    case COORD_I: 
      i = c[A->coordbase[n]] + A->offset[n];
      break;
    case COORD_J:
      j = c[A->coordbase[n]] + A->offset[n];
      break;
    case COORD_K:
      k = c[A->coordbase[n]] + A->offset[n];
      break;
    case COORD_L:
      l = c[A->coordbase[n]] + A->offset[n];
      break;
    default: 
      ESL_XFAIL(eslFAIL, errbuf, "coord not found. rule %s, atom %s", rp->rule_syntax, A->atom_syntax);    
      break;
    }
  }
  
  if (i < 0 || i > L) ESL_XFAIL(eslFAIL, errbuf, "parsetree_ct_disegment_atom: i is off bounds %d", i); 
  if (j < 0 || j > L) ESL_XFAIL(eslFAIL, errbuf, "parsetree_ct_disegment_atom: j is off bounds %d", j);  
  if (k < 0 || k > L) ESL_XFAIL(eslFAIL, errbuf, "parsetree_ct_disegment_atom: k is off bounds %d", k);  
  if (l < 0 || l > L) ESL_XFAIL(eslFAIL, errbuf, "parsetree_ct_disegment_atom: l is off bounds %d", l);  
  if (k-i+1 < 0)      ESL_XFAIL(eslFAIL, errbuf, "parsetree_ct_disegment_atom: k-i+1 is off bounds %d", k-i+1);  
  if (j-l+1 < 0)      ESL_XFAIL(eslFAIL, errbuf, "parsetree_ct_disegment_atom: j-l+1 is off bounds %d", j-l+1);  
  
  if (k-i+1 != j-l+1 && rp->d2_iterator_state == ITERATOR_TIED) 
    ESL_XFAIL(eslFAIL, errbuf, "parsetree_ct_disegment_atom: bad tied disegment. j-l+1 (%d) != k-i+1i (%d)", j-l+1, k-i+1);
  
  for (x = i, y = j; x <= k; x++, y--)
    {
      ct[x] = y;
      ct[y] = x;
    }
  
  return eslOK;
  
 ERROR:
  return status;
}

/* internal functions */
static int
assign_count_emission_atom(ATOM *atom, GRAMMAR *G, ESL_DSQ *dsq, int c[4], int L, double wgt, enum sqfp_e sqfp_mode, char *errbuf, int verbose)
{
  EDIST *edist;         /* convenience ptr to an edist */
  int    eofw;          /* edist index */
  int    edist_idx;
  int    edist1_idx;    
  int    edist2_idx;     
  int    x;	        /* index of an emission */
  int    x1, x2;        /* index of an emission */
  int    z;	        /* index for context of an emission */
  int    z1, z2;        /* index for context of an emission */
  int    i;
  int    nctxt;
  int    status;

  if (sqfp_mode != TRAIN_ALL && sqfp_mode != EMISSION_ONLY) return eslOK;

  edist = &(G->edist[atom->edist_idx[0]]);

  switch (edist->tiedtype) {
  case TIED_OFF:
    eofw = EmissionAtomEdistIndex(dsq, L, c, atom, &x, &z);
    if (EdistAssignWeight(G, eofw, x, z, wgt) != eslOK) 
      ESL_XFAIL(eslFAIL, errbuf, "weight assignment failed for UNTIED edist %s", edist->ename);
    break;
    
  case TIED_JOINT:
    if (EmissionAtomEdistIndexJOINT(G, dsq, L, c, atom, &edist1_idx, &edist2_idx, &x1, &x2, &z) != eslOK) 
      ESL_XFAIL(eslFAIL, errbuf, "assign_count_emission_atom(): wrong idx for JOINT edist %s", edist->ename);
    if (EdistAssignWeight(G, edist1_idx, x1, z, wgt) != eslOK) 
      ESL_XFAIL(eslFAIL, errbuf, "weight assignment failed for JOINT-tied edist %s", edist->ename);
    if (EdistAssignWeight(G, edist2_idx, x2, z, wgt) != eslOK) 
      ESL_XFAIL(eslFAIL, errbuf, "weight assignment failed for JOINT-tied edist %s", edist->ename);
     break;
    
  case TIED_BAYES:
    if (EmissionAtomEdistIndexBAYES(G, dsq, L, c, atom, &edist1_idx, &edist2_idx, &x1, &z1, &x2, &z2) != eslOK) 
      ESL_XFAIL(eslFAIL, errbuf, "assign_count_emission_atom(): wrong idx for BAYES edist %s", edist->ename);    
    if (EdistAssignWeight(G, edist1_idx, x1, z1, wgt) != eslOK) 
      ESL_XFAIL(eslFAIL, errbuf, "weight assignment failed for 1-BAYES-tied edist %s", edist->ename);
    if (EdistAssignWeight(G, edist2_idx, x2, z2, wgt) != eslOK) 
      ESL_XFAIL(eslFAIL, errbuf, "weight assignment failed for BAYES-tied edist %s", edist->ename);
     break;
    
  case TIED_LMARGINAL:
    if (EmissionAtomEdistIndexMARGINAL(G, dsq, L, c, atom, &edist_idx, &x, &z) != eslOK) 
      ESL_XFAIL(eslFAIL, errbuf, "assign_count_emission_atom(): wrong idx for l-MARGINAL edist %s", edist->ename);
    if (x > -1 && z > -1) { 
      for (i = 0; i < 4; i++) 
	if (EdistAssignWeight(G, edist_idx, x*4 + i, z, wgt) != eslOK) 
	  ESL_XFAIL(eslFAIL, errbuf, "weight assignment failed for LMARGINAL-tied edist %s", edist->ename);
    }
    break;
         
  case TIED_RMARGINAL:
    if (EmissionAtomEdistIndexMARGINAL(G, dsq, L, c, atom, &edist_idx, &x, &z) != eslOK) 
      ESL_XFAIL(eslFAIL, errbuf, "assign_count_emission_atom(): wrong idx for r-MARGINAL edist %s", edist->ename);
    if (EdistAssignWeight(G, edist_idx, x, z, wgt) != eslOK) 
      ESL_XFAIL(eslFAIL, errbuf, "weight assignment failed for RMARGINAL edist %s", edist->ename);
    if (x > -1 && z > -1) { 
      for (i = 0; i < 4; i++) 
	if (EdistAssignWeight(G, edist_idx, 4*i + x, z, wgt) != eslOK) 
	  ESL_XFAIL(eslFAIL, errbuf, "weight assignment failed for RMARGINAL edist %s", edist->ename);
    }
     break;
    
  case TIED_LCONDITIONAL:
    if (EmissionAtomEdistIndexCONDITIONAL(G, dsq, L, c, atom, FALSE, &edist_idx, &x, &z) != eslOK) 
      ESL_XFAIL(eslFAIL, errbuf, "assign_count_emission_atom(): wrong idx for l-MARGINAL edist %s", edist->ename);
    if (EdistAssignWeight(G, edist_idx, x, z, wgt) != eslOK) 
      ESL_XFAIL(eslFAIL, errbuf, "weight assignment failed for LCONDITIONAL edist %s", edist->ename);
    break;
    
  case TIED_RCONDITIONAL:
    if (EmissionAtomEdistIndexCONDITIONAL(G, dsq, L, c, atom, TRUE, &edist_idx, &x, &z) != eslOK) 
      ESL_XFAIL(eslFAIL, errbuf, "assign_count_emission_atom(): wrong idx for r-MARGINAL edist %s", edist->ename);
   if (EdistAssignWeight(G, edist_idx, x, z, wgt) != eslOK) 
      ESL_XFAIL(eslFAIL, errbuf, "weight assignment failed for RCONDITIONAL edist %s", edist->ename);
     break;
    
  case TIED_CONDMARG:
    if (EmissionAtomEdistIndexCONDMARG(G, dsq, L, c, atom, &edist_idx, &x, &nctxt) != eslOK) 
      ESL_XFAIL(eslFAIL, errbuf, "assign_count_emission_atom(): wrong idx for CONDMARG edist %s", edist->ename);
    if (x > -1) { 
      for (z = 0; z < nctxt; z ++) 
	if (EdistAssignWeight(G, edist_idx+z, x, z, wgt) != eslOK) 
	  ESL_XFAIL(eslFAIL, errbuf, "weight assignment failed for CONDMARG edist %s", edist->ename);
    }
    break;
    
  case TIED_ROTATE_SIMPLE:
    if (EmissionAtomEdistIndexROTATE_SIMPLE(G, dsq, L, c, atom, &edist_idx, &x, &z) != eslOK) 
      ESL_XFAIL(eslFAIL, errbuf, "assign_count_emission_atom(): wrong idx for ROTATE_SIMPLE edist %s", edist->ename);
    if (EdistAssignWeight(G, edist_idx, x, z, wgt) != eslOK) 
      ESL_XFAIL(eslFAIL, errbuf, "weight assignment failed for ROTATE_SIMPLE edist %s", edist->ename);
    break;
    
   case TIED_ROTATE_CONTEXT:
   if (EmissionAtomEdistIndexROTATE_CONTEXT(G, dsq, L, c, atom, &edist1_idx, &edist2_idx, &x1, &x2, &z1, &z2) != eslOK) 
      ESL_XFAIL(eslFAIL, errbuf, "assign_count_emission_atom(): wrong idx for ROTATE_CONTEXT edist %s", edist->ename);
    if (EdistAssignWeight(G, edist1_idx, x1, z1, wgt) != eslOK) 
      ESL_XFAIL(eslFAIL, errbuf, "weight assignment failed for ROTATE_CONTEXT edist %s", edist->ename);
    if (EdistAssignWeight(G, edist2_idx, x2, z2, wgt) != eslOK) 
      ESL_XFAIL(eslFAIL, errbuf, "weight assignment failed for ROTATE_CONTEXT edist %s", edist->ename);
    break;
    
 default: ESL_XFAIL(eslFAIL, errbuf, "assign_count_emission_atom(): wrong tiedtype for edist %s", edist->ename);
    break;
  }

  return eslOK;
  
 ERROR:
  return status;
}
		
		
static int
assign_count_monosegment_atom(ATOM *atom, int r, TDIST *tdist, GRAMMAR *G, ESL_DSQ *dsq, int c[4], int L, 
				 double wgt, enum sqfp_e sqfp_mode, char *errbuf, int verbose)
{
  LDIST    *ldist;      /* convenience ptr to an ldist */
  int       a,b;	/* indices used for score lookups */
  int       len;        /* length of segments */
  int       x;
  int       status;

  if (atom->ncoords != 2) ESL_XFAIL(eslFAIL, errbuf, "assign_count_monosegment_atom(): wrong number of coordenates %d", atom->ncoords);
  if (atom->nldists != 1) ESL_XFAIL(eslFAIL, errbuf, "assign_count_monosegment_atom(): wrong number of ldists %d" ,atom->nldists);

  ldist = &(G->ldist[atom->ldist_idx[0]]);

  a = c[atom->coordbase[0]] + atom->offset[0];
  b = c[atom->coordbase[1]] + atom->offset[1];
  len = b - a + 1;
  
  if (a < 1 || a > L+1) ESL_XFAIL(eslFAIL, errbuf, "assign_count_monosegment_atom(): wrong boundaries a=%d", a);		  
  if (b < 0 || b > L+1) ESL_XFAIL(eslFAIL, errbuf, "assign_count_monosegment_atom(): wrong boundaries b=%d", b);		  
  if (len < ldist->min) return eslOK;
      
 /* add the weight to the length distribution */						     
   if (sqfp_mode == TRAIN_ALL || sqfp_mode == SEGMENTS_ONLY ||
       sqfp_mode == TS_ONLY   || sqfp_mode == TSl_ONLY         )
     {  
      if (len >= ldist->min && len <= ESL_MIN(L,ldist->fit) ) 
	ldist->lc[len-ldist->min] += wgt;
    }
  
  if (sqfp_mode == TRAIN_ALL || sqfp_mode == SEGMENTS_ONLY ||
      sqfp_mode == TS_ONLY   || sqfp_mode == TSe_ONLY         )
    {  
      if (len >= ldist->min && len <= ESL_MIN(L,ldist->fit) ) {
	for (x = 0; x < len; x ++) {
	  if (dsq[a+x] < 4) 
	    ldist->ec[dsq[a+x]] += wgt;
	}
      }
    }

  /* remove the count from the rule if this is not an allowed monosegment */
  if (sqfp_mode == TRAIN_ALL || sqfp_mode == TRANSITION_ONLY ||
      sqfp_mode == TS_ONLY    || sqfp_mode == TSl_ONLY         )
    {
      if (len < ldist->min && len > ESL_MIN(L,ldist->fit)) {
	printf("%s substract len=%d ldistmin %d fit %d L %d\n", ldist->lname, len, ldist->min, ldist->fit, L);
	tdist->tc[r] -= wgt;
      }
    }
     
  return eslOK;
  
 ERROR:
  return status;
}

static int
assign_count_disegment_atom(ATOM *A, int r, TDIST *tdist, GRAMMAR *G, RULE *rp, ESL_DSQ *dsq, int c[4], int L, 
			       double wgt, enum sqfp_e sqfp_mode, char *errbuf, int verbose)
{
  LDIST    *ldist;       	/* convenience ptr to an ldist */
  DRULE    *stemr;
  int       i,j,k,l;            /* indices used for score lookups */
  int       l1, l2, lsum;       /* length of segments */
  int       len;                /* index of a segment */
  int       ll;
  int       dd1, dd2;   /* indices for covering the two arms of the disegment */
  int       n;
  int       x;
  int       status;

  if (A->ncoords != 4) ESL_XFAIL(eslFAIL, errbuf, "assign_count_disegment_atom(): wrong number of coordenates %d", A->ncoords);
  if (A->nldists != 1) ESL_XFAIL(eslFAIL, errbuf, "assign_count_disegment_atom(): wrong number of ldists %d" ,A->nldists);

  ldist = &(G->ldist[A->ldist_idx[0]]);

  for (n = 0; n < A->ncoords; n ++) {
    switch(A->coordbase[n]) {
    case COORD_I: 
      i = c[A->coordbase[n]] + A->offset[n];
      break;
    case COORD_J:
      j = c[A->coordbase[n]] + A->offset[n];
      break;
    case COORD_K:
      k = c[A->coordbase[n]] + A->offset[n];
      break;
    case COORD_L:
      l = c[A->coordbase[n]] + A->offset[n];
      break;
    default: status = eslFAIL; goto ERROR; 
      break;
    }
  }
  l1 = k - i + 1;
  l2 = j - l + 1;
  lsum  = l1 + l2;
  
  if (lsum < ldist->min) return eslOK;
  if (i < 1 || i > L+1)  ESL_XFAIL(eslFAIL, errbuf, "assign_count_disegment_atom(): wrong boundaries i=%d", i); 
  if (k < 1 || k > L+1)  ESL_XFAIL(eslFAIL, errbuf, "assign_count_disegment_atom(): wrong boundaries k=%d", k);  
  if (j < 0 || j > L)    ESL_XFAIL(eslFAIL, errbuf, "assign_count_disegment_atom(): wrong boundaries j=%d", j);  
  if (l < 0 || l > L+1)  ESL_XFAIL(eslFAIL, errbuf, "assign_count_disegment_atom(): wrong boundaries l=%d > %d", l, L+1);  

  if (rp->d2_iterator_state == ITERATOR_OFF) 
    return eslFAIL;

  /* Tied disegment */
  /* It has a special pair emission; lsum has to be divided by 2 */
  if (rp->d2_iterator_state == ITERATOR_TIED) { 
    if (!rp->is_stemr) ESL_XFAIL(eslFAIL, errbuf, "assign_count_disegment_atom(): rule %s should be a stem rule", rp->rule_syntax);
    stemr = &(G->stemr[rp->stemr_idx]);

    if (lsum%2 != 0) ESL_XFAIL(eslFAIL, errbuf, "assign_count_disegment_atom(): wrong tied disegment  lsum=%d", lsum);
    lsum /= 2;
   
    if (lsum >= ldist->min && lsum <= ESL_MIN(L,ldist->fit)) { 
      ll = 1;
      while (ll <= lsum) {
	dd1 = ll - stemr->ds_off[COORD_K] + stemr->ds_off[COORD_I];
	dd2 = ll + stemr->ds_off[COORD_L] - stemr->ds_off[COORD_J];

	c[COORD_K] = c[COORD_I] + dd1 - 1;
	c[COORD_L] = c[COORD_J] - dd2 + 1;

	if (sqfp_mode == TRAIN_ALL || sqfp_mode == EMISSION_ONLY) {
	  if ((status = TiedDiseg_WeightInnerMostPair(dsq, L, c, G, A, stemr, wgt, errbuf)) != eslOK) 
	    goto ERROR;
	}
	
	ll ++;
      }
    }
  }
 
  /* add the weight to the length distribution */						     
  if (sqfp_mode == TRAIN_ALL || sqfp_mode == SEGMENTS_ONLY ||
      sqfp_mode == TS_ONLY   || sqfp_mode == TSl_ONLY         )
    {  
      if (lsum >= ldist->min && lsum <= ESL_MIN(L,ldist->fit) ) 
	{
	  switch(ldist->type) {
	  case LDIST_MONO: len = lsum - ldist->min; break;
	    /* fall through */
	  case LDIST_DI:
	  case LDIST_SEMI: len = l2 * (ldist->max+1) + l1; break;
	  }
#if 1
	  if (len >= (ldist->max+1)*(ldist->max+1)) { 
	    printf("bad len %d should be smaller than %d for ldist %s\n", len, (ldist->max+1)*(ldist->max+1), ldist->lname); exit(1); }
#endif
	  ldist->lc[len] += wgt;
	}
    }
  if (sqfp_mode == TRAIN_ALL || sqfp_mode == SEGMENTS_ONLY ||
      sqfp_mode == TS_ONLY   || sqfp_mode == TSe_ONLY         )
     { 
       if (lsum >= ldist->min && lsum <= ESL_MIN(L,ldist->fit) ) 
	 /* add the weight to the emission distribution */
	 for (x = i; x <= k; x ++) {
	   if (dsq[x] < 4)
	     ldist->ec[dsq[x]] += wgt;	
	 }
       for (x = l; x <= j; x ++) {
	 if (dsq[x] < 4) 
	   ldist->ec[dsq[x]] += wgt;	     
       }      
     }
  
  /* remove the count from the rule if this is not an allowed monosegment */
  if (sqfp_mode == TRAIN_ALL || sqfp_mode == TRANSITION_ONLY ||
      sqfp_mode == TS_ONLY   || sqfp_mode == TSl_ONLY         )
    {
      if (lsum < ldist->min && lsum > ESL_MIN(L,ldist->fit)) {
	printf("%s substract lsum=%d ldistmin %d fit %d L %d\n", ldist->lname, lsum, ldist->min, ldist->fit, L);
	tdist->tc[r] -= wgt;
      }
    }
  
  return eslOK;
  
 ERROR:
  return status;
}
```
