## Supplementary material for "What does it take to learn the rules of RNA base pairing? A lot less than you may think": grm_parsetree.h

```
/* parsetree.h
 * The generalized parse tree structure.
 * 
 * SRE, Fri Mar 11 10:23:17 2005 [St. Louis]
 * SVN $Id$
 */
#ifndef TORNADO_PARSETREE_INCLUDED
#define TORNADO_PARSETREE_INCLUDED

#include <stdio.h>

#include <easel.h>
#include <esl_sq.h>
#include <esl_stack.h>

#include "grammar.h"
#include "grm_util.h"

typedef struct {
  int   w;			/* index of nonterminal; start S=0.    */
  int   r;			/* index of production rule used */
  int   i,j;			/* w *=> x_i..x_j */
  int   k,l;			/* split points for children; -1 if unused */
  int   up;			/* index of parent node (-1 for root node) */
  int   left;			/* index of 1st (leftmost) child on tree, or -1 */
  int   right;			/* index of 2nd child on tree, or -1 */
} PTREENODE;

/* node 0: always the root.
 */
typedef struct {
  PTREENODE *node;
  int n;			/* number of nodes */
  int nalloc;			/* number of nodes allocated */
} PARSETREE;

#define PARSETREE_ALLOCSIZE 256

extern PARSETREE *Parsetree_Create(void);
extern int        Parsetree_Expand(PARSETREE *T);
extern void       Parsetree_Destroy(PARSETREE *T);
extern void       Parsetree_Dump(FILE *fp, PARSETREE *T);
extern int        Parsetree_CT(PARSETREE *T, GRAMMAR *G, ESL_SQ *sq, BPT **ret_bpt, char *errbuf);
extern int        Parsetree_Count(PARSETREE *T, GRAMMAR *G, ESL_DSQ *dsq, int L, 
				  double wgt, enum sqfp_e sqfp_mode, char *errbuf);
extern int        Assign_Count(int w, int r, GRAMMAR *G, ESL_DSQ *dsq, int L, int c[4], double wgt, enum sqfp_e sqfp_mode, char *errbuf, int verbose);
extern int        Stack_NonterminalAtom(ATOM *atom, ESL_STACK *ns, int c[4], int L, char *errbuf);
extern int        TraceCT_EmissionAtom(ATOM *A, BPT *bpt, int *c, int L, char *errbuf);
extern int        TraceCT_DisegmentAtom(ATOM *A, RULE *rp, int *ct, int *c, int L, char *errbuf);

#endif /*TORNADO_PARSETREE_INCLUDED*/
```
