## Supplementary material for "What does it take to learn the rules of RNA base pairing? A lot less than you may think": grm_posterior.h

```
/* grm_posterior.h
 * maximal expected accuracy algorithm for folding a sequence using a generalized RNA SCFG.
 * 
 * ER, Tue Jan  6 14:22:44 EST 2009 [janelia]
 */
#ifndef TORNADO_POSTERIOR_INCLUDED
#define TORNADO_POSTERIOR_INCLUDED

#include <easel.h>
#include <esl_stack.h>
#include <esl_sq.h>

#include "grammar.h"	       

typedef struct {
  int              L;        /* sequence length */
  int              nbptype;  /* number of different bptypes */
  enum basepair_e *bptype;

  SCVAL ***pp;       /* basepair posterior probabilities */
  SCVAL  **pp_s;     /* stacked-basepair posterior probabilities (cWW only) */
  SCVAL  **pp_t;     /* terminal-basepair posterior probabilities (cWW only) */
  SCVAL   *ps;       /* singlet  posterior probabilities considering all bptypes together */
  SCVAL   *ps_cWW;   /* posterior probability of not being a cWW basepair */
} POST;


/* external functions */
extern int     POST_AddStructure(POST *post, ESL_SQ *sq, char *errbuf);
extern int     POST_BptypeIdx(POST *post, enum basepair_e bptype);
extern POST   *POST_Create(int L, int nbptype, enum basepair_e *bptype);
extern void    POST_Destroy(POST *post);
extern int     POST_InitForCounts(POST *post);
extern int     POST_InitForLProbs(POST *post);
extern int     POST_LogAdd(POST *post, int add);
extern float   POST_MatrixSize(int L, int nbptype);
extern void    POST_Dump(FILE *fp, POST *post, int logodds, int idx);
extern int     POST_LogNormalize(POST *post, char *errbuf);
extern int     POST_SingleFromPair(char *name, POST *post, char *errbuf);
extern int     POST_PairTotal(POST *post, SCVAL *ret_pairtot, char *errbuf);
extern int     POST_Validate(POST *post, char *errbuf);
extern int     POST_MEACalculate(ESL_RANDOMNESS *rng, GRAMMAR *G, ESL_SQ *sq, POST **ret_post, GRAMMAR **ret_Gexpc, 
				 SCVAL *ret_isc, SCVAL *ret_sssc, float *ret_mb, int priorify, double wgt, int fitlen, int fitparam, int fitbc, 
				 enum dist_e mcdistype, enum sqfp_e sqfp_mode, char *errbuf, int be_verbose);
extern int     POST_PSACalculate(ESL_RANDOMNESS *rng, GRAMMAR *G, ESL_SQ *sq, int nsample, 
				 POST **ret_post, SCVAL *ret_isc, float *ret_mb, int priorify, double wgt, int fitlen, int geomfit, int fitparam, int fitbc, 
				 enum dist_e mcdistype, char *errbuf, int be_verbose);

#endif /* TORNADO_POSTERIOR_INCLUDED */
```
