## Supplementary material for "What does it take to learn the rules of RNA base pairing? A lot less than you may think": grm_psample_func.c

```
/* grm_psample_func.c
 * Sampling from posterior program for a compiled generalized grammar:
 * read grammar parameters directly from .grm file;
 * sample structures for given sequences; output a Stockholm file.
 * 
 * ER, Mon Jun 22 14:09:10 EDT 2009
 */

#include <stdlib.h>
#include <stdio.h>
#include <string.h>

#include <easel.h>
#include <esl_alphabet.h>
#include <esl_getopts.h>
#include <esl_msa.h>
#include <esl_sqio.h>
#include <esl_wuss.h>
#include <esl_mpi.h>
#include <esl_random.h>
#include <esl_stopwatch.h>

#include "grammar.h"
#include "grm.h"
#include "grm_config.h"
#include "grm_cyk.h"
#include "grm_gmx.h"
#include "grm_inside.h"
#include "grm_mixdchlet.h"
#include "grm_mpi.h"
#include "grm_paramfit.h"
#include "grm_parsegrammar.tab.h"
#include "grm_psample_func.h"
#include "grm_sccyk.h"
#include "grm_score_func.h"
#include "grm_util.h"

static int  init_master_cfg(ESL_GETOPTS *go, struct cfg_s *cfg);
static void serial_master  (ESL_GETOPTS *go, struct cfg_s *cfg);
#ifdef HAVE_MPI
static void mpi_master     (ESL_GETOPTS *go, struct cfg_s *cfg);
static void mpi_worker     (ESL_GETOPTS *go, struct cfg_s *cfg);
#endif 
static int process_workunit(struct cfg_s *cfg, ESL_SQ *sq, float *ret_mb, SCVAL *ret_isc, int nsample, PARSETREE ***ret_Tlist);
static int dump_result(struct cfg_s *cfg, ESL_SQ *sq, ESL_SQ *tsq, float mb, SCVAL isc, PARSETREE **Tlist);
static int output_result(struct cfg_s *cfg);
static int psample_oneseq(ESL_RANDOMNESS *rng, GRAMMAR *G, ESL_SQ *sq, int nsample, SCVAL *ret_isc,  
			  PARSETREE ***ret_Tlist, int priorify, double wgt, int fitlen, int geomfit, int fitparam, int fitbc, enum dist_e mcdistype, char *errbuf, int be_verbose); 
#ifdef HAVE_MPI
static int dump_tseqs(struct cfg_s *cfg, ESL_SQ *sq);
static int minimum_mpi_working_buffer(ESL_GETOPTS *go, int *ret_wn);
#endif 

/* Function:  GRM_Psample_OneSeqOneSS()
 * Incept:    ER, Mon Jun 22 14:15:18 EDT 2009 [janelia]
 *
 * Purpose:   sample structure for one sequence from the posterior distribution. 
 */
int
GRM_PSample_OneSeq(char *seqssfile, ESL_RANDOMNESS *rng, GRAMMAR *G, ESL_SQ *sq, int nsample, POST **ret_post, SCVAL *ret_sc,    
		   int priorify, double wgt, int fitlen, int geomfit, int fitparam, int fitbc, enum dist_e mcdistype, char *errbuf, int verbose)
{
  FILE         *fp = NULL;
  PARSETREE   **T = NULL;
  POST         *post = NULL;
  BPT          *bpt = NULL;
  SCVAL         insidesc;
  SCVAL         pfss;      /* logP of sampled ss */
  int           i;         /* counter over samples */
  int           x;
  int           status;

  if (sq->n > MAXLENFOLD) 
    ESL_XFAIL(eslFAIL, errbuf, "Seq is too long for folding.");    

  if (seqssfile != NULL) {
    if ((fp = fopen(seqssfile, "w")) == NULL) 
      ESL_XFAIL(eslFAIL, "failed to open %s for writing", seqssfile);
  }
  
  if ((post = POST_Create(sq->n, G->nbptype, G->bptype)) == NULL) ESL_XFAIL(eslFAIL, errbuf, "GRM_PSample_OneSeq(): allocation error.");
  if (POST_InitForCounts(post) != eslOK) ESL_XFAIL(eslFAIL, errbuf, "GRM_PSample_OneSeq(): post initialization error.");
  
   /* psample */
  if ((status = psample_oneseq(rng, G, sq, nsample, &insidesc, &T, priorify, wgt, fitlen, geomfit, fitparam, fitbc, mcdistype, errbuf, verbose)) != eslOK) goto ERROR;
#if 0
  if ((status =  GRM_ScoreOneSeq(G, sq, &pfss, NULL, priorify, fitlen, geomfit, fitparam, fitbc, errbuf, verbose))                               != eslOK) goto ERROR;
#endif
  
  /* create the seq's structure */
  if (sq->ss == NULL) 
    ESL_ALLOC(sq->ss, sizeof(char) * (sq->salloc));
  
  for (i = 0; i < nsample; i++)
    {
      if ((status = Parsetree_CT(T[i], G, sq, &bpt, errbuf)) != eslOK) goto ERROR;
      if (verbose) Parsetree_Dump(stdout, T[i]);
      if (T[i] != NULL) Parsetree_Destroy(T[i]);
      
      /* clean the seq's structure */
      if (sq->ss != NULL) {
	if (sq->seq != NULL) sq->ss[0] = '\0';
	else                 sq->ss[0] = sq->ss[1] = '\0'; /* in digital mode, ss string is 1..n; 0 is a dummy \0 byte*/
      }
      
      /* add ss to the sq structure */
      if (esl_ct2wuss(bpt->ct[0], sq->n, sq->ss+1) != eslOK)
	ESL_XFAIL(eslFAIL, errbuf, "ct2wuss() failed for sequence %s\n", sq->name); 

      if (bpt->n > 1) {
	sq->nxr = bpt->n-1;
	for (x = 0; x < sq->nxr; x ++) {
	  if (sq->xr[x] == NULL) ESL_ALLOC(sq->xr[x], sizeof(char) * (sq->salloc));
	  bpt_AssignTag(bpt->type[x+1], &sq->xr_tag[x]);
	  if (esl_ct2wuss(bpt->ct[x+1], sq->n, sq->xr[x]+1) != eslOK)
	    ESL_XFAIL(eslFAIL, errbuf, "ct2wuss() failed for sequence %s\n", sq->name); 
	}
      }
      
      /* add structure to posteriors */
      if ((status = POST_AddStructure(post, sq, errbuf)) != eslOK) goto ERROR;
      
      if (fp != NULL) esl_sqio_Write(fp, sq, eslMSAFILE_STOCKHOLM, FALSE);
      if (1) {
	printf("\nsample %d\n", i);
	esl_sqio_Write(stdout, sq, eslMSAFILE_STOCKHOLM, FALSE);
      }
    }
  
  if (ret_sc != NULL)   *ret_sc   = insidesc;
  if (ret_post != NULL) *ret_post = post;
  else                   POST_Destroy (post);

  if (T   != NULL) free(T);
  if (fp  != NULL) fclose(fp);
  if (bpt != NULL) bpt_Destroy(bpt);
  return eslOK;
  
 ERROR:
  if (T    != NULL) free(T);
  if (bpt  != NULL) bpt_Destroy(bpt);
  if (post != NULL) POST_Destroy (post);
  return status;
}

int
GRM_PSAMPLE(ESL_GETOPTS *go, struct cfg_s *cfg)
{
  ESL_STOPWATCH *w  = esl_stopwatch_Create();

  /* Start timing. */
  esl_stopwatch_Start(w);
  
  /* Figure out who we are, and send control there: 
   * we might be an MPI master, an MPI worker, or a serial program.
   */
#ifdef HAVE_MPI
  if (esl_opt_GetBoolean(go, "--mpi")) 
    {
      /* Initialize MPI, figure out who we are, and whether we're running
       * this show (proc 0) or working in it (procs >0).
       */
      cfg->do_mpi = TRUE;
      MPI_Init(&(cfg->argc), &(cfg->argv));
      MPI_Comm_rank(MPI_COMM_WORLD, &(cfg->my_rank));
      MPI_Comm_size(MPI_COMM_WORLD, &(cfg->nproc));
      if (cfg->my_rank == 0 && cfg->nproc < 2) 
	grammar_fatal("Need at least 2 MPI processes to run --mpi mode.");
      
      if (cfg->my_rank > 0)  mpi_worker(go, cfg);
      else                   mpi_master(go, cfg);

      esl_stopwatch_Stop(w);
      esl_stopwatch_MPIReduce(w, 0, MPI_COMM_WORLD);
      MPI_Finalize();		/* both workers and masters reach this line */
    }
  else
#endif /*HAVE_MPI*/
    {		
      /* No MPI? Then we're just the serial master. */
      serial_master(go, cfg);
      esl_stopwatch_Stop(w);
    }      

  /* Stop timing. */
  if (cfg->my_rank == 0) esl_stopwatch_Display(stdout, w, "# CPU time: ");

  if (w != NULL) esl_stopwatch_Destroy(w);

   return eslOK;
}

/* init_master_cfg()
 * Called by either master version, mpi or serial.
 *
 * Error handling relies on the result pointers being initialized to
 * NULL by the caller.
 *                   
 * Errors in the MPI master here are considered to be "recoverable",
 * in the sense that we'll try to delay output of the error message
 * until we've cleanly shut down the worker processes. Therefore
 * errors return (code, errmsg) by the ESL_FAIL mech.
 */
static int
init_master_cfg(ESL_GETOPTS *go, struct cfg_s *cfg)
{
  int status;

  /* init counters */
  cfg->nseqt  = 0;		          
  cfg->nseq   = 0;		           
  cfg->meansc = 0;

  if (0) {    
    Grammar_Dump(stdout, cfg->G, cfg->backrules, FALSE, TRUE);
    if (cfg->foldtype == GCENTROIDSS || cfg->foldtype == MEASS) Grammar_Dump(stdout, cfg->Gpost, FALSE, FALSE, TRUE);
  }

 /* Specify the format of the infile */
  if (cfg->informat != NULL)
    {
      cfg->infmt = esl_sqio_EncodeFormat(cfg->informat);
      if (cfg->infmt == eslSQFILE_UNKNOWN) 
	ESL_XFAIL(eslFAIL, cfg->errbuf, "Unrecognized file format %s\n", cfg->informat);
    }
  
  /* Open the input seqfile. */
  if (esl_sqfile_OpenDigital(cfg->abc, cfg->seqfile, cfg->infmt, NULL, &(cfg->sqfp)) != eslOK)
    ESL_XFAIL(eslFAIL, cfg->errbuf, "failed to open %s", cfg->seqfile);
  
 /* Open the output file. */
  if ((cfg->fp = fopen(cfg->outfile, "w")) == NULL) 
    ESL_XFAIL(eslFAIL, cfg->errbuf, "failed to open %s for output", cfg->outfile);
  
  /* Open the rewriten input file. */
  if (cfg->tsqfile != NULL) {
    if ((cfg->tsqfp = fopen(cfg->tsqfile, "w")) == NULL) 
      ESL_XFAIL(eslFAIL, cfg->errbuf, "failed to open %s to rewrite inputfile", cfg->tsqfile);
  }
  
  /* read mixture dirichlet file */
  if (cfg->mixdchletfile != NULL) {
    if (esl_fileparser_Open(cfg->mixdchletfile, NULL, &cfg->mixdchletefp) != eslOK) 
      grammar_fatal("File open failed");

    Grammar_Mixdchlet_Read(cfg->mixdchletefp, cfg->G);
  }
  
  /* Create a sq structure */
  cfg->sq = esl_sq_CreateDigital(cfg->abc);
  
  return eslOK;

 ERROR:
  return status;
}

static void
serial_master(ESL_GETOPTS *go, struct cfg_s *cfg)
{
  ESL_SQ       *tsq   = NULL;
  PARSETREE   **Tlist = NULL;
  SCVAL         isc;
  float         mb;
  int           status;

  if (init_master_cfg(go, cfg) != eslOK) grammar_fatal(cfg->errbuf);

  /* OK, go; collect counts from all structures in the input file.
   */
  if (cfg->sqfp == NULL) grammar_fatal("could not read input file");
  while ((status = esl_sqio_Read(cfg->sqfp, cfg->sq)) == eslOK) 
    {
      cfg->nseqt++;

      tsq = esl_sq_CreateDigital(cfg->abc);
      if (esl_sq_Copy(cfg->sq, tsq) != eslOK) grammar_fatal(cfg->errbuf);

     if (cfg->be_verbose) printf("serial master read SQ %s\n", cfg->sq->name == NULL? "" : cfg->sq->name);

      if (cfg->sq->n <= MAXLENFOLD) {
	cfg->nseq++;
	if (cfg->be_verbose) printf("serial master analyses SQ %s\n", cfg->sq->name == NULL? "" : cfg->sq->name);
	if (process_workunit(cfg, cfg->sq, &mb, &isc, cfg->nsample, &Tlist) != eslOK) grammar_fatal(cfg->errbuf);
	if (dump_result(cfg, cfg->sq, tsq, mb, isc, Tlist)                  != eslOK) grammar_fatal(cfg->errbuf);
	if (cfg->be_verbose) printf("serial master has produced a ss for seq %s\n", cfg->sq->name);
      }
      
      esl_sq_Reuse(cfg->sq);
      if (tsq != NULL) esl_sq_Destroy(tsq); tsq = NULL;
    }
  if (output_result(cfg) != eslOK) grammar_fatal(cfg->errbuf);
  
  if (status == eslEFORMAT) esl_fatal("Parse failed (sequence file %s):\n%s\n", cfg->sqfp->filename, esl_sqfile_GetErrorBuf(cfg->sqfp));
  if (status != eslEOF)     esl_fatal("Unexpected error %d reading sequence file %s", status, cfg->sqfp->filename);
 
  fclose(cfg->fp);
  if (cfg->sq != NULL) esl_sq_Destroy(cfg->sq);
  if (cfg->mixdchletefp != NULL) esl_fileparser_Close(cfg->mixdchletefp);
}

#ifdef HAVE_MPI
/* mpi_master()
 * The MPI version of grm-train.
 * Follows standard pattern for a master/worker load-balanced MPI program (J1/78-79).
 * 
 * A master can only return if it's successful. 
 * Errors in an MPI master come in two classes: recoverable and nonrecoverable.
 * 
 * Recoverable errors include all worker-side errors, and any
 * master-side error that do not affect MPI communication. Error
 * messages from recoverable messages are delayed until we've cleanly
 * shut down the workers.
 * 
 * Unrecoverable errors are master-side errors that may affect MPI
 * communication, meaning we cannot count on being able to reach the
 * workers and shut them down. Unrecoverable errors result in immediate
 * grammar_fatal()'s, which will cause MPI to shut down the worker processes
 * uncleanly.
 */
static void
mpi_master(ESL_GETOPTS *go, struct cfg_s *cfg)
{
  int              xstatus       = eslOK;	/* changes from OK on recoverable error */
  int              status;
  ESL_SQ         **sqlist        = NULL;
  int             *sqidx         = NULL;
  ESL_SQ          *sq_recv       = NULL;        /* sequence back to master */
  PARSETREE      **Tlist         = NULL;
  float            mb;
  SCVAL            sc;
  char            *buf           = NULL;	/* input/output buffer, for packed MPI messages */
  int              bn            = 0;
  int              have_work     = TRUE;        /* TRUE while sequences remain  */
  int              nproc_working = 0;           /* number of worker processes working, up to nproc-1 */
  int              wi;                          /* rank of next worker to get a sequence to work on */
  MPI_Status       mpistatus;
  int              n;
  int              i;
  int              pos;
  
 /* Master initialization: including, figure out the alphabet type.
   * If any failure occurs, delay printing error message until we've shut down workers.
   */
  if (xstatus == eslOK) { if ((status = init_master_cfg(go, cfg)) != eslOK) xstatus = status; }
  if (xstatus == eslOK) { bn = 4096; if ((buf = malloc(sizeof(char) * bn))        == NULL) { sprintf(cfg->errbuf, "allocation failed"); xstatus = eslEMEM; } }
  if (xstatus == eslOK) { if ((sqlist = malloc(sizeof(ESL_SQ *) * cfg->nproc))    == NULL) { sprintf(cfg->errbuf, "allocation failed"); xstatus = eslEMEM; } }
  if (xstatus == eslOK) { if ((sqidx  = malloc(sizeof(int)      * cfg->nproc))    == NULL) { sprintf(cfg->errbuf, "allocation failed"); xstatus = eslEMEM; } }
  for (wi = 0; wi < cfg->nproc; wi++) { sqlist[wi] = NULL; sqidx[wi] = 0; }
  MPI_Bcast(&xstatus, 1, MPI_INT, 0, MPI_COMM_WORLD);
  if (xstatus != eslOK) grammar_fatal(cfg->errbuf);
  if (cfg->be_verbose) printf("MPI master is initialized. nproc %d\n", cfg->nproc);

  /* Worker initialization:
   * Because we've already successfully initialized the master before we start
   * initializing the workers, we don't expect worker initialization to fail;
   * so we just receive a quick OK/error code reply from each worker to be sure,
   * and don't worry about an informative message. 
   */
  MPI_Bcast(&(cfg->abc->type), 1, MPI_INT, 0, MPI_COMM_WORLD);
  MPI_Reduce(&xstatus, &status, 1, MPI_INT, MPI_MAX, 0, MPI_COMM_WORLD);
  if (status != eslOK) grammar_fatal("One or more MPI worker processes failed to initialize.");
  if (cfg->be_verbose) printf("%d workers are initialized\n", cfg->nproc-1);

  /* Main loop: combining load workers, send/receive, clear workers loops;
   * also, catch error states and die later, after clean shutdown of workers.
   * 
   * When a recoverable error occurs, have_work = FALSE, xstatus !=
   * eslOK, and errmsg is set to an informative message. No more
   * errmsg's can be received after the first one. We wait for all the
   * workers to clear their work units, then send them shutdown signals,
   * then finally print our errmsg and exit.
   * 
   * Unrecoverable errors just crash us out with grammar_fatal().
   */
  wi = 1;
  while (have_work || nproc_working)
    {
      if (have_work) 
	{
	  if ((status = esl_sqio_Read(cfg->sqfp, cfg->sq)) == eslOK) 
	    {
	      cfg->nseqt++; 
 
	      if (cfg->sq->n <= MAXLENFOLD) {
		cfg->nseq++;  
		if (cfg->be_verbose) printf("MPI master read SQ %s\n", cfg->sq->name == NULL? "" : cfg->sq->name);
	      }
	    }
	  else 
	    {
	      have_work = FALSE;
	      if      (status == eslEFORMAT)  { xstatus = eslEFORMAT; sprintf(cfg->errbuf, "Seq file parse error\n"); } 
	      else if (status != eslEOF)      { xstatus = status;     sprintf(cfg->errbuf, "Seq file read unexpectedly failed with code %d\n", status); }
	      if (cfg->be_verbose) printf("MPI master has run out of SQs (having read %d)\n", cfg->nseq);
	    } 
	}

      if ((have_work && nproc_working == cfg->nproc-1) || (!have_work && nproc_working > 0))
	{
	  if (MPI_Probe(MPI_ANY_SOURCE, 0, MPI_COMM_WORLD, &mpistatus) != 0) grammar_fatal("mpi probe failed");
	  if (MPI_Get_count(&mpistatus, MPI_PACKED, &n)                != 0) grammar_fatal("mpi get count failed");
	  wi = mpistatus.MPI_SOURCE;
	  if (cfg->be_verbose) printf("MPI master sees a result of %d bytes from worker %d\n", n, wi);

	  if (n > bn) {
	    if ((buf = realloc(buf, sizeof(char) * n)) == NULL) grammar_fatal("reallocation failed");
	    bn = n; 
	  }
	  if (MPI_Recv(buf, bn, MPI_PACKED, wi, 0, MPI_COMM_WORLD, &mpistatus) != 0) grammar_fatal("mpi recv failed");
	  if (cfg->be_verbose) printf("MPI master has received the buffer\n");

	  /* If we're in a recoverable error state, we're only clearing worker results;
           * just receive them, don't unpack them or print them.
           * But if our xstatus is OK, go ahead and process the result buffer.
	   */
	  if (xstatus == eslOK)	
	    {
	      pos = 0;
	      if (MPI_Unpack(buf, bn, &pos, &xstatus, 1, MPI_INT, MPI_COMM_WORLD)     != 0)     grammar_fatal("mpi unpack failed");
	      if (xstatus == eslOK) /* worker reported success. Get the Tree. */
		{
		  if (cfg->be_verbose) printf("MPI master sees that the result buffer contains the seq back\n");  
		  if ((status = esl_sq_MPIUnpack(cfg->abc, buf, bn, &pos,                      MPI_COMM_WORLD, &(sq_recv)) != eslOK)) xstatus = status;
		  if ((status = MPI_Unpack      (          buf, bn, &pos, &(mb), 1, MPI_FLOAT, MPI_COMM_WORLD)             != 0))     xstatus = status;
		  if ((status = MPI_Unpack      (          buf, bn, &pos, &(sc), 1, MPI_INT,   MPI_COMM_WORLD)             != 0))     xstatus = status;
		  if (cfg->be_verbose) printf("MPI master has unpacked the info for seq %s\n", sqlist[wi]->name);

		  if (cfg->be_verbose) printf("MPI master sees that the result buffer contains a Tree list\n");  
		  if ((Tlist = malloc(sizeof(PARSETREE *) * cfg->nsample)) == NULL) { sprintf(cfg->errbuf, "parsetree allocation failed"); xstatus = eslEMEM; } 

		  for (i = 0; i < cfg->nsample; i++) {		  
		    Tlist[i] = NULL;
		    if ((status = parsetree_MPIUnpack(buf, bn, &pos, MPI_COMM_WORLD, &(Tlist[i])) != eslOK)) xstatus = status;
		  }
		  if (cfg->be_verbose) printf("MPI master has unpacked the TREElist for seq %s\n", sqlist[wi]->name);
 
		  if ((status = dump_result(cfg, sq_recv, sqlist[wi], mb, sc, Tlist)) != eslOK) xstatus = status;
		  if ((status = dump_tseqs(cfg, sqlist[wi]))                          != eslOK) xstatus = status;
		  if (sq_recv != NULL) esl_sq_Destroy(sq_recv);
		}
	      else	/* worker reported an error. Get the errmsg. */
		{
		  if (MPI_Unpack(buf, bn, &pos, cfg->errbuf, eslERRBUFSIZE, MPI_CHAR, MPI_COMM_WORLD) != 0) grammar_fatal("mpi unpack of errmsg failed");
		  have_work = FALSE;
		  if (cfg->be_verbose) printf("MPI master sees that the result buffer contains an error message\n");
		}
	    }
	  if (sqlist[wi] != NULL) esl_sq_Destroy(sqlist[wi]);
	  sqlist[wi] = NULL;
	  sqidx[wi]  = 0;
	  nproc_working--;
	}

      if (have_work)
	{   
	  if (cfg->sq->n <= MAXLENFOLD) {
	    if (cfg->be_verbose) printf("MPI master is sending SQ %s to worker %d\n", cfg->sq->name == NULL ? "":cfg->sq->name, wi);
	    if (esl_sq_MPISend(cfg->sq, wi, 0, MPI_COMM_WORLD, &buf, &bn) != eslOK) grammar_fatal("MPI sq send failed");
	    sqidx[wi] = cfg->nseq; /* 1..N for N sequences in the SQ database */
	    sqlist[wi] = esl_sq_CreateDigital(cfg->abc);
	    if (esl_sq_Copy(cfg->sq, sqlist[wi]) != eslOK) grammar_fatal("MPI sq copy failed");
	    
	    esl_sq_Reuse(cfg->sq);
	    
	    wi++;
	    nproc_working++;
	  }
	}
    }
  
  /* On success or recoverable errors:
   * Shut down workers cleanly. 
   */
 if (cfg->be_verbose) printf("MPI master is done. Shutting down all the workers cleanly\n");
  if (output_result(cfg) != eslOK) grammar_fatal(cfg->errbuf);
  for (wi = 1; wi < cfg->nproc; wi++) 
    if (esl_sq_MPISend(NULL, wi, 0, MPI_COMM_WORLD, &buf, &bn) != eslOK) grammar_fatal("MPI sq send failed");

  if (sqlist  != NULL) free(sqlist);
  if (sqidx   != NULL) free(sqidx);
  if (buf     != NULL) free(buf);
  if (cfg->sq != NULL) esl_sq_Destroy(cfg->sq);
  fclose(cfg->fp);
  if (cfg->mixdchletefp != NULL) esl_fileparser_Close(cfg->mixdchletefp);
  if (cfg->tsqfile != NULL) fclose(cfg->tsqfp);

  if (xstatus != eslOK) grammar_fatal(cfg->errbuf);
  else                  return;
}

/* mpi_worker()
 * The main control for an MPI worker process.
 */
static void
mpi_worker(ESL_GETOPTS *go, struct cfg_s *cfg)
{
  ESL_SQ         *sq    = NULL;
  PARSETREE     **Tlist = NULL;
  SCVAL           sc;
  float           mb;
  char           *wbuf  = NULL;    /* packed send/recv buffer  */
  int             wn    = 0;       /* allocation size for wbuf */
  int             sz, n;	  /* size of a packed message */
  int             pos;
  int             i;
  int             xstatus;
  int             status;
  
  /* After master initialization: master broadcasts its status.
   */
  MPI_Bcast(&xstatus, 1, MPI_INT, 0, MPI_COMM_WORLD);
  if (xstatus != eslOK) return; /* master saw an error code; workers do an immediate normal shutdown. */
  if (cfg->be_verbose) printf("worker %d: sees that master has initialized\n", cfg->my_rank);
  
  /* Master now broadcasts worker initialization information (alphabet type) 
   * Workers returns their status post-initialization.
   * Initial allocation of wbuf must be large enough to guarantee that
   * we can pack an error result into it, because after initialization,
   * errors will be returned as packed (code, errmsg) messages.
   */
  
  if (xstatus == eslOK) { if ((status = minimum_mpi_working_buffer(go, &wn)) != eslOK) xstatus = status; }
  if (xstatus == eslOK) { if ((wbuf = malloc(wn * sizeof(char))) == NULL) xstatus = eslEMEM; }
  MPI_Reduce(&xstatus, &status, 1, MPI_INT, MPI_MAX, 0, MPI_COMM_WORLD); /* everyone sends xstatus back to master */
  if (xstatus != eslOK) {
    if (wbuf != NULL) free(wbuf);
    return; /* shutdown; we passed the error back for the master to deal with. */
  }
  if (cfg->be_verbose) printf("worker %d: initialized\n", cfg->my_rank);


  /* Main worker loop */
                          /* source = 0 (master); tag = 0 */
  while (esl_sq_MPIRecv(0, 0, MPI_COMM_WORLD, cfg->abc, &wbuf, &wn, &sq) == eslOK) 
    {
      if (cfg->be_verbose) printf("worker %d: has received sq %s (len=%" PRIu64 "\n", cfg->my_rank, sq->name, sq->n);
      if ((status = process_workunit(cfg, sq, &mb, &sc, cfg->nsample, &Tlist)) != eslOK) goto ERROR;
       if (cfg->be_verbose) printf("worker %d: has produced a treelistfor seq %s\n", cfg->my_rank, sq->name);

      n = 0;
      if (MPI_Pack_size     (1, MPI_INT,   MPI_COMM_WORLD, &sz) != 0)     goto ERROR; n += sz;  
      if (esl_sq_MPIPackSize(sq,           MPI_COMM_WORLD, &sz) != eslOK) goto ERROR; n += sz;  
      if (MPI_Pack_size     (1, MPI_FLOAT, MPI_COMM_WORLD, &sz) != 0)     goto ERROR; n += sz; 
      if (MPI_Pack_size     (1, MPI_INT,   MPI_COMM_WORLD, &sz) != 0)     goto ERROR; n += sz; 

      if (n > wn) {
	void *tmp;
	ESL_RALLOC(wbuf, tmp, sizeof(char) * n);
	wn = n;
      }
      if (cfg->be_verbose) printf("worker %d: has calculated that the seq w/ss will pack into %d bytes\n", cfg->my_rank, n);
      
      n = 0;
      if (MPI_Pack_size(1, MPI_INT, MPI_COMM_WORLD, &sz) != 0) goto ERROR;   n += sz;
      for (i = 0; i < cfg->nsample; i++) {
	if (parsetree_MPIPackSize(Tlist[i], MPI_COMM_WORLD, &sz) != eslOK) goto ERROR;   n += sz;
      }
      if (n > wn) {
	void *tmp;
	ESL_RALLOC(wbuf, tmp, sizeof(char) * n);
	wn = n;
      }
      if (cfg->be_verbose) printf("worker %d: has calculated that Tree will pack into %d bytes\n", cfg->my_rank, n);

      /* pack the seq/sc/mb and tree list */
      pos = 0;
      if (MPI_Pack      (&status,         1, MPI_INT,   wbuf, wn, &pos, MPI_COMM_WORLD) != 0)     goto ERROR;
      if (esl_sq_MPIPack(sq,                            wbuf, wn, &pos, MPI_COMM_WORLD) != eslOK) goto ERROR;
      if (MPI_Pack      ((float *) &(mb), 1, MPI_FLOAT, wbuf, wn, &pos, MPI_COMM_WORLD) != 0)     goto ERROR;
      if (MPI_Pack      ((float *) &(sc), 1, MPI_INT,   wbuf, wn, &pos, MPI_COMM_WORLD) != 0)     goto ERROR;
      for (i = 0; i < cfg->nsample; i++) {
	if ((status = parsetree_MPIPack(Tlist[i],       wbuf, wn, &pos, MPI_COMM_WORLD))!= eslOK) goto ERROR;
      }
 
      MPI_Send(wbuf, pos, MPI_PACKED, 0, 0, MPI_COMM_WORLD);
      if (cfg->be_verbose) printf("worker %d: has sent sq and Tlist to master in message of %d bytes\n", cfg->my_rank, pos);
      
      for (i = 0; i < cfg->nsample; i++) { 
	if (Tlist[i] != NULL) Parsetree_Destroy(Tlist[i]); Tlist[i] = NULL; 
      }
      if (Tlist != NULL) free(Tlist); Tlist = NULL;
      if (sq != NULL) esl_sq_Destroy(sq); sq = NULL;
    }
  
  if (wbuf != NULL) free(wbuf);
  return;
  
 ERROR:
  if (cfg->be_verbose) printf("worker %d: fails, is sending an error message, as follows:\n%s\n", cfg->my_rank, cfg->errbuf);
  pos = 0;
  
  MPI_Pack(&status, 1,                  MPI_INT,  wbuf, wn, &pos, MPI_COMM_WORLD);
  MPI_Pack(cfg->errbuf,  eslERRBUFSIZE, MPI_CHAR, wbuf, wn, &pos, MPI_COMM_WORLD);
  MPI_Send(wbuf, pos, MPI_PACKED, 0, 0, MPI_COMM_WORLD);
  if (wbuf != NULL) free(wbuf);
  if (sq   != NULL) esl_sq_Destroy(sq);
  for (i = 0; i < cfg->nsample; i++) { 
    if (Tlist[i]  != NULL) Parsetree_Destroy(Tlist[i]); 
  }
  if (Tlist != NULL) free(Tlist);
  return;
}
#endif /*HAVE_MPI*/

/* process_workunit()
 *
 * This is the routine that actually does the work.
 *
 * A work unit consists of one TREE, <Tree>.
 * The result is the <parsetree> array, which contains ;
 * caller provides this memory.
 */
static int
process_workunit(struct cfg_s *cfg, ESL_SQ *sq, float *ret_mb, SCVAL *ret_isc, int nsample, PARSETREE ***ret_Tlist)
{
  GRAMMAR     *Gcp = NULL;
  GRAMMAR     *Gcpmea = NULL;
  PARSETREE  **Tlist = NULL;
  SCVAL        isc;
  int          i;
  int          status;
  
  /* Copy the grammar. 
   * Renormalization will change the grammar before using it.
   */
  if ((status = Grammar_CreateLike(cfg->G, &Gcp, cfg->errbuf)) != eslOK) goto ERROR;
  
  if ((status = psample_oneseq(cfg->rng, Gcp, sq, nsample, &isc, &Tlist, cfg->priorify, cfg->wgt, cfg->fitlen, cfg->geomfit, cfg->fitparam, cfg->fitbc, 
			       cfg->mcdistype, cfg->errbuf, cfg->be_verbose))!= eslOK) goto ERROR;
  
  *ret_isc   = isc;
  *ret_Tlist = Tlist;

  if (Gcp    != NULL) Grammar_Destroy(Gcp); Gcp = NULL;
  if (Gcpmea != NULL) Grammar_Destroy(Gcpmea); Gcpmea = NULL;
  return eslOK;
  
 ERROR:
  if (Gcp    != NULL) Grammar_Destroy(Gcp);
  if (Gcpmea != NULL) Grammar_Destroy(Gcpmea); 
  for (i = 0; i < cfg->nsample; i++) { 
    if (Tlist[i] != NULL) Parsetree_Destroy(Tlist[i]); 
  } 
  if (Tlist != NULL) free(Tlist);
  return status;
 }

static int
dump_result(struct cfg_s *cfg, ESL_SQ *sq, ESL_SQ *tsq, float mb, SCVAL isc, PARSETREE **Tlist)
{    
  SCVAL  pfss;      /* logP of sampled ss */
  float  sen = 0.0;
  float  ppv = 0.0;
  float  F   = 0.0;
  BPT   *bpt = NULL;
  int    i;
  int    kpairs;     /* count of base pairs in trusted structure    */
  int    tpairs;     /* count of base pairs in test structure       */
  int    kcorrect;   /* # bp in known structure correctly predicted */
  int    tcorrect;   /* # bp in test structure that are true        */
  int    x;
  int    status;

  /* accummulate scores */
  cfg->meansc += isc;

  /* write seq with ss to output file */
  if (sq != NULL) {
    printf("%-35s sc = %f %6.1f MB RAM   len %4" PRId64 "\n", 
	   sq->name, isc, mb, sq->n);
    
    /* create the seq's structure if not there */
    if (sq->ss == NULL) 
      ESL_ALLOC(sq->ss, sizeof(char) * (sq->salloc));
    
    for (i = 0; i < cfg->nsample; i++) {
 
      /* clean the seq's structure */
      if (sq->ss != NULL) {
	if (sq->seq != NULL) sq->ss[0] = '\0';
	else                 sq->ss[0] = sq->ss[1] = '\0'; /* in digital mode, ss string is 1..n; 0 is a dummy \0 byte*/
      }

      if ((status = Parsetree_CT(Tlist[i], cfg->G, sq, &bpt, cfg->errbuf)) != eslOK) goto ERROR;

      /* add ss to the sq structure */
      if (esl_ct2wuss(bpt->ct[0], sq->n, sq->ss+1) != eslOK)
	ESL_XFAIL(eslFAIL, cfg->errbuf, "ct2wuss() failed for sequence %s\n", sq->name); 
      if (bpt->n > 1) {
	sq->nxr = bpt->n-1;
	for (x = 0; x < sq->nxr; x ++) {    
	  if (sq->xr[x] == NULL) ESL_ALLOC(sq->xr[x], sizeof(char) * (sq->salloc));
	  if (sq->seq != NULL) sq->xr[x][0] = '\0';
	  else                 sq->xr[x][0] = sq->xr[x][1] = '\0'; /* in digital mode, ss string is 1..n; 0 is a dummy \0 byte*/
	  if (esl_ct2wuss(bpt->ct[x+1], sq->n, sq->xr[x]+1) != eslOK)
	    ESL_XFAIL(eslFAIL, cfg->errbuf, "ct2wuss() failed for sequence %s\n", sq->name); 
	  bpt_AssignTag(bpt->type[x+1], &sq->xr_tag[x]);
	}
      }

      /* write seq with ss to output file */
      if (sq != NULL) {
	
#if 1
	if ((status =  GRM_ScoreOneSeq(cfg->G, cfg->sq, &pfss, NULL, cfg->priorify, cfg->fitlen, cfg->geomfit, cfg->fitparam, cfg->fitbc, cfg->errbuf, FALSE)) != eslOK) goto ERROR;
#endif
 
	if ((status = CompStruct(NULL, tsq, sq, &kpairs, &kcorrect, &tpairs, &tcorrect, &sen, &ppv, FALSE, FALSE)) != eslOK) goto ERROR;
	F = -1.0;
	if (sen + ppv > 0.) F = 2.0 * sen * ppv / (sen + ppv);

	if (1) {
	  esl_sqio_Write(stdout, sq, eslMSAFILE_STOCKHOLM, FALSE);
	  printf("%-35s len = %4" PRId64 " inside = %6.1f  pfss = %6.1f ", sq->name, sq->n, isc, pfss);      
	  printf("sen = %.4f ppv = %.4f F = %.4f\n", sen, ppv, F);
	}
		esl_sqio_Write(cfg->fp, sq, eslMSAFILE_STOCKHOLM, FALSE);
      }
    }
  }

  if (Tlist != NULL) free(Tlist);
  return eslOK;

 ERROR:
  if (bpt != NULL) bpt_Destroy(bpt);
  return status;
}

static int
output_result(struct cfg_s *cfg)
{    
  int  status;
  
  /* normalize mean sc */
  if (cfg->nseq > 0) cfg->meansc /= cfg->nseq;

  if (cfg->nseq > cfg->nseqt)    
    ESL_XFAIL(eslFAIL, cfg->errbuf, "wrong number of sequences processed");
 
  printf("processed %d out of %d sequences\n", cfg->nseq, cfg->nseqt);

  return eslOK;

 ERROR:
  return status;

}

/* fold_oneseq()
 *
 * returns a tree list with parses 
 *
 */
static int
psample_oneseq(ESL_RANDOMNESS *rng, GRAMMAR *G, ESL_SQ *sq, int nsample, SCVAL *ret_isc, PARSETREE ***ret_T, 
	       int priorify, double wgt, int fitlen, int geomfit, int fitparam, int fitbc, enum dist_e mcdistype, char *errbuf, int be_verbose)
{
  PARSETREE   **T = NULL;
  GMX          *imx = NULL;
  SCVAL         isc;
  float         mb;
  int           i;
  int           status;

  if (fitlen) {  
    if ((status = Grammar_Ldist_SetTargetL(G, errbuf)) != eslOK) goto ERROR;
  }
  if (geomfit) {  
    if ((status = Grammar_Ldist_SetGeomfit(G, errbuf)) != eslOK) goto ERROR;
  }
      
  /* allocate traceback tree */
  ESL_ALLOC(T, sizeof(PARSETREE *) *nsample); 

  mb = GMX_MatrixSize(G->M, G->K, G->S, sq->n);
 
  if ((status = Inside(rng, G, sq, &imx, &isc, &mb, priorify, wgt, fitlen, fitparam, fitbc, mcdistype, errbuf, be_verbose)) != eslOK) goto ERROR;
  
  for (i = 0; i < nsample; i++)
    {
      T[i] = NULL;
      if (be_verbose) printf("\nTRACEBACK[%d] %s\n", i, sq->name);
      if ((status = PSample_TraceParsetree(rng, imx, G, sq->dsq, &(T[i]), errbuf, be_verbose)) != eslOK) goto ERROR; 
      if (be_verbose) printf("end...TRACEBACK[%d] %s\n", i, sq->name);
    }

  *ret_isc = isc;
  *ret_T   = T;
  
  if (imx != NULL) GMX_Destroy(imx); imx = NULL;
  return eslOK;
  
 ERROR:
  *ret_T  = T;
  if (imx != NULL) GMX_Destroy(imx);
  return status;
}

#ifdef HAVE_MPI
/* print the input sequences in the same order they have been processed
 * to be able to compare in parallel the test input ss with the predicted
 * structures
 */
static int
dump_tseqs(struct cfg_s *cfg, ESL_SQ *sq)
{    
  if (cfg->tsqfile != NULL && sq != NULL) {
    esl_sqio_Write(cfg->tsqfp, sq, eslMSAFILE_STOCKHOLM, FALSE);
  }
  
  return eslOK;
}

/* the pack send/recv buffer must be big enough to hold either an error message or a result parsetree.
 * it may even grow larger than that, to hold largest sq we send.
 */
static int
minimum_mpi_working_buffer(ESL_GETOPTS *go, int *ret_wn)
{
  int n;
  int nerr    = 0;
  int nresult = 0;

  /* error packet */
  if (MPI_Pack_size(eslERRBUFSIZE, MPI_CHAR,   MPI_COMM_WORLD, &nerr)!= 0)return eslESYS;   
  
  /* results packet */
  if (MPI_Pack_size(1,             MPI_DOUBLE, MPI_COMM_WORLD, &n)  != 0) return eslESYS;   nresult += n;   /* parsetree */

  /* add the shared status code to the max of the two possible kinds of packets */
  *ret_wn =  ESL_MAX(nresult, nerr);
  if (MPI_Pack_size(1,             MPI_INT,    MPI_COMM_WORLD, &n)  != 0) return eslESYS;   *ret_wn += n;   /* status code */
  return eslOK;
}
#endif
```
