## Supplementary material for "What does it take to learn the rules of RNA base pairing? A lot less than you may think": grm_psample_func.h

```
#ifndef TORNADO_PSAMPLE_FUNC_INCLUDE
#define TORNADO_PSAMPLE_FUNC_INCLUDE

#include <stdio.h>

#include <easel.h>
#include <esl_random.h>
#include <esl_sq.h>

#include "grammar.h"	       
#include "grm.h"	       
#include "grm_posterior.h"	       

extern int GRM_PSample_OneSeq(char *seqssfile, ESL_RANDOMNESS *rng, GRAMMAR *G, ESL_SQ *sq, int ntrees, POST **ret_post, SCVAL *ret_sc, 
			      int priorify, double wgt, int fitlen, int geomfit,  int fitparam, int fitbc, enum dist_e mcdistype, char *errbuf, int verbose);
#endif /* TORNADO_PSAMPLE_FUNC_INCLUDE */
  
```
