## Supplementary material for "What does it take to learn the rules of RNA base pairing? A lot less than you may think": grm_sccyk.h

```
/* grm_sccyk.h
 * CYK algorithm for scoreing a given structure using a generalized RNA SCFG.
 * 
 * ER, Mon Sep 22 11:39:08 EDT 2008 [Janelia]
 * SVN $Id$
 */
#ifndef TORNADO_SCCYK_INCLUDED
#define TORNADO_SCCYK_INCLUDED

#include <esl_sq.h>
#include <esl_stack.h>

#include "grammar.h"		/* includes SCVAL typedef */
#include "grm_gmx.h"
#include "grm_sscyk.h"
#include "grm_parsetree.h"
#include "grm_util.h"

/* external functions */
extern int  scCYK(GRAMMAR *G, ESL_SQ *sq, SCVAL *ret_sc, BPT **ret_gct, BPT **ret_fct, int priorify, double wgt, int fitlen, int fitparam, int fitbc, char *errbuf, int be_verbose);
extern int  scCYK_Fill(GRAMMAR *G, ESL_SQ  *sq, GMX **ret_cyk, SCVAL *ret_sc, BPT *gct, char *errbuf, int verbose);
extern int  scCYK_GrammarCompatible(GRAMMAR *G, ESL_SQ *sq, BPT **ret_gct, char *errbuf);
extern int  scCYK_RuleScore(SCVAL *ret_rsc, GMX *cyk, RULE *rp, DRULE *dr, GRAMMAR *G, ESL_DSQ *dsq, BPT *bpt, int L, int *c, int mid, 
			    ESL_STACK *alts, char *errbuf, int verbose);
extern int  scCYK_TraceCT(GMX *cyk, GRAMMAR *G, ESL_SQ  *sq, BPT *gct, BPT **ret_fct, char *errbuf, int verbose);

#endif /*TORNADO_SCCYK_INCLUDED*/
```
