## Supplementary material for "What does it take to learn the rules of RNA base pairing? A lot less than you may think": grm_score_func.c

```
/* grm_score_func.c
 * Score a given RNA structure according to a compiled generalized grammar:
 * read grammar parameters directly from .grm file;
 * 
 *
 * ER, Fri May  1 15:51:37 EDT 2009
 */

#include <stdlib.h>
#include <stdio.h>
#include <string.h>

#include <easel.h>
#include <esl_alphabet.h>
#include <esl_getopts.h>
#include <esl_msa.h>
#include <esl_sqio.h>
#include <esl_wuss.h>
#include <esl_mpi.h>
#include <esl_stopwatch.h>
#include <esl_vectorops.h>

#include "grammar.h"
#include "grm.h"
#include "grm_config.h"
#include "grm_mixdchlet.h"
#include "grm_paramfit.h"
#include "grm_parsegrammar.h"
#include "grm_sccyk.h"
#include "grm_sscyk.h"
#include "grm_util.h"

#ifdef HAVE_MPI
#include "grm_mpi.h"
#endif 

static int  init_master_cfg(ESL_GETOPTS *go, struct cfg_s *cfg);
static void serial_master  (ESL_GETOPTS *go, struct cfg_s *cfg);
#ifdef HAVE_MPI
static void mpi_master     (ESL_GETOPTS *go, struct cfg_s *cfg);
static void mpi_worker     (ESL_GETOPTS *go, struct cfg_s *cfg);
#endif 
static int output_result(struct cfg_s *cfg, ESL_SQ *sq, float mb, SCVAL sc);
static int process_workunit(struct cfg_s *cfg, ESL_SQ *sq, float *ret_mb, SCVAL *ret_sc);
static int score_sq(GRAMMAR *G, ESL_SQ *sq, SCVAL *ret_sc, BPT **ret_gct, BPT **ret_fct, 
		    float *ret_mb, int priorify, double wgt, int fitlen, int fitparam, int fitbc, char *errbuf, int be_verbose);
#ifdef HAVE_MPI
static int dump_tseqs(struct cfg_s *cfg, ESL_SQ *sq);
static int minimum_mpi_working_buffer(ESL_GETOPTS *go, int *ret_wn);
#endif 

/* Function:  GRM_ScoreOneSeq()
 * Incept:    ER, Fri Apr  2 16:18:35 EDT 2010 [janelia]
 *
 * Purpose:   Score one sequence. 
 */
int
GRM_ScoreOneSeq(GRAMMAR *G, ESL_SQ *sq, SCVAL *ret_sc, float *ret_mb,  
		int priorify, double wgt, int fitlen, int geomfit, int fitparam, int fitbc, char *errbuf, int verbose)
{
  SCVAL        sc;                  /* score */
  BPT         *bpt = NULL;
  float        mb = 0.0;
  int          x;
  int          status;

  if (sq->n > MAXLENFOLD) 
    ESL_XFAIL(eslFAIL, errbuf, "Seq is too long for folding.");    

  if (fitlen) 
    if ((status = Grammar_Ldist_SetTargetL(G, errbuf)) != eslOK) goto ERROR;
  if (geomfit)   
    if ((status = Grammar_Ldist_SetGeomfit(G, errbuf)) != eslOK) goto ERROR;

  if ((status = score_sq(G, sq, &sc, NULL, &bpt, &mb, priorify, wgt, fitlen, fitparam, fitbc, errbuf, verbose)) != eslOK) goto ERROR;

  /* add ss to the sq structure */
  if (esl_ct2wuss(bpt->ct[0], sq->n, sq->ss+1) != eslOK)
    ESL_XFAIL(eslFAIL, errbuf, "GRM_ScoreOneSeq(): ct2wuss() failed for sequence %s\n", sq->name); 
  
   /* add tertiary interations to the sq structure */
  if (bpt->n > 1) {
    sq->nxr = bpt->n-1;

    ESL_ALLOC(sq->xr_tag, sizeof(char *) * sq->nxr); for (x = 0; x < sq->nxr; x ++) sq->xr_tag[x] = NULL;
    ESL_ALLOC(sq->xr,     sizeof(char *) * sq->nxr); for (x = 0; x < sq->nxr; x ++) sq->xr[x] = NULL;
    
    for (x = 0; x < sq->nxr; x ++) {
      if (bpt->ct[x+1] != NULL) {
	if (sq->xr[x] == NULL) ESL_ALLOC(sq->xr[x], sizeof(int) * sq->n+1);
	if (esl_ct2wuss(bpt->ct[x+1], sq->n, sq->xr[x]+1) != eslOK)
	  ESL_XFAIL(eslFAIL, errbuf, "GRM_FoldOneSeq(): ct2wuss() failed for sequence %s\n", sq->name);
      }
      char *tag = NULL;
      bpt_AssignTag(bpt->type[x+1], &tag);
      if (sq->xr_tag[x] == NULL) esl_strdup(tag, -1, &(sq->xr_tag[x]));
      else                       strcpy(sq->xr_tag[x], tag);          
    }
  }
  if (ret_sc != NULL) *ret_sc = sc;
  if (ret_mb != NULL) *ret_mb = mb;
  
  if (bpt    != NULL) bpt_Destroy(bpt);
  return eslOK;

 ERROR:
  if (bpt    != NULL) bpt_Destroy(bpt);
  return status;

}

int
GRM_SCORE(ESL_GETOPTS *go, struct cfg_s *cfg)
{
  ESL_STOPWATCH *w  = esl_stopwatch_Create();

  /* Start timing. */
  esl_stopwatch_Start(w);
  
  /* Figure out who we are, and send control there: 
   * we might be an MPI master, an MPI worker, or a serial program.
   */
#ifdef HAVE_MPI
  if (esl_opt_GetBoolean(go, "--mpi")) 
    {
      /* Initialize MPI, figure out who we are, and whether we're running
       * this show (proc 0) or working in it (procs >0).
       */
      cfg->do_mpi = TRUE;
      MPI_Init(&(cfg->argc), &(cfg->argv));
      MPI_Comm_rank(MPI_COMM_WORLD, &(cfg->my_rank));
      MPI_Comm_size(MPI_COMM_WORLD, &(cfg->nproc));
      if (cfg->my_rank == 0 && cfg->nproc < 2) 
	grammar_fatal("Need at least 2 MPI processes to run --mpi mode.");
      
      if (cfg->my_rank > 0)  mpi_worker(go, cfg);
      else                   mpi_master(go, cfg);

      esl_stopwatch_Stop(w);
      esl_stopwatch_MPIReduce(w, 0, MPI_COMM_WORLD);
      MPI_Finalize();		/* both workers and masters reach this line */
    }
  else
#endif /*HAVE_MPI*/
    {		
      /* No MPI? Then we're just the serial master. */
      serial_master(go, cfg);
      esl_stopwatch_Stop(w);
    }      

  /* Stop timing. */
  if (cfg->my_rank == 0) esl_stopwatch_Display(stdout, w, "# CPU time: ");

  if (w != NULL) esl_stopwatch_Destroy(w);

  if (cfg->my_rank == 0) {
    if (cfg->fp     != NULL) fclose(cfg->fp);               cfg->fp     = NULL;
    if (cfg->tsqfp  != NULL) fclose(cfg->tsqfp);            cfg->tsqfp  = NULL;
    if (cfg->sqfp   != NULL) esl_sqfile_Close(cfg->sqfp);   cfg->sqfp   = NULL;
    if (cfg->sq     != NULL) esl_sq_Destroy(cfg->sq);       cfg->sq     = NULL;
    if (cfg->mixdchletefp != NULL) esl_fileparser_Close(cfg->mixdchletefp); cfg->mixdchletefp = NULL; 
  }

   return eslOK;
}

/* init_master_cfg()
 * Called by either master version, mpi or serial.
 *
 * Error handling relies on the result pointers being initialized to
 * NULL by the caller.
 *                   
 * Errors in the MPI master here are considered to be "recoverable",
 * in the sense that we'll try to delay output of the error message
 * until we've cleanly shut down the worker processes. Therefore
 * errors return (code, errmsg) by the ESL_FAIL mech.
 */
static int
init_master_cfg(ESL_GETOPTS *go, struct cfg_s *cfg)
{
  int status;

  /* init counters */
  cfg->cum_sssc = 0;

  /* specify the format of the infile */
  if (cfg->informat != NULL)
    {
      cfg->infmt = esl_sqio_EncodeFormat(cfg->informat);
      if (cfg->infmt == eslSQFILE_UNKNOWN) 
	ESL_XFAIL(eslFAIL, cfg->errbuf, "Unrecognized file format %s\n", cfg->informat);
    }
	 
  /* Open the input seqfile. */
  if (esl_sqfile_OpenDigital(cfg->abc, cfg->seqfile, cfg->infmt, NULL, &(cfg->sqfp)) != eslOK)
    ESL_XFAIL(eslFAIL, cfg->errbuf, "failed to open %s", cfg->seqfile);
  
  /* Open the rewriten input file. */
  if (cfg->tsqfile != NULL) {
    if ((cfg->tsqfp = fopen(cfg->tsqfile, "w")) == NULL) 
      ESL_XFAIL(eslFAIL, cfg->errbuf, "failed to open %s to rewrite inputfile", cfg->tsqfile);
  }
  
  /* read mixture dirichlet file */
  if (cfg->mixdchletfile != NULL) {
    if (esl_fileparser_Open(cfg->mixdchletfile, NULL, &cfg->mixdchletefp) != eslOK) 
      grammar_fatal("File open failed");

    Grammar_Mixdchlet_Read(cfg->mixdchletefp, cfg->G);
  }
 
  /* creat a sq structure */
  cfg->sq = esl_sq_CreateDigital(cfg->abc);
  
  return eslOK;

 ERROR:
  return eslOK;
}

static void
serial_master(ESL_GETOPTS *go, struct cfg_s *cfg)
{
  SCVAL sc;
  float mb;
  int   status;

  if (init_master_cfg(go, cfg) != eslOK) grammar_fatal(cfg->errbuf);

  /* OK, go; collect counts from all structures in the input file.
   */
  if (cfg->sqfp == NULL) grammar_fatal("could not read input file");
  while ((status = esl_sqio_Read(cfg->sqfp, cfg->sq)) == eslOK) 
    {
      cfg->nseq++;

      if (process_workunit(cfg, cfg->sq, &mb, &sc) != eslOK) grammar_fatal(cfg->errbuf);
      if (output_result(cfg, cfg->sq, mb, sc)      != eslOK) grammar_fatal(cfg->errbuf);
      esl_sq_Reuse(cfg->sq);
    }
  if (status == eslEFORMAT) esl_fatal("Parse failed (sequence file %s):\n%s\n", cfg->sqfp->filename, esl_sqfile_GetErrorBuf(cfg->sqfp));
  if (status != eslEOF)     esl_fatal("Unexpected error %d reading sequence file %s", status, cfg->sqfp->filename);

  if (cfg->sq != NULL) esl_sq_Destroy(cfg->sq); cfg->sq = NULL;
  if (cfg->mixdchletefp != NULL) esl_fileparser_Close(cfg->mixdchletefp); cfg->mixdchletefp = NULL; 
  if (cfg->tsqfile != NULL) fclose(cfg->tsqfp); cfg->tsqfp = NULL;
}

#ifdef HAVE_MPI
/* mpi_master()
 * The MPI version of grm-train.
 * Follows standard pattern for a master/worker load-balanced MPI program (J1/78-79).
 * 
 * A master can only return if it's successful. 
 * Errors in an MPI master come in two classes: recoverable and nonrecoverable.
 * 
 * Recoverable errors include all worker-side errors, and any
 * master-side error that do not affect MPI communication. Error
 * messages from recoverable messages are delayed until we've cleanly
 * shut down the workers.
 * 
 * Unrecoverable errors are master-side errors that may affect MPI
 * communication, meaning we cannot count on being able to reach the
 * workers and shut them down. Unrecoverable errors result in immediate
 * grammar_fatal()'s, which will cause MPI to shut down the worker processes
 * uncleanly.
 */
static void
mpi_master(ESL_GETOPTS *go, struct cfg_s *cfg)
{
  int              xstatus       = eslOK;	/* changes from OK on recoverable error */
  int              status;
  ESL_SQ         **sqlist        = NULL;
  int             *sqidx         = NULL;
  ESL_SQ          *sq_recv       = NULL;        /* sequence back to master */
  float            mb;
  SCVAL            sc;
  char            *buf           = NULL;	/* input/output buffer, for packed MPI messages */
  int              bn            = 0;
  int              have_work     = TRUE;        /* TRUE while sequences remain  */
  int              nproc_working = 0;           /* number of worker processes working, up to nproc-1 */
  int              wi;                          /* rank of next worker to get a sequence to work on */
  MPI_Status       mpistatus;
  int              n;
  int              pos;
  
 /* Master initialization: including, figure out the alphabet type.
   * If any failure occurs, delay printing error message until we've shut down workers.
   */
  if (xstatus == eslOK) { if ((status = init_master_cfg(go, cfg)) != eslOK) xstatus = status; }
  if (xstatus == eslOK) { bn = 4096; if ((buf = malloc(sizeof(char) * bn))        == NULL) { sprintf(cfg->errbuf, "allocation failed"); xstatus = eslEMEM; } }
  if (xstatus == eslOK) { if ((sqlist = malloc(sizeof(ESL_SQ *) * cfg->nproc))    == NULL) { sprintf(cfg->errbuf, "allocation failed"); xstatus = eslEMEM; } }
  if (xstatus == eslOK) { if ((sqidx  = malloc(sizeof(int)      * cfg->nproc))    == NULL) { sprintf(cfg->errbuf, "allocation failed"); xstatus = eslEMEM; } }
  for (wi = 0; wi < cfg->nproc; wi++) { sqlist[wi] = NULL; sqidx[wi] = 0; }
  MPI_Bcast(&xstatus, 1, MPI_INT, 0, MPI_COMM_WORLD);
  if (xstatus != eslOK) grammar_fatal(cfg->errbuf);
  if (cfg->be_verbose) printf("MPI master is initialized. nproc %d\n", cfg->nproc);

  /* Worker initialization:
   * Because we've already successfully initialized the master before we start
   * initializing the workers, we don't expect worker initialization to fail;
   * so we just receive a quick OK/error code reply from each worker to be sure,
   * and don't worry about an informative message. 
   */
  MPI_Bcast(&(cfg->abc->type), 1, MPI_INT, 0, MPI_COMM_WORLD);
  MPI_Reduce(&xstatus, &status, 1, MPI_INT, MPI_MAX, 0, MPI_COMM_WORLD);
  if (status != eslOK) grammar_fatal("One or more MPI worker processes failed to initialize.");
  if (cfg->be_verbose) printf("%d workers are initialized\n", cfg->nproc-1);

  /* Main loop: combining load workers, send/receive, clear workers loops;
   * also, catch error states and die later, after clean shutdown of workers.
   * 
   * When a recoverable error occurs, have_work = FALSE, xstatus !=
   * eslOK, and errmsg is set to an informative message. No more
   * errmsg's can be received after the first one. We wait for all the
   * workers to clear their work units, then send them shutdown signals,
   * then finally print our errmsg and exit.
   * 
   * Unrecoverable errors just crash us out with grammar_fatal().
   */
  wi = 1;
  while (have_work || nproc_working)
    {
      if (have_work) 
	{
	  if ((status = esl_sqio_Read(cfg->sqfp, cfg->sq)) == eslOK) 
	    {
	      cfg->nseq++;  
	      if (cfg->be_verbose) printf("MPI master read SQ %s\n", cfg->sq->name == NULL? "" : cfg->sq->name);
	    }
	  else 
	    {
	      have_work = FALSE;
	      if      (status == eslEFORMAT)  { xstatus = eslEFORMAT; sprintf(cfg->errbuf, "Seq file parse error\n"); } 
	      else if (status != eslEOF)      { xstatus = status;     sprintf(cfg->errbuf, "Seq file read unexpectedly failed with code %d\n", status); }
	      if (cfg->be_verbose) printf("MPI master has run out of SQs (having read %d)\n", cfg->nseq);
	    } 
	}

      if ((have_work && nproc_working == cfg->nproc-1) || (!have_work && nproc_working > 0))
	{
	  if (MPI_Probe(MPI_ANY_SOURCE, 0, MPI_COMM_WORLD, &mpistatus) != 0) grammar_fatal("mpi probe failed");
	  if (MPI_Get_count(&mpistatus, MPI_PACKED, &n)                != 0) grammar_fatal("mpi get count failed");
	  wi = mpistatus.MPI_SOURCE;
	  if (cfg->be_verbose) printf("MPI master sees a result of %d bytes from worker %d\n", n, wi);

	  if (n > bn) {
	    if ((buf = realloc(buf, sizeof(char) * n)) == NULL) grammar_fatal("reallocation failed");
	    bn = n; 
	  }
	  if (MPI_Recv(buf, bn, MPI_PACKED, wi, 0, MPI_COMM_WORLD, &mpistatus) != 0) grammar_fatal("mpi recv failed");
	  if (cfg->be_verbose) printf("MPI master has received the buffer\n");

	  /* If we're in a recoverable error state, we're only clearing worker results;
           * just receive them, don't unpack them or print them.
           * But if our xstatus is OK, go ahead and process the result buffer.
	   */
	  if (xstatus == eslOK)	
	    {
	      pos = 0;
	      if (MPI_Unpack(buf, bn, &pos, &xstatus, 1, MPI_INT, MPI_COMM_WORLD)     != 0)     grammar_fatal("mpi unpack failed");
	      if (xstatus == eslOK) /* worker reported success. Get the Tree. */
		{
		  if (cfg->be_verbose) printf("MPI master sees that the result buffer contains the seq back\n");  
		
		  if ((status = esl_sq_MPIUnpack(cfg->abc, buf, bn, &pos,                      MPI_COMM_WORLD, &(sq_recv)) != eslOK)) grammar_fatal("mpi unpack failed");
		  if ((status = MPI_Unpack      (          buf, bn, &pos, &(mb), 1, MPI_FLOAT, MPI_COMM_WORLD)             != 0))     grammar_fatal("mpi unpack failed");
		  if ((status = MPI_Unpack      (          buf, bn, &pos, &(sc), 1, MPI_INT,   MPI_COMM_WORLD)             != 0))     grammar_fatal("mpi unpack failed");
		  if (cfg->be_verbose) printf("MPI master has unpacked the info for seq %s\n", sqlist[wi]->name);

		  if ((status = output_result(cfg, sq_recv, mb, sc)) != eslOK) xstatus = status;
		  if ((status = dump_tseqs(cfg, sqlist[wi]))         != eslOK) xstatus = status;
		  if (sq_recv != NULL) esl_sq_Destroy(sq_recv);
		}
	      else	/* worker reported an error. Get the errmsg. */
		{
		  if (MPI_Unpack(buf, bn, &pos, cfg->errbuf, eslERRBUFSIZE, MPI_CHAR, MPI_COMM_WORLD) != 0) grammar_fatal("mpi unpack of errmsg failed");
		  have_work = FALSE;
		  if (cfg->be_verbose) printf("MPI master sees that the result buffer contains an error message\n");
		}
	    }
	  if (sqlist[wi] != NULL) esl_sq_Destroy(sqlist[wi]);
	  sqlist[wi] = NULL;
	  sqidx[wi]  = 0;
	  nproc_working--;
	}

      if (have_work)
	{   
	  if (cfg->be_verbose) printf("MPI master is sending SQ %s to worker %d\n", cfg->sq->name == NULL ? "":cfg->sq->name, wi);
	  if (esl_sq_MPISend(cfg->sq, wi, 0, MPI_COMM_WORLD, &buf, &bn) != eslOK) grammar_fatal("MPI sq send failed");
	  sqidx[wi] = cfg->nseq; /* 1..N for N sequences in the SQ database */
	  sqlist[wi] = esl_sq_CreateDigital(cfg->abc);
	  if (esl_sq_Copy(cfg->sq, sqlist[wi]) != eslOK) grammar_fatal("MPI sq copy failed");

	  esl_sq_Reuse(cfg->sq);

	  wi++;
	  nproc_working++;
	}
    }
  
  /* On success or recoverable errors:
   * Shut down workers cleanly. 
   */
 if (cfg->be_verbose) printf("MPI master is done. Shutting down all the workers cleanly\n");
  for (wi = 1; wi < cfg->nproc; wi++) 
    if (esl_sq_MPISend(NULL, wi, 0, MPI_COMM_WORLD, &buf, &bn) != eslOK) grammar_fatal("MPI sq send failed");

  if (sqlist  != NULL) free(sqlist);
  if (sqidx   != NULL) free(sqidx);
  if (buf     != NULL) free(buf);
  if (cfg->sq != NULL) esl_sq_Destroy(cfg->sq);
  fclose(cfg->fp);
  if (cfg->mixdchletefp != NULL) esl_fileparser_Close(cfg->mixdchletefp);
  if (cfg->tsqfile != NULL) fclose(cfg->tsqfp);

  if (xstatus != eslOK) grammar_fatal(cfg->errbuf);
  else                  return;
}

/* mpi_worker()
 * The main control for an MPI worker process.
 */
static void
mpi_worker(ESL_GETOPTS *go, struct cfg_s *cfg)
{
  ESL_SQ         *sq    = NULL;
  SCVAL           sc;
  float           mb;
  char           *wbuf  = NULL;    /* packed send/recv buffer  */
  int             wn    = 0;       /* allocation size for wbuf */
  int             sz, n;	  /* size of a packed message */
  int             pos;
  int             xstatus;
  int             status;
  
  /* After master initialization: master broadcasts its status.
   */
  MPI_Bcast(&xstatus, 1, MPI_INT, 0, MPI_COMM_WORLD);
  if (xstatus != eslOK) return; /* master saw an error code; workers do an immediate normal shutdown. */
  if (cfg->be_verbose) printf("worker %d: sees that master has initialized\n", cfg->my_rank);
  
  /* Master now broadcasts worker initialization information (alphabet type) 
   * Workers returns their status post-initialization.
   * Initial allocation of wbuf must be large enough to guarantee that
   * we can pack an error result into it, because after initialization,
   * errors will be returned as packed (code, errmsg) messages.
   */
  
  if (xstatus == eslOK) { if ((status = minimum_mpi_working_buffer(go, &wn)) != eslOK) xstatus = status; }
  if (xstatus == eslOK) { if ((wbuf = malloc(wn * sizeof(char))) == NULL) xstatus = eslEMEM; }
  MPI_Reduce(&xstatus, &status, 1, MPI_INT, MPI_MAX, 0, MPI_COMM_WORLD); /* everyone sends xstatus back to master */
  if (xstatus != eslOK) {
    if (wbuf != NULL) free(wbuf);
    return; /* shutdown; we passed the error back for the master to deal with. */
  }
  if (cfg->be_verbose) printf("worker %d: initialized\n", cfg->my_rank);


  /* Main worker loop */
                          /* source = 0 (master); tag = 0 */
  while (esl_sq_MPIRecv(0, 0, MPI_COMM_WORLD, cfg->abc, &wbuf, &wn, &sq) == eslOK) 
    {
      if (cfg->be_verbose) printf("worker %d: has received sq %s\n", cfg->my_rank, sq->name);
      if ((status = process_workunit(cfg, sq, &mb, &sc)) != eslOK) goto ERROR;
      if (cfg->be_verbose) printf("worker %d: has produced a ss\n", cfg->my_rank);

      n = 0;
      if (MPI_Pack_size     (1, MPI_INT,   MPI_COMM_WORLD, &sz) != 0)     goto ERROR; n += sz;  
      if (esl_sq_MPIPackSize(sq,           MPI_COMM_WORLD, &sz) != eslOK) goto ERROR; n += sz;  
      if (MPI_Pack_size     (1, MPI_FLOAT, MPI_COMM_WORLD, &sz) != 0)     goto ERROR; n += sz; 
      if (MPI_Pack_size     (1, MPI_INT,   MPI_COMM_WORLD, &sz) != 0)     goto ERROR; n += sz; 

      if (n > wn) {
	void *tmp;
	ESL_RALLOC(wbuf, tmp, sizeof(char) * n);
	wn = n;
      }
      if (cfg->be_verbose) printf("worker %d: has calculated that the seq w/ss will pack into %d bytes\n", cfg->my_rank, n);
      
      pos = 0;
      if (MPI_Pack      (&status,         1, MPI_INT,   wbuf, wn, &pos, MPI_COMM_WORLD) != 0)     goto ERROR;
      if (esl_sq_MPIPack(sq,                            wbuf, wn, &pos, MPI_COMM_WORLD) != eslOK) goto ERROR;
      if (MPI_Pack      ((float *) &(mb), 1, MPI_FLOAT, wbuf, wn, &pos, MPI_COMM_WORLD) != 0)     goto ERROR;
      if (MPI_Pack      ((float *) &(sc), 1, MPI_INT,   wbuf, wn, &pos, MPI_COMM_WORLD) != 0)     goto ERROR;

      MPI_Send(wbuf, pos, MPI_PACKED, 0, 0, MPI_COMM_WORLD);
      if (cfg->be_verbose) printf("worker %d: has sent sq to master in message of %d bytes\n", cfg->my_rank, pos);
      
      if (sq != NULL) esl_sq_Destroy(sq); sq = NULL;
    }
  
  if (wbuf != NULL) free(wbuf);
  return;
  
 ERROR:
  if (cfg->be_verbose) printf("worker %d: fails, is sending an error message, as follows:\n%s\n", cfg->my_rank, cfg->errbuf);
  pos = 0;
  
  MPI_Pack(&status, 1,                  MPI_INT,  wbuf, wn, &pos, MPI_COMM_WORLD);
  MPI_Pack(cfg->errbuf,  eslERRBUFSIZE, MPI_CHAR, wbuf, wn, &pos, MPI_COMM_WORLD);
  MPI_Send(wbuf, pos, MPI_PACKED, 0, 0, MPI_COMM_WORLD);
  if (wbuf != NULL) free(wbuf);
  if (sq   != NULL) esl_sq_Destroy(sq);
  return;
}
#endif /*HAVE_MPI*/

/* process_workunit()
 *
 * This is the routine that actually does the work.
 *
 * A work unit consists of one TREE, <Tree>.
 * The result is the <parsetree> array, which contains ;
 * caller provides this memory.
 */
static int
process_workunit(struct cfg_s *cfg, ESL_SQ *sq, float *ret_mb, SCVAL *ret_sc)
{
  GRAMMAR     *Gcp  = NULL;
  GMX         *cyk  = NULL;
  BPT         *gct  = NULL;           /* given base pairing structure 1..n */
  BPT         *fct  = NULL;           /* found base pairing structure 1..n */
  char        *fss  = NULL;
  SCVAL        sc;
  float        mb;
  int          L;
  int          x;
  int          status;
  
  L = sq->n; 
  
  /* Copy of the grammar. 
   * Renormalization will change the grammar before using it.
   */
  if ((status = Grammar_CreateLike(cfg->G, &Gcp, cfg->errbuf)) != eslOK) goto ERROR;
  
  if (cfg->fitlen) 
    if ((status = Grammar_Ldist_SetTargetL(Gcp, cfg->errbuf)) != eslOK) goto ERROR;

  if ((status = score_sq(Gcp, sq, &sc, &gct, &fct, &mb, cfg->priorify, cfg->wgt, cfg->fitlen, cfg->fitparam, cfg->fitbc, cfg->errbuf, cfg->be_verbose)) != eslOK) goto ERROR;
 
  if (fct != NULL) {
    for (x = 0;  x < fct->n; x ++) {
      ESL_ALLOC(fss, sizeof(char) * (sq->salloc));
      if ((status = esl_ct2wuss(fct->ct[x], L, fss)) != eslOK)
	ESL_XFAIL(eslFAIL, cfg->errbuf, "ct2wuss() failed for sequence %s\n", sq->name);
      
      /* check we got the given structure */
      if (esl_vec_ICompare(gct->ct[x], fct->ct[x], L) != eslOK) {
	printf("%s\n%s\n", sq->ss+1, fss);
	ESL_XFAIL(eslFAIL, cfg->errbuf, "Found a different structure for sequence %s x = %d\n", sq->name, x);
      }
      
      if (fss != NULL) free(fss); fss = NULL;
    }
  }

  *ret_sc = sc;
  *ret_mb = mb;

  if (gct != NULL) bpt_Destroy(gct); gct = NULL;
  if (fct != NULL) bpt_Destroy(fct); fct = NULL;
  if (fss != NULL) free(fss); fss = NULL;
  if (Gcp != NULL) Grammar_Destroy(Gcp); Gcp = NULL;
  if (cyk != NULL) GMX_Destroy(cyk); cyk = NULL;
  return eslOK;
  
 ERROR:
  if (gct != NULL) free(gct);
  if (fct != NULL) free(fct);
  if (fss != NULL) free(fss); 
  if (Gcp != NULL) Grammar_Destroy(Gcp);
  if (cyk != NULL) GMX_Destroy(cyk);
  return status;
 }

/* score_sq()
 *
 * returns the folding score
 *
 */
static int
score_sq(GRAMMAR *G, ESL_SQ *sq, SCVAL *ret_sc, BPT **ret_gct, BPT **ret_fct, float *ret_mb, int priorify, double wgt, int fitlen, int fitparam, int fitbc, char *errbuf, int be_verbose)
{
  BPT         *gct  = NULL;           /* given base pairing structure 1..n */
  BPT         *fct  = NULL;           /* found base pairing structure 1..n */
  SCVAL        sc;
  float        mb;
  int          status;

  mb = GMX_MatrixSize(G->M, G->K, G->S, sq->n);
  
  if ((status = scCYK(G, sq, &sc, &gct, &fct, priorify, wgt, fitlen, fitparam, fitbc, errbuf, be_verbose))  != eslOK) goto ERROR; 
   
  if (ret_sc  != NULL) *ret_sc  = sc;
  if (ret_mb  != NULL) *ret_mb  = mb;
  if (ret_gct != NULL) *ret_gct = gct;
  if (ret_fct != NULL) *ret_fct = fct;

  return eslOK;

 ERROR:
  return status;
}

static int
output_result(struct cfg_s *cfg, ESL_SQ *sq, float mb, SCVAL sc)
{    
  /* accummulate scores */
  cfg->cum_sssc += sc;
  
  /* write seq's score
  if (sq != NULL) 
    printf("%-35s sc = %f  %6.1f MB RAM   len %4" PRId64 "\n", sq->name, sc, mb, sq->n);*/    

  printf("sc = %f  %6.1f MB RAM   \n", sc, mb);   
  
  return eslOK;
}


#ifdef HAVE_MPI
/* print the input sequences in the same order they have been processed
 * to be able to compare in parallel the test input ss with the predicted
 * structures
 */
static int
dump_tseqs(struct cfg_s *cfg, ESL_SQ *sq)
{    
  if (cfg->tsqfile != NULL && sq != NULL) {
    esl_sqio_Write(cfg->tsqfp, sq, eslMSAFILE_STOCKHOLM, FALSE);
  }
  
  return eslOK;
}

/* the pack send/recv buffer must be big enough to hold either an error message or a result parsetree.
 * it may even grow larger than that, to hold largest sq we send.
 */
static int
minimum_mpi_working_buffer(ESL_GETOPTS *go, int *ret_wn)
{
  int n;
  int nerr    = 0;
  int nresult = 0;

  /* error packet */
  if (MPI_Pack_size(eslERRBUFSIZE, MPI_CHAR,   MPI_COMM_WORLD, &nerr)!= 0)return eslESYS;   
  
  /* results packet */
  if (MPI_Pack_size(1,             MPI_DOUBLE, MPI_COMM_WORLD, &n)  != 0) return eslESYS;   nresult += n;   /* parsetree */

  /* add the shared status code to the max of the two possible kinds of packets */
  *ret_wn =  ESL_MAX(nresult, nerr);
  if (MPI_Pack_size(1,             MPI_INT,    MPI_COMM_WORLD, &n)  != 0) return eslESYS;   *ret_wn += n;   /* status code */
  return eslOK;
}
#endif
```
