## Supplementary material for "What does it take to learn the rules of RNA base pairing? A lot less than you may think": grm_score_func.h

```
#ifndef TORNADO_SCORE_FUNC_INCLUDE
#define TORNADO_SCORE_FUNC_INCLUDE

#include <stdio.h>

#include <easel.h>
#include <esl_sq.h>

#include "grammar.h"
#include "grm.h"

extern int GRM_ScoreOneSeq(GRAMMAR *G, ESL_SQ *sq, SCVAL *ret_sc, float *ret_mb,  
			   int priorify, int fitlen, int geomfit, int fitparam, int fitbc, char *errbuf, int verbose);
#endif /* TORNADO_SCORE_FUNC_INCLUDE */
  
```
