## Supplementary material for "What does it take to learn the rules of RNA base pairing? A lot less than you may think": grm_sscyk.c

```
/* grm_sscyk.c
 * 
 * Convert a known secondary structure annotation (WUSS format)
 * to a parse tree of a generalized grammar. Used for parameter
 * estimation. 
 * 
 * If grammar is structurally ambiguous, randomly selects one
 * possible parse tree.
 * 
 * Algorithm is currently a CYK parser, w/ stochastic traceback;
 * essentially a copy of the parser in generalized_cyk.c. Using CYK
 * seems like a profligate waste of time, for a nonstochastic CFG
 * parsing problem. There are much faster nonstochastic CYK parsers,
 * but it is not clear that they are appropriate. LR(k) parsers, for
 * example, do not appear to be general enough to deal with all the
 * SCFG designs we will use; it appears to be easy to write down many
 * plausible, useful RNA folding SCFGs that lead to reduce/reduce and
 * shift/reduce conflicts in an LR(k) parser. However, I haven't fully
 * explored alternative parsers. It may be possible to achieve
 * substantial optimization with a more efficient parser.
 *
 * SRE, Tue Mar  8 11:35:42 2005
 * SVN $Id$
 */

#include <stdlib.h>
#include <stdio.h>
#include <string.h>

#include <easel.h>
#include <esl_sq.h>
#include <esl_stack.h>
#include <esl_random.h>
#include <esl_wuss.h>

#include "grammar.h"  	
#include "grm_config.h"
#include "grm_gmx.h"
#include "grm_util.h"
#include "grm_parsetree.h"
#include "grm_sscyk.h"

static int  dp_recursion(int *ret_reachable, SSCYK *cyk, GRAMMAR *G, BPT *bpt, int L, 
			 int c[4], int j, int d, int w, ESL_STACK *alts, char *errbuf);
static int  dp_aux_recursion_oneatthetime(SSCYK *cyk, GRAMMAR *G, BPT *bpt, int L, 
					  int c[4], int j, int d, int dmid, int dmid_max, int v, char *errbuf);
static int  dp_aux_recursion_dmid(SSCYK *cyk, GRAMMAR *G, BPT *bpt, int L, 
				  int c[4], RULE *rp, DRULE *jdr, 
				  int d, int dmid, int d1, int d2, 
				  int *ret_disegworks, int *ret_ruleworks, char *errbuf);
static int  dp_aux_stemr_recursion(SSCYKVAL *cykstem, GRAMMAR *G, RULE *rp, DRULE *stemr, BPT *bpt, 
				   int L, int d, int mid, int mid_max, int c[4], char *errbuf, int verbose);
static int  dp_recursion_atom_epsilon(int j, int d, int *ret_ruleworks, char *errbuf);
static int  dp_recursion_atom_nonterminal(SSCYKVAL ***cyk, GRAMMAR *G, ATOM *A, int d, int L, int c[4], 
					  int rule_mind, int *ret_ruleworks, char *errbuf, int verbose);
static int  dp_recursion_atom_emission(GRAMMAR *G, ATOM *A, BPT *bpt, int L,
				       int c[4], int *ret_ruleworks, char *errbuf, int verbose);
static int  dp_recursion_atom_monosegment(GRAMMAR *G, ATOM *A, BPT *bpt, int L, 
					  int c[4], int *ret_ruleworks, char *errbuf, int verbose);
static int dp_recursion_atom_disegment_full(GRAMMAR *G, RULE *rp, ATOM *A, 
					    BPT *bpt, int L, int c[4], int *ret_ruleworks, char *errbuf, int verbose);
static int  dp_recursion_atom_disegment_joint(SSCYKVAL **cykaux, GRAMMAR *G, RULE *rp, DRULE *jdr, ATOM *A, 
					      BPT *bpt, int L, int d, int mid, int c[4], ESL_STACK *alts, 
					      int *ret_ruleworks, char *errbuf, int verbose);
static int  dp_recursion_atom_disegment_joint_order4(GRAMMAR *G, RULE *rp, 
						     ATOM *A, BPT *bpt, int L, 
						     int c[4], int *ret_ruleworks, char *errbuf, int verbose);
static int  dp_recursion_atom_disegment_joint_order3(SSCYKVAL **cykaux, GRAMMAR *G, RULE *rp, DRULE *jdr,   
						     ATOM *A, int L, int d, int mid,  
						     int *ret_ruleworks, char *errbuf, int verbose); 
static int  dp_recursion_atom_disegment_tied(SSCYKVAL *cykstem, GRAMMAR *G, RULE *rp, DRULE *stemr, ATOM *A, 
					     int L, int d, int mid, int *ret_ruleworks, char *errbuf, int verbose);
static int  check_stem(int min_stem, int *ct, ESL_STACK *aux, int nstems, int lstem);


/* Function:  ssCYK_Create(), ssCYK_Destroy()
 * Incept:    SRE, Fri Nov 19 09:53:21 2004 [St. Louis]
 * Modified:  ER,  Fri Jan 25 11:08:11 EST 2008 [Janelia]
 *
 * Purpose:   Allocate (free) an ssCYK DP matrix, indexed
 *            cyk[w/32][j][d]; bit w%32 is TRUE/FALSE for
 *            whether state w can produce j,d.
 *
 * Args:      M - number of nonterminals in grammar
 *            L - length of sequence
 *
 * Returns:   alloc: ptr to allocated 3D CYK matrix
 *            free:  void
 *
 * Xref:      STL8/p132
 */
SSCYK *
ssCYK_Create(int M, int K, int S, int L)
{
  SSCYK *cyk = NULL;
  int    j,w,v;
  int    pos;
  int    ndecksM;
  int    ndecksK;
  int    ndecksS;
  int    status;

  ESL_ALLOC(cyk, sizeof(SSCYK));

  cyk->M    = M;
  cyk->K    = K;
  cyk->S    = S;
  cyk->L    = L;
  cyk->dp   = NULL;
  cyk->aux  = NULL;
  cyk->stem = NULL;

  ndecksM = M/32 + 1;
  ESL_ALLOC(cyk->dp, sizeof(SSCYKVAL **) * ndecksM); /* M decks */
  cyk->dp[0] = NULL;

  ndecksK  = K/32 + 1;
  ESL_ALLOC(cyk->aux, sizeof(SSCYKVAL *) * ndecksK); /* K decks */
  cyk->aux[0] = NULL;

  ndecksS   = S/32 + 1;
  ESL_ALLOC(cyk->stem, sizeof(SSCYKVAL) * ndecksS); /* S decks */

  for (w = 0; w < ndecksM; w++)	/* w counts over decksM of 32 nonterminals */
    {
      ESL_ALLOC(cyk->dp[w], sizeof(SSCYKVAL *) * (L+1)); 
       cyk->dp[w][0] = NULL;
      
      ESL_ALLOC(cyk->dp[w][0], sizeof(SSCYKVAL) * ((L+2)*(L+1))/2); 
      pos = 1;
      for (j = 1; j <= L; j++)
	{
	  cyk->dp[w][j] = cyk->dp[w][0] + pos;
	  pos += j+1;
	}
    }
  for (v = 0; v < ndecksK; v++)	/* v counts over decksK of 32 nonterminals */
     ESL_ALLOC(cyk->aux[v], sizeof(SSCYKVAL) * (L+1)); 

  return cyk;

 ERROR:
  if (cyk != NULL) ssCYK_Destroy(cyk);
  return NULL;
}

void
ssCYK_Destroy(SSCYK *cyk)
{
  int w, ndecksM;
  int v, ndecksK;
  
  if (cyk == NULL) return;

  ndecksM = cyk->M/32 + 1;
  for (w = 0; w < ndecksM; w++)
    {
      if (cyk->dp[w][0] != NULL) free(cyk->dp[w][0]);
      if (cyk->dp[w]    != NULL) free(cyk->dp[w]);
    }
  ndecksK = cyk->K/32 + 1;
  for (v = 0; v < ndecksK; v++)
      if (cyk->aux[v] != NULL) free(cyk->aux[v]);

  if (cyk->dp   != NULL) free(cyk->dp);
  if (cyk->aux  != NULL) free(cyk->aux);
  if (cyk->stem != NULL) free(cyk->stem);
  free(cyk);
  return;
}

/* Function:  ssCYK_Dump()
 * Incept:    SRE, Wed Mar 23 09:34:39 2005 [St. Louis]
 *
 * Purpose:   Dumps a ssCYK matrix to a stream (often stdout).
 */
void
ssCYK_Dump(FILE *fp, SSCYK *cyk)
{
  int j,d;
  int w;
  int v;

  for (w = 0; w < cyk->M; w++)
    {
      for (j = 0; j <= cyk->L; j++)
	{
	  for (d = 0; d <= j; d++)
	    if (cyk->dp[w/32][j][d] & 1<<(w%32)) fprintf(fp, "1 ");
	    else                                 fprintf(fp, "0 ");
	  fputc('\n', fp);
	}
      fputc('\n', fp);
    }
  for (v = 0; v < cyk->K; v++)
    {
      for (d = 0; d <= cyk->L; d++)
	if (cyk->aux[v/32][d] & 1<<(v%32)) fprintf(fp, "1 ");
	else                               fprintf(fp, "0 ");
      fputc('\n', fp);
    }
}


/* Function:  ssCYK_Fill()
 * Incept:    SRE, Wed Mar 23 09:19:04 2005 [St. Louis]
 *
 * Purpose:   Given a grammar <G>, and a known secondary structure
 *            string <ss> in WUSS format (0..<L>-1), do a 
 *            constrained CYK fill. Returns 1 if the structure
 *            has one or more parse trees; returns 0 if the structure
 *            has no possible parse tree. Returns the CYK matrix
 *            through <ret_cyk>. The caller can use this to recover
 *            one or more parse trees using ssCYK_Trace(). When done, 
 *            free the CYK matrix by calling ssCYK_Destroy(cyk, G->M).
 */
int
ssCYK_Fill(GRAMMAR *G, ESL_SQ *sq, BPT **ret_bpt, int L, SSCYK **ret_cyk, char *errbuf)
{
  BPT     *bpt = NULL;  /* ct arrays for all existing bp structures (cWW, tWW, ...) */
  SSCYK   *cyk = NULL;	/* DP matrix, M x L x L triangular */
  int      j,d;		/* j,d coords in CYK matrix        */
  int      c[4];   	/* iklj coord quad constructed for recursion */
  int      w;		/* counter over nonterminals */
  int      reachable;	/* TRUE if we can derive i..j from this w */
  int      status;      /* TRUE if we can derive i..j */

  /* no structure to train on */
  if (sq->ss == NULL && sq->nxr == 0) ESL_XFAIL(eslFAIL, errbuf, "No structure to train on");
  
  /* Make sure the grammar can acommodate the training set.
   */
  if ((status = ssCYK_GrammarCompatible(G, sq, &bpt, L, errbuf)) != eslOK) ESL_XFAIL(eslFAIL, errbuf, "%s\nbad structure ss=%s\n", errbuf,  sq->ss+1);
  
#if 0
  for (j = 1; j <= L; j++)
    for (x = 0; x < bpt->n; x ++) {
      if (x == 0) printf("++i %d ss[%d]=%c ct %d\n",  j, bpt->type[x], sq->ss[j],      bpt->ct[x][j]);  /* x = 0 is reserved for cWW */
      else        printf("++i %d ss[%d]=%c ct %d\n",  j, bpt->type[x], sq->xr[x-1][j], bpt->ct[x][j]);
   }
#endif 

  if ((cyk = ssCYK_Create(G->M, G->K, G->S, L)) == NULL) ESL_XFAIL(eslFAIL, errbuf, "matrix creation failed");

  for (j = 0; j <= cyk->L; j++) {
    for (d = 0; d <= j; d++)
      {
	c[COORD_J] = j;
 	c[COORD_I] = j-d+1;

	/* The 0 nonterminal (which is not necesarily 
	   the start nonterminal) has to be accessed last */
	for (w = G->M-1; w >= 0; w--)
	  {
	    cyk->dp[w/32][j][d] &= ~(1<<(w%32)); /* set w OFF */	    if (d < G->nt[w].nt_mind) continue;
	    if (dp_recursion(&reachable, cyk, G, bpt, L, c, j, d, w, NULL, errbuf) != eslOK) 
	      ESL_XFAIL(eslFAIL, errbuf, "SSCYK_FILL failed at i=%d j=%d nt=%s\n", j-d+1, j, G->nt[w].ntname);
	    
#if 0
	    printf("dp: i %d j %d L %d nt[%d] %s reachable? %d\n", j-d+1, j, cyk->L, w, G->nt[w].ntname, reachable);
#endif

	    if (reachable) {
	      cyk->dp[w/32][j][d] |= (1<<(w%32)); /* set w ON */
#if 0
	      printf("dp: i %d j %d L %d nt[%d] %s reachable!\n", j-d+1, j, cyk->L, w, G->nt[w].ntname);
#endif
	    }
	  }
      }
  }
  
  /* could we parse the complete ss? */
  if ( !(cyk->dp[G->ntS_idx/32][L][L] & (1<<(G->ntS_idx%32))) )
    ESL_XFAIL(eslFAIL, errbuf, "SSCYK_FILL failed\n"); 

  /*ssCYK_Dump(stdout, cyk);*/
  
  if (ret_bpt != NULL) *ret_bpt = bpt;
  else                 bpt_Destroy(bpt);
  if (ret_cyk != NULL) *ret_cyk = cyk; 
  else                  ssCYK_Destroy(cyk);
 
  return eslOK;

 ERROR:
  if (ret_bpt  != NULL) bpt_Destroy(bpt);
  if (ret_cyk != NULL) ssCYK_Destroy(cyk);
  return status;
}


/* Function:  ssCYK_GrammarCompatible()
 * Incept:    ER, Fri Dec 21 15:47:55 EST 2007 [Janelia]
 *
 * Purpose:   Given a grammar <G>, and a known secondary structure
 *            string <ss> in WUSS format (0..<L>-1), if possible, modify the ss
 *            so that is compatible with the grammar requirements, in
 *            particular min_loop (minimum hairpinloop length)
 *            and min_stem (minimum, length of a stem).
 *
 *            In principle, a stem is defined by a consecutive set of basepairs, that
 *            allow at most ns_min unpaired bases in bulges or internal loops.
 *            Here, I need to consider strictly consecutive basepairs (ns_min=0);
 *            g7.grm and g8.grm do not allow lone pairs, that means that I need
 *            to remove stems with just 1 bp under the strict definition of stem.
 *
 * Returns:   <eslOK> on success; This function will modify the
 *            ss to comply (if possible) with the grammar requeriments.
 */
int
ssCYK_GrammarCompatible(GRAMMAR *G, ESL_SQ *sq, BPT **ret_bpt, int L, char *errbuf)
{
  BPT             *bpt  = NULL;  /* ct arrays for all existing bp structures (cWW, tWW, ...) */
  int              ns_min = 0;
  int              x;            /* index for type of G basepairs */
  int              z;            /* index for type of sq basepairs */
  enum basepair_e  sqbptype;
  int              status;

  /* convert to ct, and check  it is a consistent ss */
  bpt = bpt_Create(G->nbptype, L);
  
  /* remove pseudoknots from annotation */
  bpt->type[0] = WW_C; /* ss == cWW by convention is at x= 0*/
  if (esl_wuss_nopseudo(sq->ss+1, sq->ss+1) != eslOK)
    ESL_XFAIL(eslFAIL, errbuf, "ssCYK_GrammarCompatible(): Error removing pseudoknots.");  

  if (esl_wuss2ct(sq->ss+1, L, bpt->ct[0]) != eslOK)   /* ct[0]  = ss in ct format, no pks */
    ESL_XFAIL(eslFAIL, errbuf, "ssCYK_GrammarCompatible(): Error converting ss to ct format. Bad structure?\n%s\n", sq->ss);  

  for (z = 0; z < sq->nxr; z ++) {
    for (x = 1; x < bpt->n; x ++) {
      sqbptype = bpt_TypeFromTag(&sqbptype, sq->xr_tag[z-1]);
      if (G->bptype[x] == sqbptype) {
	if (bpt_AssignType(x, bpt, sq->xr_tag[z-1]) != eslOK) 
	  ESL_XFAIL(eslFAIL, errbuf, "ssCYK_GrammarCompatible(): Error assigning type");  
	if (esl_wuss_nopseudo(sq->xr[z-1]+1, sq->xr[z-1]+1) != eslOK)
	  ESL_XFAIL(eslFAIL, errbuf, "ssCYK_GrammarCompatible(): Error removing pseudoknots.");  
	if (esl_wuss2ct(sq->xr[z-1]+1, L, bpt->ct[x])     != eslOK)   /* ct  = ss in ct format, no pks */
	  ESL_XFAIL(eslFAIL, errbuf, "ssCYK_GrammarCompatible(): Error converting ss to ct format. Bad structure?");  
	break;
      }
    }
  }

#if 0
  printf("\nL=%d nbpt = %d\n", L, bpt->n);
  for (j = 1; j <= L; j++) {
    for (x = 0; x < bpt->n; x ++) {
      char *tag;
      bpt_AssignTag(bpt->type[x], &tag);
      if (x == 0) printf("++i %d ss[%s]=%c ct %d\n",  j, tag, sq->ss[j],      bpt->ct[x][j]);  /* x = 0 is reserved for cWW */
      else        printf("++i %d ss[%s]=%c ct %d\n",  j, tag, sq->xr[x-1][j], bpt->ct[x][j]);
    }
  }
#endif
  
  /* If sequence length is larger than
   * a ldist max, reset the max value to 
   * the sequence length.
   */
  if ((status = ssCYK_LdistCompatible(G, L, errbuf)) != eslOK) goto ERROR;
  
  /* grammar does not impose any restriction 
   * for hairpinloops or stems
   */
  if (G->force_min_loop == 0 && G->force_min_stem == 1) { 
    if (ret_bpt != NULL) { *ret_bpt = bpt; return eslOK;   }
    else           
      ESL_XFAIL(eslFAIL, errbuf, "ssCYK_GrammarCompatible(): NULL cts.");  
  }
  
  /* Only for cWW: Open hairpinloops to at least force_min_loop nts */
  if (ssCYK_CTOpenHairpinloop(G->force_min_loop, bpt->ct[0], L) != eslOK) 
      ESL_XFAIL(eslFAIL, errbuf, "ssCYK_GrammarCompatible(): error in ssCYK_CTOpenHairpinloop()");  
  
  /* remove stems with fewer than force_min_stem basepairs */
  if ((status = ssCYK_CTRemoveShortstem(G->force_min_stem, G->force_min_loop, ns_min, bpt->ct[0], L, errbuf)) != eslOK) 
    goto ERROR;
  
  /* modified ct 2 wuss */
  if (esl_ct2wuss(bpt->ct[0], L, sq->ss+1)  != eslOK)    
    ESL_XFAIL(eslFAIL, errbuf, "ssCYK_GrammarCompatible(): error in esl_ct2wuss()");  
  if (esl_wuss_full(sq->ss+1, sq->ss+1) != eslOK)
    ESL_XFAIL(eslFAIL, errbuf, "ssCYK_GrammarCompatible(): Error converting ct to wuss format. Bad structure?");  

  for (x = 1; x < bpt->n; x ++) {
  if (esl_ct2wuss(bpt->ct[x], L, sq->xr[x-1]+1)  != eslOK)    
    ESL_XFAIL(eslFAIL, errbuf, "ssCYK_GrammarCompatible(): error in esl_ct2wuss()");  
  if (esl_wuss_full(sq->xr[x-1]+1, sq->xr[x-1]+1) != eslOK)
    ESL_XFAIL(eslFAIL, errbuf, "ssCYK_GrammarCompatible(): Error converting ct to wuss format. Bad structure?");  
  }
  
#if 0
  printf("\nL=%d nbpt = %d\n", L, bpt->n);
  for (j = 0; j <= L; j++) {
    for (x = 1; x < bpt->n; x ++) {
      char *tag;
      bpt_AssignTag(bpt->type[x], &tag);
      if (x == 0) printf("++i %d ss[%s]=%c ct %d\n",  j, tag, sq->ss[j],      bpt->ct[x][j]);  /* x = 0 is reserved for cWW */
      else        printf("++i %d ss[%s]=%c ct %d\n",  j, tag, sq->xr[x-1][j], bpt->ct[x][j]);
   }
  }
#endif
  
  if      (ret_bpt != NULL) *ret_bpt = bpt;
  else if (bpt     != NULL) bpt_Destroy(bpt);
  return eslOK;
  
 ERROR:
  if (bpt != NULL) bpt_Destroy(bpt);
  return status;
}

/* Function:  ssCYK_LdistCompatible()
 * Incept:    ER, Wed Sep  3 10:10:20 EDT 2008 [Janelia]
 *
 * Purpose:   Given a grammar <G>, if sequence length is larger than
 *            a ldist max, reset the max value to 
 *            the sequence length.
 *
 * Returns:   <eslOK> on success; 
 */
int
ssCYK_LdistCompatible(GRAMMAR *G, int L, char *errbuf)
{
  int  status;
  
  if ((status = GMX_LdistCompatible(G, L, errbuf)) != eslOK)  goto ERROR;
  
  G->sctype = COUNT; /* set the grammar to add counts */

  return eslOK;
  
 ERROR:
  return status;
}


/* Function:  ssCYK_Rule()
 * Incept:    ER,  Fri Feb  6 14:18:36 EST 2009 [Janelia]
 *
 * Purpose:   Calculates the inside score up to a rule.
 *            It can be used as part of the inside recursion.
 *            If used independently, it needs to have the inside
 *            matrix filled up to i,j.
 */
extern int
ssCYK_Rule(int *ret_ruleworks, SSCYK *cyk, RULE *rp, DRULE *dr, GRAMMAR *G, BPT *bpt, int L, int *c, int mid, 
	   ESL_STACK *alts, char *errbuf, int verbose)
{
  ATOM     *A;                   	/* convenience ptr to an atom */
  int       ruleworks;                  /* TRUE if rule works */
  int       i,j,k,l;                    /* coordenate indices */
  int       d,d1,d2;
  int       mid_min, mid_max;
  int       e;		        	/* counter over atoms for a rule */
  int       add_atom;                   /* TRUE if we need to add the atom contribution */
  int       status;
  
  ruleworks = TRUE;	/* 'til proven otherwise */
  
  /* the coordenates */
  i = c[COORD_I];
  j = c[COORD_J];
  k = c[COORD_K];
  l = c[COORD_L];

  /* these are the definition of d, d1, d2 */
  d  = j - i + 1;
  d1 = k - i + 1;
  d2 = j - l + 1;

  mid_min = mid_max = 0;
  if ((alts == NULL && rp->d2_iterator_state == ITERATOR_JOINT) || 
      rp->d2_iterator_state == ITERATOR_TIED  ) 
    {
      mid_max = d-dr->mindlr-dr->ds_off[COORD_I]+dr->ds_off[COORD_J];
      mid_min = ESL_MAX(0, dr->mindin); 
    }
  if (mid < mid_min || mid > mid_max)
    ESL_XFAIL(eslFAIL, errbuf, "ssCYK_Rule failed at rule %s mid %d [mid_min=%d,mid_max=%d]", rp->rule_syntax, mid, mid_min, mid_max);
  
  if (verbose) 
    printf("%d<< j %d d %d d1 %d d1_min %d d1_max %d d2 %d d2_min %d d2_max %d mid %d i %d j %d k %d l %d\t%s\n", 
	   rp->nt_idx, j, d, 
	   d1, rp->d1_iterator_min, rp->d1_iterator_max, 
	   d2, rp->d2_iterator_min, rp->d2_iterator_max, 
	   mid, c[COORD_I], c[COORD_J], c[COORD_K], c[COORD_L], rp->rule_syntax);
  
  /* fill the auxiliary value dp->aux[rp->jdr_idx][mid]  */
  if (alts == NULL && rp->d2_iterator_state == ITERATOR_JOINT)
    if ((status = dp_aux_recursion_oneatthetime(cyk, G, bpt, L, c, j, d, mid, mid_max, rp->jdr_idx, errbuf)) != eslOK) goto ERROR;
  
 /* also fill the auxiliar value stem with the emissions contribution */
  if (rp->d2_iterator_state == ITERATOR_TIED) 
    if ((status = dp_aux_stemr_recursion(cyk->stem, G, rp, dr, bpt, L, d, mid, mid_max, c, errbuf, verbose)) != eslOK) goto ERROR;
  
  /* This is the heart of it; 
   * all our coords i,k,l,j; d,d1,d2 are set up (we think).
   * add up all the contributions of each atom to the score.
   */
  for (e = 0; e < rp->natoms && ruleworks == TRUE; e++)
    {
      A = &(rp->atom[e]);
      
      add_atom = TRUE;
      if (alts == NULL && rp->is_jdr == TRUE && dr->inatom[e] == TRUE) add_atom = FALSE;
      
      if (add_atom == TRUE) {
	
	switch (A->atomtype) {
	case EPSILON_ATOM:
	  if ((status = dp_recursion_atom_epsilon(j, d, &ruleworks, errbuf)) != eslOK) goto ERROR;
	  break;
	case NONTERMINAL_ATOM:
	  if ((status = dp_recursion_atom_nonterminal(cyk->dp, G, A, d, L, c, rp->rule_mind, &ruleworks, errbuf, verbose)) != eslOK) goto ERROR;
	  break;
	case EMISSION_ATOM:
	  if ((status = dp_recursion_atom_emission(G, A, bpt, L, c, &ruleworks, errbuf, verbose))                              != eslOK) goto ERROR;
	  break;
	case MONOSEGMENT_ATOM:
	  if ((status = dp_recursion_atom_monosegment(G, A, bpt, L, c, &ruleworks, errbuf, verbose))                        != eslOK) goto ERROR;
	  break;
	  
	case DISEGMENT_ATOM:
	  switch(rp->d2_iterator_state) {
	  case ITERATOR_OFF:
	    ESL_XFAIL(eslFAIL, errbuf, "ssCYK_Rule(): bad d2 iterator state for disegment atom %s", A->atom_syntax);
	    break;
	  case ITERATOR_ON:
	    if ((status = dp_recursion_atom_disegment_full(G, rp, A, bpt, L, c, &ruleworks, errbuf, verbose))  != eslOK) goto ERROR;
	    break;
	  case ITERATOR_TIED:
	    if ((status = dp_recursion_atom_disegment_tied(cyk->stem, G, rp, dr, A, L, d, mid, &ruleworks, errbuf, verbose))           != eslOK) goto ERROR;
	    break;
	  case ITERATOR_JOINT:
	    if ((status = dp_recursion_atom_disegment_joint(cyk->aux, G, rp, dr, A, bpt, L, d, mid, c, alts, &ruleworks, errbuf, verbose)) != eslOK) goto ERROR;
	    break;
	  default:
	    ESL_XFAIL(eslFAIL, errbuf, "ssCYK_Rule(): bad iterator type for rule %s atom %s", rp->rule_syntax, A->atom_syntax);
	  }
	  break;
	  
	default:
	  ESL_XFAIL(eslFAIL, errbuf, "ssCYK_Rule(): bad atom type. rule %s atom %s", rp->rule_syntax, A->atom_syntax);
	  break;
	  
	}/* end of switch over atom types */
	
 	if (verbose) 
	  printf("ATOM %s ruleworks? %d d1 %d d2 %d i %d j %d k %d l %d\n", A->atom_syntax, ruleworks, d1, d2, i, j, k, l);
	
      }
    }/* this ends loop over atoms <e>; we know if "ruleworks". */

  *ret_ruleworks = ruleworks;

  return eslOK;

 ERROR:
  return status;
}

/* Function:  ssCYK_Trace()
 * Incept:    SRE, Wed Mar 23 09:28:07 2005 [St. Louis]
 *
 * Purpose:   Given a filled ssCYK matrix <cyk>, for a parse of the
 *            WUSS-format secondary structure <ss> (indexed 0..<L>-1)
 *            with grammar <G>, do a "stochastic" traceback of <cyk>
 *            to randomly sample one possible parse tree. Returns 1
 *            on success, and passes the tree back via <ret_T>. 
 *            Caller frees the tree with Parsetree_Free(T).
 */
int
ssCYK_Trace(SSCYK *cyk, GRAMMAR *G, BPT *bpt, PARSETREE **ret_T, char *errbuf, int be_verbose)
{
  RULE     *rp;		/* convenience ptr to a rule */
  ATOM     *atom;       /* convenience ptr to an atom */
  ESL_STACK *ns;        /* integer pushdown stack for traceback */
  ESL_STACK *alts;	/* stack of alternate equal-scoring tracebacks */
  ESL_RANDOMNESS *rng;	/* random numbers for stochastic traceback */
  PARSETREE *T;         /* parse tree we're constructing */
  int  L;               /* sequence length */
  int  c[4];		/* iklj coord quadruplet for a recursion */
  int  a,b;		/* indices used for score lookups */
  int  w,y;		/* counters over nonterminals */
  int  parent;		/* index of a parent parsetree node */
  int  curr;		/* index of current parsetree code */
  int  e;		/* counter over atoms */
  int  r;		/* index of a rule */
  int  d1,d2;		/* optimum values of d1, d2 iterators */
  int  i,j,d;		/* seq coords */
  int  reachable;       /* TRUE if w *=> i..j */
  int  nequiv;	        /* number of equivalent alternatives for a traceback */
  int  x;		/* a random choice from nequiv */
  int  status;

  if (cyk == NULL) return eslOK;

  L = cyk->L;

  /* Initialize the parse tree.
   */
  if ((T = Parsetree_Create()) == NULL) ESL_XFAIL(eslFAIL, errbuf, "failed allocating T");

  /* Initialize <alts> and <rng>, for stochastic traceback among
   * possibly ambiguous alternative parsetrees.
   */
  alts = esl_stack_ICreate();
  rng  = esl_randomness_CreateTimeseeded();

  /* Start an integer stack for traversing the traceback.
   * push parent,w,i,j = -1,G->ntS_idx,1,L to init. 
   */
  ns = esl_stack_ICreate();
  esl_stack_IPush(ns, -1);
  esl_stack_IPush(ns, G->ntS_idx);
  esl_stack_IPush(ns, 1);
  esl_stack_IPush(ns, L);

  while (esl_stack_ObjectCount(ns) != 0)
    {
      esl_stack_IPop(ns, &j);
      esl_stack_IPop(ns, &i);
      esl_stack_IPop(ns, &w);
      esl_stack_IPop(ns, &parent);
      d = j-i+1;
      c[COORD_J] = j;
      c[COORD_I] = i;

      /* Add this node to the parse tree.
       */
      curr = T->n;
      if (T->n == T->nalloc) Parsetree_Expand(T);
      T->node[curr].w     = w;
      T->node[curr].r     = -1;	/* rule is unknown for now */
      T->node[curr].i     = i;
      T->node[curr].j     = j;
      T->node[curr].k     = -1;
      T->node[curr].l     = -1;
      T->node[curr].up    = parent;
      T->node[curr].left  = -1;	/* left child unknown for now */
      T->node[curr].right = -1;	/* right child unknown for now */
      T->n++;
      if (parent != -1)
	{
	  if      (T->node[parent].right == -1) T->node[parent].right = curr;
	  else if (T->node[parent].left  == -1) T->node[parent].left  = curr;
	  else    ESL_XFAIL(eslFAIL, errbuf, "no room for child node");
	}

      /* Figure out how we can traceback from here.
       */
      if ((status = dp_recursion(&reachable, cyk, G, bpt, L, c, j, d, w, alts, errbuf)) != eslOK) goto ERROR;

      /* That should've worked; alts now should contain one or more
       * alternatives for possible rules to use. Make sure.
       */      
      if (!reachable) 
	ESL_XFAIL(eslFAIL, errbuf, "can't reach w=%d [%s], i=%d, j=%d, L=%d", 
		  w, G->nt[w].ntname, j-d+1, j, L);
      
      /* Choose one of the alternatives at random
       */
      nequiv = esl_stack_ObjectCount(alts) / 3; /* how many solutions? */
      x = esl_rnd_Roll(rng, nequiv);            /* uniformly, 0.nequiv-1 */
      esl_stack_DiscardTopN(alts, x*3);         /* dig down to choice */
      esl_stack_IPop(alts, &d2);                /* pop it off, in rev order */
      esl_stack_IPop(alts, &d1);
      esl_stack_IPop(alts, &r);
      if (r >= G->nt[w].nrules) 
	ESL_XFAIL(eslFAIL, errbuf, "this rule cannot work %d (nrules=%d)", r, G->nt[w].nrules);

      if (be_verbose)
	printf("Traceback w=%d [%s] rule[%d][%s], i=%d, j=%d, L=%d\n", 
	       w, G->nt[w].ntname, r, G->nt[w].pr[r].rule_syntax, j-d+1, j, L);
      
      /* Record the rule. 
       * Then, for each nonterminal w in that rule, push relevant quad
       * (parent, w, i, j) onto <ns> stack.
       */
      rp              = &(G->nt[w].pr[r]);
      c[COORD_K]      = c[COORD_I] + d1 - 1;
      c[COORD_L]      = c[COORD_J] - d2 + 1;
      T->node[curr].r = r;
      T->node[curr].k = c[COORD_K];
      T->node[curr].l = c[COORD_L];

      for (e = 0; e < rp->natoms; e++) {
	atom = &(rp->atom[e]);
	if (atom->atomtype == NONTERMINAL_ATOM)
	  {
	    a   = c[atom->coordbase[0]] + atom->offset[0];
	    b   = c[atom->coordbase[1]] + atom->offset[1];
	    y   = atom->nterm_idx;

	    esl_stack_IPush(ns, curr);
	    esl_stack_IPush(ns, y);
	    esl_stack_IPush(ns, a);
	    esl_stack_IPush(ns, b);
	  }
      }
    } /* end of while loop, while there's still traceback to do */

  if (ns   != NULL) esl_stack_Destroy(ns); ns = NULL;
  if (alts != NULL) esl_stack_Destroy(alts); alts = NULL;
  if (rng  != NULL) esl_randomness_Destroy(rng); rng = NULL;
  *ret_T = T;

  return eslOK;

 ERROR:
  if (ns   != NULL) esl_stack_Destroy(ns);
  if (alts != NULL) esl_stack_Destroy(alts); 
  if (rng  != NULL) esl_randomness_Destroy(rng); 
  return status;
}

/* Function:  ssCYK_ct_open_hairpinloop()
 * Incept:    ER, Mon Dec 31 17:00:15 EST 2007 [janelia]
 *
 * Purpose:   open hairpinloops to at least min_loop nts
 *
 * Returns:   <eslOK> on success; This function will modify the
 *            ct so that no hairpinloops have fewer than min_loop nucleotides
 */
int 
ssCYK_CTOpenHairpinloop (int min_loop, int *ct, int L)
{
  int i,j;

  for (j = 1; j <= L; j ++) {
    i = ct[j];

    if (abs(i-j) > 0           && 
	abs(i-j) - 1 < min_loop   ) 
      {
	ct[j] = 0;
	ct[i] = 0;
      }
  }

  return eslOK;
}

/* Function:  ssCYK_ct_remove_shortstem()
 * Incept:    ER, Mon Dec 31 17:00:15 EST 2007 [janelia]
 *
 * Purpose:   remove stems with less than min_stem consecutive
 *            basepairs. 
 *            A stem is defined as a consecutive set of basepairs,
 *            allowing a maximum of ns_min single stranded bases
 *            in a bulge or internal loop.
 *
 * Returns:   <eslOK> on success; This function will modify the
 *            ct so that no stems have fewer than min_stem basepairs.
 */
int 
ssCYK_CTRemoveShortstem(int min_stem, int min_loop, int ns_min, int *ct, int L, char *errbuf)
{
  ESL_STACK *pda = NULL;	/* main stack  */
  ESL_STACK *aux = NULL;	/* aux storage */
  int        status = eslEMEM;	/* exit status 'til proven otherwise */
  int        i,j;
  int        ns;
  int        nstems;            /* number of stems */
  int        lstem;             /* length of a stem */
  int        nfaces;
  int        minface;

  nstems = 0;
  lstem  = 0;

  if ((pda = esl_stack_ICreate()) == NULL) goto FINISH;
  if ((aux = esl_stack_ICreate()) == NULL) goto FINISH;

  for (j = 1; j <= L; j ++) {

    if (ct[j] == 0)	/* unpaired: push j. */
      {
	if (esl_stack_IPush(pda, j) != eslOK) goto FINISH;
      }
    else if (ct[j] > j) /* left side of a bp: push j. */
      {
	if (esl_stack_IPush(pda, j) != eslOK) goto FINISH;
      }
    else if (ct[j] > 0 && ct[j] < j)  /* right side of a bp; main routine: resolve a subseq */
      {	  
	/* Pop back until we find the left partner of i;
	 * keep track of nstems and lstem
	 */
	ns      =  0;
	nfaces  =  0;
	minface = -1;
	while (1) 
	  {
	    if (esl_stack_IPop(pda, &i) != eslOK) goto FINISH;

	    if (i < 0) 		/* a face counter */
	      {
		nfaces++;
		if (i < minface) minface = i;
	      }
	    else if (ct[i] == j) /* we found the i,j pair. */
	      {
		/* a new stem */
		if ( (nfaces == 0)               ||  /* a hairpin loop */
		     (nfaces >  1)               ||  /* a multiloop */
		     (nfaces == 1 && ns > ns_min)  ) /* we break long stems they have more than ns_min single stranded */
		  {
		    
		    /* check the previous stem */
		    if (check_stem(min_stem, ct, aux, nstems, lstem) != eslOK) goto FINISH;
		    
		    /* paranoia, 
		       ssct_open_hairpinloop() should have taken care of this case */
		    if (nfaces == 0 && ns < min_loop) goto FINISH;
		    
		    /* bump nstems and reset lstem */
		    nstems ++; 
		    lstem = -1; 
		  }

		/* a continuing stem */
		else 
		  { 
		    lstem  --;
		  }
		
		/* printf("nstem=%d ns=%d --> i=%d j=%d\n", nstems, ns, i, j); */
		if (esl_stack_IPush(aux, j) != eslOK) goto FINISH;
		break;		
	      }
	    else if (ct[i] == 0) 
	      {
		ns ++;
	      }
	    else /* ct[i]>0, != j: i is paired, but not to j: pseudoknot! */
	      {
		esl_stack_Destroy(pda); esl_stack_Destroy(aux);  
		ESL_EXCEPTION(eslEINVAL, "pseudoknots not permitted yet");
	      }

	  }

	  /* Now we know i,j pair; and we know how many faces are
	   * above them; and we know the max depth of those faces.
	   * That's enough to label the pair in WUSS notation.
	   * if nfaces == 0, minface is -1; <> a closing bp of a hairpin.
	   * if nfaces == 1, inherit minface, we're continuing a stem.
	   * if nfaces > 1, bump minface in depth; we're closing a bifurc.
	   */
	  if (nfaces > 1) minface--;
	  if (esl_stack_IPush(pda, minface) != eslOK) goto FINISH;

      } /* finished processing a subseq enclosed by a bp */
  } /* finished loop over j: end position on seq, 1..n*/

  /* check the last stem */
  if (check_stem(min_stem, ct, aux, nstems, lstem) != eslOK) goto FINISH;
  
  status = eslOK;
  
 FINISH:
  if (pda != NULL) esl_stack_Destroy(pda);
  if (aux != NULL) esl_stack_Destroy(aux);
  return status;
}


static int
dp_recursion(int *ret_reachable, SSCYK *cyk, GRAMMAR *G, BPT *bpt, int L, 
	     int c[4], int j, int d, int w, ESL_STACK *alts, char *errbuf)
{
  NT       *nt;			        /* convenience ptr to a NT */
  RULE     *rp;			        /* convenience ptr to a rule */
  TDIST    *tdist;                      /* convenience ptr to an tdist */
  DRULE    *dr = NULL;                	/* convenience ptr to disegment rules */
  int       tofw;	                /* "t of w", index of t dist for nonterm */
  int       r;			        /* counter over possible rules */
  int       d1, d1_min;		        /* d1 iterator, for coord k */
  int       d2, d2_min;		        /* d2 iterator, for coord l */
  int       mid, mid_min, mid_max;      /* for rules containing disegments */
  int       ruleworks;		        /* TRUE if this rule works */
  int       reachable;		        /* TRUE if any rule works */
  int       be_verbose = FALSE;
  int       status;

  nt    = &(G->nt[w]);
  tofw  = nt->tdist_idx;
  tdist = &(G->tdist[tofw]);

  reachable = FALSE;
  if (alts != NULL) esl_stack_Reuse(alts);

  if (d < nt->nt_mind) { *ret_reachable = reachable; return eslOK; }

  for (r = 0; r < nt->nrules; r++)
    {
      rp = &(nt->pr[r]);
 
     /* There are three "boundary condition" tests here:
       *   1. The rule is incapable of generating a production of length < d.
       *   2. The rule contains only terminals, so it generates a fixed d, and
       *      this d ain't it.
       *   3. d=0, but this rule isn't an epsilon rule; 
       *      as a special case, we require that d=0 be generated by 
       *      an epsilon production, and disallow rules like S->SS, to
       *      prevent a runaway (Yule?) process.
       *
       *      ER:
       *      watch out for the case P->S  S->e
       *      in this case d=0 should be allowed to rule P->S.
       *      thus the extra condition rp->natoms > 1
       *
       *      There is another runaway process that we need to
       *      take care of later:
       *      S1(d) --> S1(d)S2(0) --> S1(d)S2(0) e --> S1(d)S2(0) e e ...
       */
      if (d < rp->rule_mind)                                continue;
      if (rp->is_allterminals && d != rp->rule_mind)        continue;
      if (d == 0 && !rp->is_allterminals && rp->natoms > 1) continue;
 
      /* identify a drule if this is one */
      if (rp->is_jdr   == TRUE) dr = &(G->jdr[rp->jdr_idx]);
      if (rp->is_stemr == TRUE) dr = &(G->stemr[rp->stemr_idx]);
      

      /* Setup of the d1 iterator for this rule r.
       */
      switch (rp->d1_iterator_state) {
      case ITERATOR_ON: 
	if (rp->d2_iterator_state == ITERATOR_JOINT) {
	  if (alts != NULL) {  /* mtx traceback: use the full L^4 algorithm */
#if 0
	    d1     = d-rp->d2_iterator_min-dr->mindin-dr->ds_off[COORD_K]+dr->ds_off[COORD_L]; /* don't imposse the constraint of d1_iterator_max
												* when reading counts, it will waste some sequences
												* in the training set. We'll impose that contrain later
												* when normalizing. Same goes for d2_iterator_max.
												*/
#else
	    d1     = ESL_MIN(d-rp->d2_iterator_min-dr->mindin-dr->ds_off[COORD_K]+dr->ds_off[COORD_L], rp->d1_iterator_max); 
#endif
	    d1_min = ESL_MAX(0, rp->d1_iterator_min); 
	  }
	  else              
	    { 
	      d1     = 0; 
	      d1_min = 0; 
	    }
	}
	else if (rp->d2_iterator_state == ITERATOR_TIED) {
	  /* we do not iterate over d1/d2 but mid instead */
	  d1     = 0;
	  d1_min = 0;
	}
	else {
	  d1     = d;
	  d1_min = ESL_MAX(0, rp->d1_iterator_min);
	}
	break;
      case ITERATOR_OFF:   
	d1     = 0;
	d1_min = 0;
	break;  
      default: ESL_XFAIL(eslFAIL, errbuf, "SSCYK dp_recursion(): bad d1 iterator state");
      }
      
      do { /* Iterate over all valid values of d1. */
	c[COORD_K] = c[COORD_I] + d1 - 1;

	/* Setup of the d2 iterator for this rule r.
	 */
	switch (rp->d2_iterator_state) {
	case ITERATOR_ON:   
	  d2     = d-d1;
	  d2_min = ESL_MAX(0,    rp->d2_iterator_min);
	  break;
	case ITERATOR_OFF:   
	  d2     = 0;
	  d2_min = 0;
	  break;  
	case ITERATOR_TIED:   
	  /* we do not iterate over d1/d2 but mid instead */
	  d2     = 0;
	  d2_min = 0;
	  break;  
	case ITERATOR_JOINT:   
	  if (alts != NULL) { /* mtx traceback: use the full L^4 algorithm */
#if 0
	    d2 = d-d1-dr->mindin-dr->ds_off[COORD_K]+dr->ds_off[COORD_L];
#else
	    d2 = ESL_MIN(ESL_MIN(d-d1,rp->d2_iterator_max), rp->d2_iterator_max-d1);
#endif
	    d2_min = ESL_MAX(0, rp->d2_iterator_min);
	    if (d2 < rp->d2_iterator_min) return reachable;
	  }
	  else { /* mtx fill: do not set; we use mid instead in a L^3 algorithm */
	    d2     = 0; 
	    d2_min = 0; 
	  }
	  break;  
	default: ESL_XFAIL(eslFAIL, errbuf, "SSCYK dp_recursion(): bad d2 iterator state");
	}

	do { /* Iteration over all valid values of d2. */
	  c[COORD_L] = c[COORD_J] - d2 + 1;
	  
 	  /* Setup of the mid iterator for this rule r.
	   * mid is defined as the nts inside the disegment.
	   */
	  /* do not iterate over mid by default */
	  mid_max = 0;
	  mid_min = 0;

	  /* mid is used for a joint disegment 
	   * when using the L^3 algorithm (filling) */
	  if (alts == NULL &&
	      rp->d2_iterator_state == ITERATOR_JOINT) 
	    {
	      mid_max = d-dr->mindlr-dr->ds_off[COORD_I]+dr->ds_off[COORD_J];
	      mid_min = ESL_MAX(0, dr->mindin);
	    }
	  
	  /* mid is also used in a tied disegment,
	   * so that the by starting with mid_max the size
	   * of the disegment goes from smaller to larger */
	  if (rp->d2_iterator_state == ITERATOR_TIED) 
	    {
	      mid_max = d-dr->mindlr-dr->ds_off[COORD_I]+dr->ds_off[COORD_J];
	      mid_min = ESL_MAX(0, dr->mindin);
	    }

	  mid = mid_max;

	  do { /* Iteration over all valid values of mid.
		* This is the alternative to a L^4 algorithm when the
		* contibution of the disegment is JOINT (ie depends only
		* on d1+d2). 
		* For a tied disegment we also use mid instead of d1/d2
		*/
	    
	    /* For a tied disegment, set the values of d1 and d2 for this mid.
	     * That way, we can evaluate the atoms in any order we want   
	     */
	    if (rp->d2_iterator_state == ITERATOR_TIED) 
	      {
		d1_min = d1 = (d-mid + dr->ds_off[COORD_I] + dr->ds_off[COORD_J])/2 - dr->ds_off[COORD_K];
		d2_min = d2 = d1 + dr->ds_off[COORD_K] - dr->ds_off[COORD_I] + dr->ds_off[COORD_L] - dr->ds_off[COORD_J];
		
		c[COORD_K] = c[COORD_I] + d1 - 1;
		c[COORD_L] = c[COORD_J] - d2 + 1;
		
	      }
	    
#if 0
	    if (0&&j==8&&j-d+1==3&&w==4) 
	      printf("\n%d<< j %d d %d d1 %d d1_min %d d1_max %d d2 %d d2_min %d d2_max%d mid %d i %d j %d k %d l %d\t%s\n", 
		     w, j, d, 
		     d1, rp->d1_iterator_min, rp->d1_iterator_max, 
		     d2, rp->d2_iterator_min, rp->d2_iterator_max, 
		     mid, c[COORD_I], c[COORD_J], c[COORD_K], c[COORD_L], rp->rule_syntax);
#endif

	    /* This is the heart of it; 
	     * all our coords i,k,l,j; d,d1,d2 are set up (we think).
	     * Figure out if this rule can generate i..j.
	     */
	    /* add the contribution of the rule */
#if 0
	    if (j==8&&j-d+1==3&&w==4) be_verbose = TRUE; else be_verbose = FALSE;
#endif
	    if ((status = ssCYK_Rule(&ruleworks, cyk, rp, dr, G, bpt, L, c, mid, alts, errbuf, be_verbose)) != eslOK) goto ERROR;
	   
	    if (ruleworks)
	      {
		if (0&&w==9&&j-d+1==8&&j==64) 
		  printf("   %d<< j %d d %d d1 %d d1_min %d %d d2 %d d2_min %d %d mid %d i %d j %d k %d l %d\t%s\n", 
			 w, j, d, 
			 d1, rp->d1_iterator_min, rp->d1_iterator_max, 
			 d2, rp->d2_iterator_min, rp->d2_iterator_max, 
			 mid, c[COORD_I], c[COORD_J], c[COORD_K], c[COORD_L], rp->rule_syntax);
		
		reachable = TRUE;	/* at least one rule works */
		if (alts != NULL) 
		  {		/* store alternative solutions */
		    esl_stack_IPush(alts, r);   /* push: r,d1,d2; */
		    esl_stack_IPush(alts, d1);  /* (caller pops d2,d1,r) */
		    esl_stack_IPush(alts, d2);
		  }
	      }
	  } while (--mid >= mid_min); /* end of the mid iterator's do loop */
	} while (--d2 >= d2_min); /* end of the d2 iterator's do loop */
      } while (--d1 >= d1_min);   /* end of the d1 iterator's do loop */
      
    } /* end loop over r; all possible rules for this nonterm w */
 
  *ret_reachable = reachable;

  return eslOK;

 ERROR:
  return eslFAIL;
}

/* dp_aux_recursion_aux():
 * first, fill auxiliary matrices for joint disegments
 */
static int
dp_aux_recursion_oneatthetime(SSCYK *cyk, GRAMMAR *G, BPT *bpt, int L, int c[4], int j, int d, int dmid, int dmid_max, int v, char *errbuf)
{
  NT       *nt;		        	/* convenience ptr to a NT */
  RULE     *rp;		        	/* convenience ptr to a rule */
  DRULE    *jdr;                	/* convenience ptr to the joint-disegment rule */
  int      *ct;
  int       d1;	                	/* d1 iterator, for coord k */
  int       d2;                         /* d2 iterator, for coord l */
  int       r_idx;	                /* this rule index */
  int       disegworks = TRUE;		/* TRUE if disegment works */
  int       ruleworks;	         	/* TRUE if this rule works */
  int       status;		        

  jdr   = &(G->jdr[v]);
  nt    = &(G->nt[jdr->nt_idx]);
  r_idx = jdr->rule_idx;
  rp    = &(nt->pr[r_idx]);
  
  if (d < rp->rule_mind) return eslOK;

  /* expand rule from (i+1,j) to (i,j) */
  if (dmid == dmid_max) ruleworks = FALSE;
  else                  ruleworks = cyk->aux[v/32][dmid] & (1<<(v%32)); 
  
  /* check that 'i+ds_off[COORD_I]' remains unpaired to anything */
  ct = bpt->ct[0]; /* this applies only for cWW basepairs */
  if(ct[c[COORD_I]+jdr->ds_off[COORD_I]] != 0)
    ruleworks = FALSE;
  
  /* New possible case for all dmin: push the inside of the disegment to the left. */
  if (ruleworks == FALSE && disegworks == TRUE) {
    ruleworks  = TRUE;
    d1 = ESL_MIN(jdr->mindl+jdr->ds_off[COORD_I]-jdr->ds_off[COORD_K], rp->d1_iterator_max);
    d2 = ESL_MIN(d-d1-dmid-jdr->ds_off[COORD_K]+jdr->ds_off[COORD_L],  rp->d2_iterator_max);
    if ((status = dp_aux_recursion_dmid(cyk, G, bpt, L, c, rp, jdr, d, dmid, d1, d2, &disegworks, &ruleworks, errbuf)) != eslOK) goto ERROR;
#if 0
    if(0&&j==8&&d==5)printf("AUX2 v=%d i=%d j=%d d=%d dmid=%d d1=%d d2=%d works? %d disegworks? %d\n",v,j-d+1, j, d, dmid,d1,d2,ruleworks, disegworks);
#endif
  }
  
  /* New possible cases for dmin_max: push the inside of the disegment to the right. */
  if (dmid == dmid_max) {
    d1 = ESL_MIN(jdr->mindl+jdr->ds_off[COORD_I]-jdr->ds_off[COORD_K]+1, rp->d1_iterator_max);
    d2 = ESL_MIN(d-d1-dmid-jdr->ds_off[COORD_K]+jdr->ds_off[COORD_L],    rp->d2_iterator_max);
    while (d2 >= ESL_MIN(jdr->mindr+jdr->ds_off[COORD_L]-jdr->ds_off[COORD_J], rp->d2_iterator_max)) 
      {
	if (ruleworks == FALSE) {
	  ruleworks  = TRUE;
	  disegworks = TRUE;
	  
	  if ((status = dp_aux_recursion_dmid(cyk, G, bpt, L, c, rp, jdr, d, dmid, d1, d2, &disegworks, &ruleworks, errbuf)) != eslOK) goto ERROR;
#if 0
	  if(j==8&&d==5)printf("AUX3 v=%d i=%d j=%d d=%d dmid=%d d1=%d d2=%d works? %d disegworks? %d\n",v,j-d+1, j, d, dmid,d1,d2,ruleworks, disegworks);
#endif
	}
	
	d1 ++;
	d2 = d - d1 - dmid - jdr->ds_off[COORD_K] + jdr->ds_off[COORD_L];  
      }
  }
  
  if (ruleworks) cyk->aux[v/32][dmid] |=  (1<<(v%32)); /* set v ON  */
  else           cyk->aux[v/32][dmid] &= ~(1<<(v%32)); /* set v OFF */
#if 0
  if(j==8&&d==5)printf("FINAL v=%d i=%d j=%d d=%d dmid=%d works? %d %d\n",v,j-d+1, j, d, dmid,ruleworks,cyk->aux[v/32][dmid] & (1<<(v%32)));
#endif

  return eslOK;

 ERROR:
  return status;
}

static int
dp_aux_recursion_dmid(SSCYK *cyk, GRAMMAR *G, BPT *bpt, int L, 
		      int c[4], RULE *rp, DRULE *jdr, 
		      int d, int dmid, int d1, int d2, 
		      int *ret_disegworks, int *ret_ruleworks, char *errbuf)
{
  ATOM     *A;                  	/* convenience ptr to an atom */
  int      *ct = bpt->ct[0];            /* convenience ptr to ss */
  int       cc[4];
  int       disegworks;		        /* TRUE if disegment works */
  int       ruleworks;		        /* TRUE if this rule works */
  int       e;	                        /* counter over atoms for the rule */
  int       verbose = FALSE;
  int       a, b;
  int       x;
  int       status;		        
  
  if (d1 < 0)     
    ESL_XFAIL(eslFAIL, errbuf, "aux_recursion_mid failed at rule %s. Negative d1 iterator %d", 
	      rp->rule_syntax, d1);
  if (d2 < 0) 
    ESL_XFAIL(eslFAIL, errbuf, "aux_recursion_mid failed at rule %s. Negative d2 iterator %d", 
	      rp->rule_syntax, d2);
  
  disegworks = *ret_disegworks;
  ruleworks  = *ret_ruleworks;
  
  cc[COORD_I] = c[COORD_I];
  cc[COORD_J] = c[COORD_J];

  cc[COORD_K] = cc[COORD_I] + d1 - 1;
  cc[COORD_L] = cc[COORD_J] - d2 + 1;
  
  if (cc[COORD_I] < 1 || cc[COORD_I] > L) disegworks = FALSE; 
  if (cc[COORD_J] < 1 || cc[COORD_J] > L) disegworks = FALSE; 
  if (cc[COORD_K] < 1 || cc[COORD_K] > L) disegworks = FALSE; 
  if (cc[COORD_L] < 1 || cc[COORD_L] > L) disegworks = FALSE; 
  
  if (cc[COORD_K]-cc[COORD_I]+1 < 0 || 
      cc[COORD_J]-cc[COORD_L]+1 < 0   )   disegworks = FALSE; 
  if (cc[COORD_K]-cc[COORD_I]+1 + 
      cc[COORD_J]-cc[COORD_L]+1 > L   )   disegworks = FALSE; 
  
  /* check residues from i+ds_off[COORD_I] to k+ds_off[COORD_K] are unpaired*/
  a = cc[COORD_I] + jdr->ds_off[COORD_I];
  b = cc[COORD_K] + jdr->ds_off[COORD_K];
  if (a < 1 || a > L+1 || b < 1 || b > L)  /* boundaries */
    disegworks = FALSE;
  if (disegworks) {
    for (x = 0; x < b-a+1; x ++) {
      if (ct[a+x] != 0) { disegworks = FALSE; break; }
    }
  }

 /* chech residues from l+ds_off[COORD_L] to j+ds_off[COORD_J] are unpaired */
  a = cc[COORD_L] + jdr->ds_off[COORD_L];
  b = cc[COORD_J] + jdr->ds_off[COORD_J];
  if (a < 1 || a > L+1 || b < 1 || b > L)  /* boundaries */
    disegworks = FALSE;
  if (disegworks) {
    for (x = 0; x < b-a+1; x ++) {
      if (ct[a+x] != 0) { disegworks = FALSE; break; }
    }
  }

#if 0
  if (dmid==5) {
    verbose = TRUE;
    printf("jdr k %d l %d i %d j %d d1 %d d2 %d dmid %d disegworks %d ruleworks %d verbose %d\n", 
	   cc[COORD_K], cc[COORD_L], cc[COORD_I], cc[COORD_J], d1, d2, dmid, disegworks, ruleworks, verbose);
  }
#endif

  if (disegworks) {
    /* Here we only add atoms interior to the disegment atom.
     */
    for (e = 0; e < rp->natoms; e++)
      {
	if (jdr->inatom[e] == TRUE) {
	  
	  A = &(rp->atom[e]);
	  
	  switch(A->atomtype) {
	  case EPSILON_ATOM:
	    break;	
	  case NONTERMINAL_ATOM:
	    if ((status = dp_recursion_atom_nonterminal(cyk->dp, G, A, d, L, cc, rp->rule_mind, &ruleworks, errbuf, verbose)) != eslOK) goto ERROR;
	    break;
	  case EMISSION_ATOM:
	    if ((status = dp_recursion_atom_emission(G, A, bpt, L, cc, &ruleworks, errbuf, FALSE))                               != eslOK) goto ERROR;
	    break;
	  case MONOSEGMENT_ATOM:
	    if ((status = dp_recursion_atom_monosegment(G, A, bpt, L, cc, &ruleworks, errbuf, verbose))                       != eslOK) goto ERROR;
	    break;
	  default:	 
	    ESL_XFAIL(eslFAIL, errbuf, "aux_recursion_mid failed at  rule %s, atom %s. Not such atomtype", 
		      rp->rule_syntax, A->atom_syntax);
	  }/* end of switch over atom types */
	}
      }
  }
  else ruleworks = FALSE;

#if 0
  if (dmid==5&&ruleworks == TRUE) 
    printf("--jdr k %d l %d i %d j %d d1 %d d2 %d dmid %d\n", cc[COORD_K], cc[COORD_L], cc[COORD_I], cc[COORD_J], d1, d2, dmid);
#endif
  
  *ret_disegworks = disegworks;
  *ret_ruleworks  = ruleworks;

  return eslOK;

 ERROR:
  return eslFAIL;
}


static int
dp_aux_stemr_recursion(SSCYKVAL *cykstem, GRAMMAR *G, RULE *rp, DRULE *stemr, BPT *bpt, int L, int d, 
		       int mid, int mid_max, int c[4], char *errbuf, int verbose)
{
  ATOM   *dsa;              /* Convenience ptr to the disegment atom */
  int    *ct = bpt->ct[0];  /* convenience ptr to ss */
  int     cc[4];
  int     len;              /* length of segments */
  int     dd1, dd2;         /* indices for covering the two arms of the disegment */
  int     i,j,k,l;          /* indices used for score lookups */
  int     n;	            /* counter over emitted residues */
  int     s;	            /* index of disegment rule */
  int     ll;
  int     status;		        

  s = rp->stemr_idx;

  cc[COORD_I] = c[COORD_I]; 
  cc[COORD_J] = c[COORD_J]; 

  /* The disegment atom */
  dsa = &(rp->atom[stemr->dsa_idx]);
  
  /* length of stem */
  len = d - mid - stemr->ds_off[COORD_I] + stemr->ds_off[COORD_J];
  if (len%2 != 0) return eslOK;
  
  len /= 2;
  if (verbose) printf("\n stemr %s d %d mid %d mid_max %d len %d cykstem %d\n", dsa->atom_syntax, d, mid, mid_max, len, cykstem[s]);
  
  /* Calculate the emissions contribution */
  if (mid == mid_max) {

    cykstem[s/32] |=  (1<<(s%32)); /* set s ON  */
    
    ll = 1;
    while (ll <= len) {
      dd1 = ll - stemr->ds_off[COORD_K] + stemr->ds_off[COORD_I];
      dd2 = ll + stemr->ds_off[COORD_L] - stemr->ds_off[COORD_J];

      cc[COORD_K] = cc[COORD_I] + dd1 - 1;
      cc[COORD_L] = cc[COORD_J] - dd2 + 1;
      
      for (n = 0; n < dsa->ncoords; n ++) {
	switch(dsa->coordbase[n]) {
	case COORD_I: 
	  i = cc[dsa->coordbase[n]] + dsa->offset[n];
	  break;
	case COORD_J:
	  j = cc[dsa->coordbase[n]] + dsa->offset[n];
	  break;
	case COORD_K:
	  k = cc[dsa->coordbase[n]] + dsa->offset[n];
	  break;
	case COORD_L:
	  l = cc[dsa->coordbase[n]] + dsa->offset[n];
	  break;
	default:     
	  ESL_XFAIL(eslFAIL, errbuf, "coord not found. rule %s, atom %s", rp->rule_syntax, dsa->atom_syntax);
	  break;
	}
      }
      if (verbose) printf("i %d j %d k %d l %d ctk %d ctl %d\n", i, j, k, l, ct[k], ct[l]);

      if (ct[k] != l || ct[l] != k) 
	{     
	  cykstem[s/32] &= ~(1<<(s%32)); /* set s OFF */
	  break;
	}

      if (verbose) printf("cykstem ll %d ci %d cj %d ck %d cl %d cykstem %d \n", 
			  ll, cc[COORD_I], cc[COORD_J], cc[COORD_K], cc[COORD_L], cykstem[s]);
     
      ll ++; 
     }
  }
  else if ((cykstem[s/32] & (1<<(s%32))) != 0) {
    /* Just need to update adding the new basepair */
    dd1 = len - stemr->ds_off[COORD_K] + stemr->ds_off[COORD_I];
    dd2 = len + stemr->ds_off[COORD_L] - stemr->ds_off[COORD_J];

    cc[COORD_K] = cc[COORD_I] + dd1 - 1;
    cc[COORD_L] = cc[COORD_J] - dd2 + 1;
    
    for (n = 0; n < dsa->ncoords; n ++) {
      switch(dsa->coordbase[n]) {
      case COORD_I: 
	i = cc[dsa->coordbase[n]] + dsa->offset[n];
	break;
      case COORD_J:
	j = cc[dsa->coordbase[n]] + dsa->offset[n];
	break;
      case COORD_K:
	k = cc[dsa->coordbase[n]] + dsa->offset[n];
	break;
      case COORD_L:
	l = cc[dsa->coordbase[n]] + dsa->offset[n];
	break;
      default:     
	ESL_XFAIL(eslFAIL, errbuf, "coord not found. rule %s, atom %s", rp->rule_syntax, dsa->atom_syntax);
	break;
      }
    }
    
    if (ct[k] != l || ct[l] != k)      
      cykstem[s/32] &= ~(1<<(s%32)); /* set s OFF */

    if (verbose) printf("cykstem len %d ci %d cj %d ck %d cl %d cykstem %d \n", 
			len, cc[COORD_I], cc[COORD_J], cc[COORD_K], cc[COORD_L], cykstem[s]);
  }

  return eslOK;

 ERROR:
  return eslFAIL;
}

static int
dp_recursion_atom_epsilon(int j, int d, int *ret_ruleworks, char *errbuf)
{
  int       ruleworks;          /* TRUE if this rule works */
  int       status;

  ruleworks = *ret_ruleworks;

  if (d != 0) ESL_XFAIL(eslFAIL, errbuf, "you should not be here with an epsilon rule [d=%d]", d);
  
  *ret_ruleworks = ruleworks;

  return eslOK;

 ERROR:
  return eslFAIL;
}


static int
dp_recursion_atom_nonterminal(SSCYKVAL ***cyk, GRAMMAR *G, ATOM *A, int d, int L, int c[4], int rule_mind, int *ret_ruleworks, char *errbuf, int verbose)
{
  int       a,b;                /* indices used for score lookups */
  int       y;			/* index of a nonterminal */
  int       ruleworks;          /* TRUE if this rule works */
  int       status;

  ruleworks = *ret_ruleworks;

  if (A->ncoords != 2) 
    ESL_XFAIL(eslFAIL, errbuf, "wrong number of coords (%d) for atom %s", A->ncoords, A->atom_syntax);

  a   = c[A->coordbase[0]] + A->offset[0];
  b   = c[A->coordbase[1]] + A->offset[1];
  y   = A->nterm_idx;
  if (y<0) ESL_XFAIL(eslFAIL, errbuf, "y? %d\n", y);  

 /* check for a rule involving a runaway process:
   * The nonterminal that originated the rule 
   * appears as a nonterminal atom, and
   * with the same (nonzero) distance.
   */
  if (!strcmp(A->atom_syntax, G->nt[A->nt_idx].ntname))
    {
     if (d > 0 && b-a+1 == d) ruleworks = FALSE;
     if (verbose) printf("it is a runway process\n");
    }

  if (ruleworks == TRUE) {
    if (a < 0 || a > L+1                    ||
	b < 0 || b > L+1                    ||
	b-a+1 < A->atom_mind                ||
	b-a+1 > d - (rule_mind-A->atom_mind)  ) /* boundaries */
      ruleworks = FALSE;
  }
  
  if (ruleworks == TRUE) {
    if ((cyk[y/32][b][b-a+1] & (1<<(y%32))) == 0) {
      ruleworks = FALSE;
     }
    if (verbose) printf("  --ok %s ruleworks? %d cyk %d y %s a=%d b=%d\n", A->atom_syntax, ruleworks, (cyk[y/32][b][b-a+1] & (1<<(y%32))), G->nt[y].ntname, a,b);
  }
  
  *ret_ruleworks = ruleworks;

  return eslOK;

 ERROR:
  return eslFAIL;
}

static int
dp_recursion_atom_emission(GRAMMAR *G, ATOM *A, BPT *bpt, int L, int c[4], int *ret_ruleworks, char *errbuf, int verbose)
{
  int       a, b;	        /* indices used for score lookups */
  int       bp;			/* counter over nbasepairs in atom */
  int       n;			/* counter over emitted residues */
  int       x, z;               /* counters over basepair types */
  int       ruleworks;          /* TRUE if this rule works */
  int       bpt_found;

  ruleworks = *ret_ruleworks;

  for (n = 0; n < A->ncoords; n++)
    { /* boundaries */
      a = c[A->coordbase[n]] + A->offset[n]; 
      if (a < 1 || a > L) ruleworks = FALSE;

      if (ruleworks && Is_Not_Pair(A, n)) {
	for (x = 0; x < bpt->n; x++) {
	  for (z = 0; z < G->nbptype; z++) {
	    if (bpt->type[x] == G->bptype[z] && bpt->ct[x][a] != 0) ruleworks = FALSE;
	    break;
	  }
	}
      }
    }
   
   for (bp = 0; bp < A->nbasepairs; bp ++) {
     a = c[A->coordbase[A->bp[bp].basepair_coordl_idx]] + A->offset[A->bp[bp].basepair_coordl_idx]; 
     b = c[A->coordbase[A->bp[bp].basepair_coordr_idx]] + A->offset[A->bp[bp].basepair_coordr_idx]; 
     if (a < 1 || a > L) ruleworks = FALSE;
     if (b < 1 || b > L) ruleworks = FALSE;
     if (a == b)         ruleworks = FALSE;
     bpt_found = FALSE;
     for (x = 0; x < bpt->n; x++) {
       if (A->bp[bp].basepairtype == bpt->type[x]) {
	 bpt_found =  TRUE;
	 if (ruleworks && bpt->ct[x][a] != b) ruleworks = FALSE;
 	 if (ruleworks && bpt->ct[x][b] != a) ruleworks = FALSE;
       }
      if (!ruleworks) break;
     }
     if (bpt_found == FALSE) ruleworks = FALSE;
     if (!ruleworks) break;
   }
   
   *ret_ruleworks = ruleworks;
   
   return eslOK;
}

static int
dp_recursion_atom_monosegment(GRAMMAR *G, ATOM *A, BPT *bpt, int L, int c[4], int *ret_ruleworks, char *errbuf, int verbose)
{
  LDIST    *ldist;       	/* convenience ptr to an ldist */
  int       a,b;		/* indices used for score lookups */
  int       z;			/* index over sequence positions */
  int       x;			/* index over basepair types */
  int       len;                /* length of segments */
  int       ruleworks;          /* TRUE if this rule works */
  int       status;

  ruleworks = *ret_ruleworks;
   
  if (A->nldists != 1) ESL_XFAIL(eslFAIL, errbuf, "wrong number of ldist (%d) for atom %s", A->nldists, A->atom_syntax);
  if (A->ncoords != 2) ESL_XFAIL(eslFAIL, errbuf, "wrong number of coords (%d) for atom %s", A->ncoords, A->atom_syntax);
  
  ldist = &(G->ldist[A->ldist_idx[0]]);    

  a = c[A->coordbase[0]] + A->offset[0];
  b = c[A->coordbase[1]] + A->offset[1];
  
  if (a < 1 || a > L+1) ruleworks = FALSE;		  
  if (b < 0 || b > L+1) ruleworks = FALSE;		  
 
  if (ruleworks) {
    len = b - a + 1;
    /* don't need to check here if lsum > ldist->max,
     * still it's a valid segment. We'll decide
     * later if a wgt is added or not to the ldist 
     */
    if (len < ldist->min || len > L) ruleworks = FALSE; 
  }

  if (ruleworks)
    {
      for (z = a; z <= b; z++)     
	for (x = 0; x < bpt->n; x++) 
	  if (bpt->ct[x][z] != 0) { ruleworks = FALSE; break; }
    }
  
  if (0) printf("monosegment len %d works? %d a=%d b=%d\n", len, ruleworks,a, b);
  
  *ret_ruleworks = ruleworks;

  return eslOK;

 ERROR:
  return eslFAIL;
}

static int
dp_recursion_atom_disegment_full(GRAMMAR *G, RULE *rp, ATOM *A, 
				 BPT *bpt, int L, int c[4], int *ret_ruleworks, char *errbuf, int verbose)
{
  LDIST    *ldist;       	/* convenience ptr to an ldist */
  int       i,j,k,l;	        /* indices used for score lookups */
  int       z;			/* index over sequence positions */
  int       x;			/* index over basepair types */
  int       ruleworks;          /* TRUE if this rule works */
  int       l1, l2, lsum;       /* length of segments */
  int       n;                  /* counter over coordenates */
  int       status;

  ruleworks = *ret_ruleworks;
   
  if (A->nldists != 1) ESL_XFAIL(eslFAIL, errbuf, "wrong number of ldist (%d) for atom %s", A->nldists, A->atom_syntax);
  if (A->ncoords != 4) ESL_XFAIL(eslFAIL, errbuf, "wrong number of coords (%d) for atom %s", A->ncoords, A->atom_syntax);
  
  ldist = &(G->ldist[A->ldist_idx[0]]);  

  for (n = 0; n < A->ncoords; n ++) {
    switch(A->coordbase[n]) {
    case COORD_I: 
      i = c[A->coordbase[n]] + A->offset[n];
      break;
    case COORD_J:
      j = c[A->coordbase[n]] + A->offset[n];
      break;
    case COORD_K:
      k = c[A->coordbase[n]] + A->offset[n];
      break;
    case COORD_L:
      l = c[A->coordbase[n]] + A->offset[n];
      break;
    default:     
      ESL_XFAIL(eslFAIL, errbuf, "coord not found. rule %s, atom %s", rp->rule_syntax, A->atom_syntax);
      break;
    }
  }

  if (i < 1 || i > L+1)       ruleworks = FALSE; 
  if (k < 1 || k > L+1)       ruleworks = FALSE; 
  if (j < 0 || j > L)         ruleworks = FALSE; 
  if (l < 0 || l > L)         ruleworks = FALSE; 
  if (k-i+1 < 0 || j-l+1 < 0) ruleworks = FALSE; 

  if (ruleworks) {
    l1   = k-i+1;
    l2   = j-l+1;
    lsum = l1 + l2;
    /* don't need to check here if lsum > ldist->max,
     * still it's a valid segment. We'll decide
     * later if a wgt is added or not to the ldist 
     */
    if (lsum < ldist->min || lsum > L) ruleworks = FALSE;
  } 
  
  if (ruleworks)
    {
      for (z = i; z <= k; z++)
	for (x = 0; x < bpt->n; x++) 
	  if (bpt->ct[x][z] != 0) { ruleworks = FALSE; break; }
    }
  
  if (ruleworks)
    {
      for (z = l; z <= j; z++)
	for (x = 0; x < bpt->n; x++) 
	  if (bpt->ct[x][z] != 0) { ruleworks = FALSE; break; }
    }

  if (verbose) printf("\n FULL lsum %d i=%d j=%d k=%d l=%d works? %d\n", lsum, i, j, k, l,  ruleworks);
  
  *ret_ruleworks = ruleworks;

  return eslOK;

 ERROR:
  return eslFAIL;
}

static int
dp_recursion_atom_disegment_joint(SSCYKVAL **cykaux, GRAMMAR *G, RULE *rp,  DRULE *jdr, ATOM *A, 
				  BPT *bpt, int L, int d, int mid, int c[4], 
				  ESL_STACK *alts, int *ret_ruleworks, char *errbuf, int verbose)
{
  int       status;

  if (alts != NULL) {
    if ((status = dp_recursion_atom_disegment_joint_order4(G, rp, A, bpt, L, c, ret_ruleworks, errbuf, verbose))               != eslOK) goto ERROR;
  }
  else {
    if ((status = dp_recursion_atom_disegment_joint_order3(cykaux, G, rp, jdr, A, L, d, mid, ret_ruleworks, errbuf, verbose)) != eslOK) goto ERROR;
  }

  return eslOK;

 ERROR:
  return eslFAIL;
}

static int
dp_recursion_atom_disegment_joint_order4(GRAMMAR *G, RULE *rp, ATOM *A, 
					 BPT *bpt, int L, int c[4], int *ret_ruleworks, char *errbuf, int verbose)
{
  LDIST    *ldist;       	/* convenience ptr to an ldist */
  int       i,j,k,l;	        /* indices used for score lookups */
  int       z;			/* index over sequence positions */
  int       x;			/* index over basepair types */
  int       len;                /* length of segments */
  int       ruleworks;          /* TRUE if this rule works */
  int       n;                  /* counter over coordenates */
  int       status;

  ruleworks = *ret_ruleworks;
   
  if (A->nldists != 1) ESL_XFAIL(eslFAIL, errbuf, "wrong number of ldist (%d) for atom %s", A->nldists, A->atom_syntax);
  if (A->ncoords != 4) ESL_XFAIL(eslFAIL, errbuf, "wrong number of coords (%d) for atom %s", A->ncoords, A->atom_syntax);
  
  ldist = &(G->ldist[A->ldist_idx[0]]);  

  for (n = 0; n < A->ncoords; n ++) {
    switch(A->coordbase[n]) {
    case COORD_I: 
      i = c[A->coordbase[n]] + A->offset[n];
      break;
    case COORD_J:
      j = c[A->coordbase[n]] + A->offset[n];
      break;
    case COORD_K:
      k = c[A->coordbase[n]] + A->offset[n];
      break;
    case COORD_L:
      l = c[A->coordbase[n]] + A->offset[n];
      break;
    default:     
      ESL_XFAIL(eslFAIL, errbuf, "coord not found. rule %s, atom %s", rp->rule_syntax, A->atom_syntax);
      break;
    }
  }

  if (i < 1 || i > L+1)       ruleworks = FALSE; 
  if (k < 1 || k > L+1)       ruleworks = FALSE; 
  if (j < 0 || j > L)         ruleworks = FALSE; 
  if (l < 0 || l > L)         ruleworks = FALSE; 
  if (k-i+1 < 0 || j-l+1 < 0) ruleworks = FALSE; 

  if (ruleworks) {
    len  = k - i + 1;
    len += j - l + 1;
    /* don't need to check here if lsum > ldist->max,
     * still it's a valid segment. We'll decide
     * later if a wgt is added or not to the ldist 
     */
    if (len < ldist->min || len > L) ruleworks = FALSE;
  } 
  
  if (ruleworks)
    {
      for (z = i; z <= k; z++)
	for (x = 0; x < bpt->n; x++) 
	if (bpt->ct[x][z] != 0) { ruleworks = FALSE; break; }
    }
  
  if (ruleworks)
    {
      for (z = l; z <= j; z++)
	for (x = 0; x < bpt->n; x++) 
	if (bpt->ct[x][z] != 0) { ruleworks = FALSE; break; }
    }

  if (verbose) printf("\n JOINT4 len %d i=%d j=%d k=%d l=%d works? %d\n", len, i, j, k, l,  ruleworks);
  
  *ret_ruleworks = ruleworks;

  return eslOK;

 ERROR:
  return eslFAIL;
}

static int
dp_recursion_atom_disegment_joint_order3(SSCYKVAL **cykaux, GRAMMAR *G, RULE *rp,  DRULE *jdr, ATOM *A, 
					 int L, int d, int mid, int *ret_ruleworks, char *errbuf, int verbose)
{
  LDIST    *ldist;     /* convenience ptr to an ldist */
  int       len;       /* length of segments */
  int       v;         /* index of the auxiliary matrix */
  int       ruleworks; /* TRUE if this rule works */
  int       status;

  ruleworks = *ret_ruleworks;

  if (A->nldists != 1) ESL_XFAIL(eslFAIL, errbuf, "wrong number of ldist (%d) for atom %s", A->nldists, A->atom_syntax);
  if (A->ncoords != 4) ESL_XFAIL(eslFAIL, errbuf, "wrong number of coords (%d) for atom %s", A->ncoords, A->atom_syntax);
  
  ldist = &(G->ldist[A->ldist_idx[0]]);  

  /* length of disegment */
  len = d - mid + jdr->ds_off[COORD_J] - jdr->ds_off[COORD_I];
  
  /* add the contribution of what is inside the disegment */
  v = rp->jdr_idx;
  if ((cykaux[v/32][mid] & (1<<(v%32))) == 0) ruleworks = FALSE; 
  
  /* check boundaries */
    /* don't need to check here if lsum > ldist->max,
     * still it's a valid segment. We'll decide
     * later if a wgt is added or not to the ldist 
     */
  if (len < ldist->min || len > L) 
    ruleworks = FALSE;

#if 0
  if (mid==5&&d==6) printf("\nJOINT3 len %d works? %d cykaux works? %d\n", len, ruleworks, (cykaux[v/32][mid] & (1<<(v%32))));
#endif
  
  *ret_ruleworks = ruleworks;

  return eslOK;

 ERROR:
  return eslFAIL;
}

static int
dp_recursion_atom_disegment_tied(SSCYKVAL *cykstem, GRAMMAR *G, RULE *rp, DRULE *stemr, ATOM *A, 
				 int L, int d, int mid, int *ret_ruleworks, char *errbuf, int verbose)
{
  LDIST  *ldist;        /* convenience ptr to an ldist */
  int     len;          /* length of segments */
  int     s;            /* index of the stemr */
  int     ruleworks;    /* TRUE if this rule works */
  int     status;

  ruleworks = *ret_ruleworks;

  if (A->nldists != 1) ESL_XFAIL(eslFAIL, errbuf, "wrong number of ldist (%d) for atom %s", A->nldists, A->atom_syntax);
  if (A->ncoords != 4) ESL_XFAIL(eslFAIL, errbuf, "wrong number of coords (%d) for atom %s", A->ncoords, A->atom_syntax);
  
  ldist = &(G->ldist[A->ldist_idx[0]]);  
  
  /* length of stem */
  len = d - mid + stemr->ds_off[COORD_J] - stemr->ds_off[COORD_I];
  if (len%2 != 0) {
    ruleworks = FALSE; 
    *ret_ruleworks = ruleworks;
    return eslOK;
  }
  len /= 2;
  if (verbose) printf("\n rp %s d %d len %d ruleworks? %d mid %d dsoffk %d dsoff l %d\n", 
			     rp->rule_syntax, d, len, ruleworks, mid, stemr->ds_off[COORD_K],stemr->ds_off[COORD_L]);
  
  /* add the  emissions contribution of what is inside the disegment */
  s = rp->stemr_idx;
  if ((cykstem[s/32] & (1<<(s%32))) == 0) ruleworks = FALSE; 
  
  /* add the length contribution (transition probability) */
  if (len < ldist->min || len > ESL_MIN(L,ldist->max)) /* boundaries */
    ruleworks = FALSE;
  
  if (verbose&&ruleworks) 
    printf("---rp %s d %d len %d ruleworks? %d stem? %d L=%d max=%d lsc %f\n", rp->rule_syntax, d, len, ruleworks, (cykstem[s/32] & (1<<(s%32))), L, ldist->max, ldist->lsc[len-ldist->min]);

  *ret_ruleworks = ruleworks;

  return eslOK;

 ERROR:
  return eslFAIL;
}


/* Function:  check_stem()
 * Incept:    ER, Fri Jan  4 12:20:10 EST 2008 [janelia]
 *
 * Purpose:   remove stem with less than min_stem consecutive
 *            basepairs.
 *
 * Returns:   <eslOK> on success; This function will modify the
 *            ct so that no stems have fewer than min_stem basepairs.
 */
static int
check_stem(int min_stem, int *ct, ESL_STACK *aux, int nstems, int lstem)
{
  int k,l;
  int status = eslEMEM;	   /* exit status 'til proven otherwise */
  int remove_stem = FALSE;

  if (nstems == 0) return eslOK;

  if (esl_stack_IPush(aux, lstem) != eslOK) goto FINISH;

  /* printf("STEM #%d << lstem %d min_stem %d\n", nstems, lstem, min_stem); */
  while (esl_stack_IPop(aux, &k) == eslOK)
    {
      if (k < 0) {
	if (abs(k) < min_stem) remove_stem = TRUE;	       
      }
      else if (remove_stem) {
	l = ct[k];
	ct[k] = 0;
	ct[l] = 0;
      }
    }

  status = eslOK;
  
 FINISH:
  return status;
}
```
