## Supplementary material for "What does it take to learn the rules of RNA base pairing? A lot less than you may think": grm_sscyk.h

```
/* grm_sscyk.h
 * 
 * SRE, Wed Mar 23 09:13:28 2005 [St. Louis]
 * SVN $Id$
 */
#ifndef TORNADO_SSCYK_INCLUDED
#define TORNADO_SSCYK_INCLUDED

#include "grammar.h"     
#include "grm_parsetree.h"
#include "grm_util.h"

#include <esl_stack.h>
#include <esl_sq.h>

/* SSCYKVAL: values in the sscyk matrix
 * 
 * For memory efficiency, the values in the cyk matrix are treated as
 * bitfields, since we only need to know 1 or 0 (possible or not
 * possible) in each cell. The code assumes that SSCYKVAL has at least
 * 32 bits available. Typedef'ing it as unsigned int should be fine on
 * most machines. If SSCYKVAL is <32 bits on your machine, the sscyk
 * code will fail. It can be >32 bits; we'll just use the low-order 32
 * bits and waste the rest.
 */
typedef unsigned int SSCYKVAL;
typedef struct {
  int         M;    /* # of nonterminals */
  int         K;    /* # of aux matrices */
  int         S;    /* # of tied disegments */
  int         L;    /* sequence length */
  SSCYKVAL ***dp;   /* M * L * L triangular DP matrix */
  SSCYKVAL  **aux;  /* K * L auxiliary DP matrix */
  SSCYKVAL   *stem; /* S * L auxiliary DP values */
} SSCYK;

extern SSCYK *ssCYK_Create(int M, int K, int S, int L);
extern void   ssCYK_Destroy(SSCYK *cyk);
extern void   ssCYK_Dump(FILE *fp, SSCYK *cyk);
extern int    ssCYK_Fill(GRAMMAR *G, ESL_SQ *sq, BPT **ret_bpt, int L, SSCYK **ret_cyk, char *errbuf);
extern int    ssCYK_GrammarCompatible(GRAMMAR *G, ESL_SQ *sq, BPT **ret_bpt, int L, char *errbuf);
extern int    ssCYK_LdistCompatible(GRAMMAR *G, int L, char *errbuf);
extern int    ssCYK_Rule(int *ret_ruleworks, SSCYK *cyk, RULE *rp, DRULE *dr, GRAMMAR *G, BPT *_bpt, int L, int *c, int mid, ESL_STACK *alts, char *errbuf, int verbose);
extern int    ssCYK_Trace(SSCYK *cyk, GRAMMAR *G, BPT *bpt, PARSETREE **ret_T, char *errbuf, int be_verbose);
extern int    ssCYK_CTOpenHairpinloop(int min_loop, int *ct, int L);
extern int    ssCYK_CTRemoveShortstem(int min_stem, int min_loop, int ns_min, int *ct, int L, char *errbuf);

#endif /*TORNADO_SSCYK_INCLUDED*/
```
