## Supplementary material for "What does it take to learn the rules of RNA base pairing? A lot less than you may think": grm_ssemit.c

```
/* grm_ssemit.c
 * 
 * emit seq/structure pairs a given probabilistically trained grammar,
 * 
 *
 * ER, Wed Dec 10 12:32:47 EST 2008
 */

#include <stdio.h>
#include <stdlib.h>
#include <stdarg.h>
#include <assert.h>
#include <math.h>

#include <easel.h>
#include <esl_sqio.h>
#include <esl_sq.h>
#include <esl_stack.h>
#include <esl_random.h>
#include <esl_vectorops.h>
#include <esl_wuss.h>

#include "grammar.h"
#include "grm_config.h"
#include "grm_gmx.h"
#include "grm_ssemit.h"
#include "grm_util.h"

static int emit_atom_nonterminal(GRAMMAR *G, ATOM *atom, ESL_STACK *ns, char *errbuf, int verbose);
static int emit_atom_emission(GRAMMAR *G, ATOM *atom, ESL_SQ *sq, ESL_STACK *ns, 
			      ESL_RANDOMNESS *rng, char *errbuf, int verbose);
static int emit_atom_monosegment(GRAMMAR *G, ATOM *atom, ESL_SQ *sq, ESL_STACK *ns, 
				 ESL_RANDOMNESS *rng, char *errbuf, int verbose);
static int emit_atom_disegment(GRAMMAR *G, RULE *rp, ATOM *atom, ESL_SQ *sq, ESL_STACK *ns,  
			       ESL_RANDOMNESS *rng, char *errbuf, int verbose);

/* Function:  Grammar_Emit()
 * Incept:    ER, Mon Jan 12 14:00:56 EST 2009 [Janelia]
 *
 * Purpose:   Sample a sequence from the joint distribution
 *            Prob(sequence, parsetree | CM).
 *            
 *            Be careful screwing with the logic in here. The
 *            atoms have to be stacked from rigth to left. This 
 *            works because we have ordered the atoms such that
 *            those that "end" last come last.
 *            eg:  aVa' has atoms:
 *                          atom 0: V(i+1,j-1)
 *                          atom 1: a(i) a'(j)
 *
 * Returns:   eslOK on success; 
 */
int
Grammar_Emit(GRAMMAR *G, ESL_SQ *s, ESL_RANDOMNESS *rng, int L, int priorify, double wgt, int fitlen, int fitparam, int fitbc, char *errbuf, int be_verbose)
{
  ESL_STACK *ns = NULL; /* integer pushdown stack for nts */
  NT        *nt;	/* convenience ptr to a nonterminal */
  RULE      *rp;	/* convenience ptr to a rule */
  ATOM      *atom;      /* convenience ptr to an atom */
  int       iw;         /* if positive a residue, if negative a nt w = 1 -iw */
  int        w;		/* counters over nonterminals */
  int        r;		/* index of a rule */
  int        e;		/* counter over atoms */
  int        p;         /* 0 = unpaired, 1 = "<", 2 = ">" */
  int        i;		/* 0..3 a residue */
  int        status;

  /* Make sure the grammar can acommodate the sequences
   * Modify the length distributions if necessary.
   * Also modify transition parameters/ldist targetL if asked to
   */
  if ((status = GMX_GrammarCompatible(G, NULL, priorify, wgt, fitlen, fitparam, fitbc, errbuf, be_verbose)) != eslOK) goto ERROR;
  
  /* Start an integer stack for generating the sequence and ss. */
  /* push iw, p = -(G->ntS_idx+1), 0  to init. 
   */
  ns = esl_stack_ICreate();
  esl_stack_IPush(ns, -(G->ntS_idx+1));
  esl_stack_IPush(ns, 0);

  s->ss[0]  = '\0';

  while (esl_stack_ObjectCount(ns) != 0)
    {
    /* Pop from stack.
       * If a residue add to sq,
       * if a NT sample a rule
       */
      esl_stack_IPop(ns, &p);
      esl_stack_IPop(ns, &iw);

      if (iw >= 0) { /* a residue */
	i = iw; 
	s->n ++;
	esl_sq_GrowTo(s, s->n);
	s->dsq[s->n] = i;
	if      (p == 1) s->ss[s->n] = '>';
	else if (p == 0) s->ss[s->n] = '.';
	else ESL_XFAIL(eslFAIL, errbuf, "Grammar_Emit(): wrong stacking p != 0 (%d)", p);  
      }
      else if (iw < 0) { /* a NT */
 	if  (p != 0) ESL_XFAIL(eslFAIL, errbuf, "Grammar_Emit(): wrong stacking p != 0 (%d)", p);  
	w  = -(iw + 1);
	nt = &(G->nt[w]);
	
	if (0) {
	  printf("NT %s\n", nt->ntname); 
	  esl_vec_DDump(stdout, G->tdist[nt->tdist_idx].tp, nt->nrules, NULL);
	}

	/* Sample a rule */
	r = esl_rnd_DChoose(rng, G->tdist[nt->tdist_idx].tp, nt->nrules); 
	if (r < 0 || r >= nt->nrules) 
	      ESL_XFAIL(eslFAIL, errbuf, "Grammar_Emit(): wrong rule r = %d nrules = %d", r, nt->nrules);  
	rp = &(nt->pr[r]);
	
	if (be_verbose) printf("NT %s rule %s \n", nt->ntname, rp->rule_syntax); 
	
	/* Go through all atoms.
	 * Push atoms from right to left
	 * Store left residues.
	 * Push right residues and nonterminals onto <ns> stack.
	 */
	for (e = rp->natoms-1; e >= 0; e--) {
	  atom = &(rp->atom[e]);
	  
	  switch (atom->atomtype) {
	  case EPSILON_ATOM:
	    break;
	    
	  case NONTERMINAL_ATOM:
	    if ((status = emit_atom_nonterminal(G, atom, ns, errbuf, be_verbose))            != eslOK) goto ERROR;
	    break;
	  case EMISSION_ATOM:
	    if ((status = emit_atom_emission(G, atom, s, ns, rng, errbuf, be_verbose))       != eslOK) goto ERROR;
	    break;
	  case MONOSEGMENT_ATOM:
	    if ((status = emit_atom_monosegment(G, atom, s, ns, rng, errbuf, be_verbose))    != eslOK) goto ERROR;
	    break;
	  case DISEGMENT_ATOM:
	    if ((status = emit_atom_disegment(G, rp, atom, s, ns, rng, errbuf,  be_verbose)) != eslOK) goto ERROR;
	    break;
	  default:
	    ESL_XFAIL(eslFAIL, errbuf, "Grammar_Emit(): wrong atom %s", atom->atom_syntax);  
	  }
	}   
      }
    } /* end of while loop, while there's still nonterminals to emit */

  s->ss[s->n+1]  = '\0';
  if ((status = esl_wuss_full(s->ss+1, s->ss+1)) != eslOK) 
    ESL_XFAIL(eslFAIL, errbuf, "Grammar_Emit(): Error converting ss to full_wuss format. status: %d", status);  

 
  if (ns != NULL) esl_stack_Destroy(ns); ns = NULL;
  return eslOK;
  
 ERROR:
  if (ns != NULL) esl_stack_Destroy(ns);
  return status;
}

int
emit_atom_nonterminal(GRAMMAR *G, ATOM *atom, ESL_STACK *ns, char *errbuf, int be_verbose)
{
  int  w;  /* nonterminals */

  w = atom->nterm_idx;
  esl_stack_IPush(ns, -(w+1));
  esl_stack_IPush(ns, 0);

  return eslOK;
}

int
emit_atom_emission(GRAMMAR *G, ATOM *atom, ESL_SQ *sq, ESL_STACK *ns, ESL_RANDOMNESS *rng, 
		   char *errbuf, int be_verbose)
{
  EDIST *edist;         /* convenience ptr to an edist */
  int    eofw;		/* "e of w", index of e dist for emission atom */
  int    v,z;
  int    nemits;
  int    status;

  z = EmissionAtomContextIndexFromStack(atom, sq, ns, be_verbose);

  if (z <= -1) eofw = atom->edist_idx[0]; 
  else         eofw = atom->edist_idx[z];
  
  if (eofw < 0 || eofw > G->ned) { printf("\neofw is %d\n", eofw); return eslFAIL; }

  /* Sample emitted residues */
  edist = &(G->edist[eofw]);
  nemits = Integer_Power(4, edist->n);
  v = esl_rnd_DChoose(rng, edist->ep, nemits); 
  if (v < 0 || v >= nemits)  
    ESL_XFAIL(eslFAIL, errbuf, "emit_atom_emission(): failed at atom %s", atom->atom_syntax);

  if (be_verbose) printf("context_idx %d edist %s emit_idx %d\n", z, edist->ename, v);

  /* store in sequence */
  if (EmissionAtomIndexStore(v, atom, sq, ns, errbuf, be_verbose) != eslOK) goto ERROR;
  
  return eslOK;

 ERROR:
  return status;
}

int
emit_atom_monosegment(GRAMMAR *G, ATOM *atom, ESL_SQ *sq, ESL_STACK *ns, 
		      ESL_RANDOMNESS *rng, char *errbuf, int be_verbose)
{
  LDIST    *ldist;       	/* convenience ptr to an ldist */
  int       coord_left;
  int       coord_right;
  int       len;
  int       i;
  int       a;
  int       status;

  if (atom->ncoords != 2)         
    ESL_XFAIL(eslFAIL, errbuf, "monosegment has wrong number of coords %d\n", atom->ncoords);

  coord_left  = atom->coordbase[0];
  coord_right = atom->coordbase[1];

  /* The length distribution at hand */
  if (atom->nldists != 1) 
    ESL_XFAIL(eslFAIL, errbuf, "monosegment has wrong number of ldist %d", atom->nldists);
  
  ldist = &(G->ldist[atom->ldist_idx[0]]); 
  
  /* sample the length */
  len = esl_rnd_DChoose(rng, ldist->lp, ldist->max-ldist->min+1); 
  len += ldist->min;
  if (len < ldist->min || len > ldist->max)  
    ESL_XFAIL(eslFAIL, errbuf, "monosegment has wrong len %d", len);
  if (be_verbose) {
    printf("monosegment ldist %s length %d coord_left %d\n", ldist->lname, len, coord_left);
  }
  
  /* sample and store the residues */
   for (i = 0; i < len; i ++) {

     /* sample 
      */
     a = esl_rnd_DChoose(rng, ldist->ep, 4); 
     if (a < 0 || a >= 4)  
       ESL_XFAIL(eslFAIL, errbuf, "emit_atom_monosegment(): error");
     
     /* store 
      */
     if      (coord_left == COORD_I) {
       /* hairpinloop or left monosegment: store in sq */
       sq->n ++;
       esl_sq_GrowTo(sq, sq->n);
       sq->dsq[sq->n] = a;
       sq->ss[sq->n]  = '.';
     }
     else if (coord_left == COORD_K || coord_left == COORD_L){
       /* rigth monosegment: push into stack */
       esl_stack_IPush(ns, a);
       esl_stack_IPush(ns, 0);
     }
     else 
        ESL_XFAIL(eslFAIL, errbuf, "monosegment bad coord_left %d", coord_left);
  }
  
  return eslOK;

 ERROR:
  return status;
}

int
emit_atom_disegment(GRAMMAR *G, RULE *rp, ATOM *atom, ESL_SQ *sq, ESL_STACK *ns,  
		    ESL_RANDOMNESS *rng, char *errbuf, int be_verbose)
{
  LDIST    *ldist;       	/* convenience ptr to an ldist */
  EDIST    *edist;      	/* convenience ptr to an edist */
  int       l1, l2;             /* length of disegment */
  int       len;                /* index of disegment */
  int       i, j;
  int       a,b;
  int       v,z;
  int       eofw;
  int       nedistf;            /* number of edist for the final basepair */
  int       status;

  if (atom->nldists != 1) 
    ESL_XFAIL(eslFAIL, errbuf, "disegment has wrong number of ldist %d", atom->nldists);
  ldist = &(G->ldist[atom->ldist_idx[0]]); 
  
  /* sample the total length */
  len = esl_rnd_DChoose(rng, ldist->lp, ldist->max-ldist->min+1); 
  len += ldist->min;
  if (len < ldist->min || len > ldist->max)  
    ESL_XFAIL(eslFAIL, errbuf, "emit_atom_disegment(): error");
  if (be_verbose) 
    printf("disegment ldist %s length %d\n", ldist->lname, len);

  switch(rp->d2_iterator_state) {
    
  case ITERATOR_OFF:
    return eslFAIL;
    break;
  case ITERATOR_ON:
    for (l1 = 0; l1 < len; l1 ++) {
      l2 = len - l1;

      for (i = 0; i < l1; i++) { /* store */
	a = esl_rnd_DChoose(rng, ldist->ep, 4); 
	if (a < 0 || a >= 4)  
	  ESL_XFAIL(eslFAIL, errbuf, "emit_atom_disegment(): error");

	sq->n ++;
	esl_sq_GrowTo(sq, sq->n);
	sq->dsq[sq->n] = a;
	sq->ss[sq->n]  = '.';
      }

      for (j = 0; j < l2; j++) { /* push into stack */
 	a = esl_rnd_DChoose(rng, ldist->ep, 4); 
	esl_stack_IPush(ns, a);
	esl_stack_IPush(ns, 0);
     }
    }
    break;
  case ITERATOR_JOINT:
  /* place half of the residues to the left and half to the right */
    for (i = 0; i < len; i++) {
      
      a = esl_rnd_DChoose(rng, ldist->ep, 4); 
      if (a < 0 || a >= 4)  
	ESL_XFAIL(eslFAIL, errbuf, "emit_atom_disegment(): error");
      
      if (i < len/2) { /* store */
	sq->n ++;
	esl_sq_GrowTo(sq, sq->n);
	sq->dsq[sq->n] = a;
	sq->ss[sq->n]  = '.';
      }
      else { /* push into stack */
	esl_stack_IPush(ns, a);
	esl_stack_IPush(ns, 0);
      }  
    }
    break;
  case ITERATOR_TIED:
    /* sample "len" basepairs. Store left "<" base,
     *  push the right ">" base into stack
     */
    nedistf = Integer_Power(4, atom->ncontexts);

    for (i = 0; i < len; i ++) {
      
      if (i == 0) { /* first pair of the stem */
	z = EmissionAtomContextIndexFromStack(atom, sq, ns, be_verbose);
	
	if (atom->ncontexts == 0 && z != -1) ESL_XFAIL(eslFAIL, errbuf, "emit_atom_disegment(): context error");
	
	if (z == -1) eofw = atom->edist_idx[0];
	else         eofw = atom->edist_idx[z];
      }
      else /* any other stacked pair */
	eofw = atom->edist_idx[z+nedistf];
        
      edist = &(G->edist[eofw]);
      
      v = esl_rnd_DChoose(rng, edist->ep, 16); 
      if (v < 0 || v >= 16)  
	ESL_XFAIL(eslFAIL, errbuf, "emit_atom_disegment(): error");
      a = v/4;
      b = v%4;
      
      /* store a */
      sq->n ++;
      esl_sq_GrowTo(sq, sq->n);
      sq->dsq[sq->n] = a;
      sq->ss[sq->n]  = '<';

      /* push b */
      esl_stack_IPush(ns, b);
      esl_stack_IPush(ns, 1);

      z = v;
    }
     break;
  default:
    ESL_XFAIL(eslFAIL, errbuf, "emit_atom_disegment(): error");
    break;
  }
  
  return eslOK;

 ERROR:
  return status;
}
```
