## Supplementary material for "What does it take to learn the rules of RNA base pairing? A lot less than you may think": grm_ssemit.h

```
/* grm_ssemit.h
 * 
 * ER Thu Dec 11 10:23:20 EST 2008
 */
#ifndef TORNADO_EMIT_INCLUDED
#define TORNADO_EMIT_INCLUDED

#include <stdlib.h>

#include <easel.h>
#include <esl_sq.h>
#include <esl_random.h>

#include "grammar.h"

extern int Grammar_Emit(GRAMMAR *G, ESL_SQ *s, ESL_RANDOMNESS *rng, int L, int priorify, double wgt, int fitlen, int fitparam, int fitbc, char *errbuf, int be_verbose);

#endif /*TORNADO_EMIT_INCLUDED*/
```
