## Supplementary material for "What does it take to learn the rules of RNA base pairing? A lot less than you may think": grm_train_count_func.c

```
/* grm_train_func.c
 * Training program: 
 * Parameter estimation for a generalized grammar, from
 * database of known structures.
 *
 * ER, Fri May  1 15:49:55 EDT 2009
 * SVN $Id: $
 */

#include <stdlib.h>
#include <stdio.h>
#include <string.h>

#include <easel.h>
#include <esl_alphabet.h>
#include <esl_fileparser.h>
#include <esl_getopts.h>
#include <esl_msa.h>
#include <esl_msafile.h>
#include <esl_random.h>
#include <esl_stopwatch.h>
#include <esl_wuss.h>

#include "grammar.h"
#include "grm.h"
#include "grm_bg.h"
#include "grm_config.h"
#include "grm_io.h"
#include "grm_mixdchlet.h"
#include "grm_paramfit.h"
#include "grm_parsegrammar.h"
#include "grm_parsetree.h"
#include "grm_sscyk.h"
#include "grm_train_count_func.h"
#include "grm_util.h"

#ifdef HAVE_MPI
#include "esl_mpi.h"
#include "grm_mpi.h"
#endif /* HAVE_MPI */

static int  init_master_cfg(struct cfg_s *cfg);
static void serial_master  (ESL_GETOPTS *go, struct cfg_s *cfg);
#ifdef HAVE_MPI
static void mpi_master     (ESL_GETOPTS *go, struct cfg_s *cfg);
static void mpi_worker     (ESL_GETOPTS *go, struct cfg_s *cfg);
#endif 
static int process_workunit(struct cfg_s *cfg, ESL_SQ *sq, PARSETREE ***ret_Tlist, BG **ret_bg);
static int dump_result(struct cfg_s *cfg, int sqidx, ESL_SQ *sq, PARSETREE ***ret_Tlist, BG **ret_bg, int *ret_nseq, enum sqfp_e sqfp_mode);
static int dump_tseqs(struct cfg_s *cfg, ESL_SQ *sq);

#ifdef HAVE_MPI
static int minimum_mpi_working_buffer(ESL_GETOPTS *go, int *ret_wn);
#endif /* HAVE_MPI */

/* Function:  GRM_TrainCocuntOnSeq()
 * Incept:    ER, Fri Jun 12 14:15:00 EDT 2009 [janelia]
 *
 * Purpose:   Train grammar on one sequence. Grammar is returned in counts.
 */
int
GRM_TrainCountOnSeq(GRAMMAR *G, ESL_SQ *sq, enum model_e modeltype, enum train_e traintype, enum sqfp_e sqfp_mode, int ntrees, char *errbuf, int verbose)
{
  PARSETREE   **T   = NULL;
  SSCYK        *cyk = NULL;
  BPT          *bpt = NULL;      /* ct arrays for all existing bp structures (cWW, tWW, ...) */
  int           L;
  int           i;
  int           status;
  
  L = sq->n; 

  if (L > MAXLENTRAIN) 
    ESL_XFAIL(eslFAIL, errbuf, "Seq is too long for training. seqL=%d maxL=%d", L, MAXLENTRAIN);    

  /* allocate traceback tree */
  ESL_ALLOC(T, sizeof(PARSETREE *) * ntrees); 

  /* Prepare the grammar for adding counts
   */
  if ((status = Grammar_PrepareForTraining(G, sqfp_mode, errbuf)) != eslOK) goto ERROR;

 /* the grammar might have some limitations for loops max lengths, so it cannot
   * parse the sequence. In general, it is dangerous to do it this way, because
   * you might be overlooking serious problems with the grammar. 
   */
  if (ssCYK_Fill(G, sq, &bpt, L, &(cyk), errbuf) != eslOK) {
    printf("%s for seq %s\n", errbuf, sq->name);
   return eslOK;
  }

  for (i = 0; i < ntrees; i++) {
      T[i] = NULL;
      if (verbose) printf("\nTRACEBACK %s\n", sq->name);
      if ((status = ssCYK_Trace(cyk, G, bpt, &(T[i]), errbuf, verbose)) != eslOK) goto ERROR;
      if (verbose) printf("end...TRACEBACK %s\n", sq->name);
    }

  for (i = 0; i < ntrees; i++)
    {
      if ((status = Parsetree_Count(T[i], G, sq->dsq, L, 1./(double)ntrees, sqfp_mode, errbuf)) != eslOK) goto ERROR;
      if (verbose) Parsetree_Dump(stdout, T[i]);
      if (T[i] != NULL) Parsetree_Destroy(T[i]);
    }
  
#if 0
  if ((status = Grammar_WriteTransitions(stdout, G, COUNT, FALSE, errbuf)) != eslOK) goto ERROR;
#endif

  if (bpt != NULL) bpt_Destroy(bpt); bpt = NULL;
  if (cyk != NULL) ssCYK_Destroy(cyk); cyk = NULL;
  if (T   != NULL) free(T); T = NULL;
  return eslOK;
  
 ERROR:
  if (bpt != NULL) bpt_Destroy(bpt);
  if (sq  != NULL) esl_sq_Destroy(sq);
  if (cyk != NULL) ssCYK_Destroy(cyk); 
  if (T   != NULL) free(T);
  return status;
}
 
/* Function:  GRM_TrainCountOnFile()
 * Incept:    ER, Wed Jul  1 12:14:57 EDT 2009 [janelia]
 *
 * Purpose:   Train grammar on one file (serial). Grammar is returned in counts.
 */
int
GRM_TrainCountOnFile(char *seqssfile, GRAMMAR *G, enum model_e modeltype, enum train_e traintype, enum sqfp_e sqfp_mode, int ntrees, char *errbuf, int be_verbose)
{
  struct cfg_s   cfg;
  PARSETREE    **Tlist = NULL;
  BG            *bg = NULL;
  int            nsq;
  int            status;

  /* the cfg struture */
  cfg.abc               = esl_alphabet_Create(eslRNA);       /* create alphabet */      
  cfg.G                 = G;	                     
  cfg.ntrees            = ntrees;
  cfg.nsql              = NULL;
  cfg.sq                = NULL;		             /* created in init_master_cfg() */
  cfg.nseqt             = 0;
  cfg.nseq              = 0;
  cfg.nseq_send         = 0;
  cfg.be_verbose        = be_verbose;

  cfg.grmfile           = NULL;
  cfg.seqssfile         = seqssfile;
  cfg.paramsavefile     = NULL;

  cfg.nparamfile        = 0;
  cfg.paramfile         = NULL;
  cfg.backrules         = FALSE;

  cfg.cfiles            = NULL;
  cfg.mixdchletsavefile = NULL;
  cfg.countsavefile     = NULL;
  cfg.sqlstatssavefile  = NULL;
  cfg.bgfile            = NULL;
  cfg.bg                = NULL;
  cfg.informat          = NULL;
  cfg.infmt             = eslMSAFILE_STOCKHOLM;	     /* reseted in init_master_cfg() */
  cfg.seqssfile_t       = NULL;	       
  cfg.tsqfile           = NULL;
  cfg.sqfp              = NULL;	                     /* opened in init_master_cfg() */
  cfg.msafp             = NULL;	                     /* opened in init_master_cfg() */
  cfg.msafp_t           = NULL;	                     /* opened in init_master_cfg() */
  cfg.tsqfp             = NULL;	                     /* opened in init_master_cfg() */
  cfg.traintype         = traintype;
  cfg.sqfp_mode         = sqfp_mode;
  cfg.psa               = FALSE;
   
  if ((status = init_master_cfg(&cfg)) != eslOK)  
    ESL_XFAIL(eslFAIL, errbuf, "GRM_TrainOnFile(): %s", cfg.errbuf);
  
  /* OK, go; collect counts from all structures in the input file.
   */
  while ((status = esl_msafile_Read(cfg.msafp, &cfg.msa)) == eslOK) 
    {
      nsq = 0;
      while(esl_sq_GetFromMSA(cfg.msa, nsq++, cfg.sq) != eslEOD) {
	
	cfg.nseqt++;
	
	if (cfg.sq->n <= MAXLENTRAIN) {
	  cfg.nseq_send ++;
	  if (process_workunit(&cfg, cfg.sq, &Tlist, &bg)                              != eslOK)
	    ESL_XFAIL(eslFAIL, errbuf, "GRM_TrainOnFile(): procees workunit failed");
	  if (dump_result(&cfg, cfg.nseq_send, cfg.sq, &Tlist, &bg, &(cfg.nseq), sqfp_mode) != eslOK) 
	    ESL_XFAIL(eslFAIL, errbuf, "GRM_TrainOnFile(): dump result failed");
	  esl_sq_Reuse(cfg.sq);
	}
      }
    }
  
#if 0
  if ((status = Grammar_WriteTransitions(stdout, cfg.G, COUNT, FALSE, cfg.errbuf)) != eslOK) goto ERROR;
#endif

  if (cfg.sqfp  != NULL) esl_sqfile_Close(cfg.sqfp);    cfg.sqfp  = NULL;
  if (cfg.msafp != NULL) esl_msafile_Close(cfg.msafp); cfg.msafp = NULL;
  if (cfg.nsql  != NULL) free(cfg.nsql);                cfg.nsql  = NULL;
  if (cfg.sq    != NULL) esl_sq_Destroy(cfg.sq);        cfg.sq    = NULL;
  if (cfg.abc   != NULL) esl_alphabet_Destroy(cfg.abc); cfg.abc   = NULL;
  return eslOK;
  
 ERROR:
  if (cfg.sqfp  != NULL) esl_sqfile_Close(cfg.sqfp);
  if (cfg.msafp != NULL) esl_msafile_Close(cfg.msafp); 
  if (cfg.nsql  != NULL) free(cfg.nsql);
  if (cfg.sq    != NULL) esl_sq_Destroy(cfg.sq);
  if (cfg.abc   != NULL) esl_alphabet_Destroy(cfg.abc);
  return status;
}


int
GrmTrainML(ESL_GETOPTS *go, struct cfg_s *cfg)
{
  int status;

  if ((status = GRM_TRAIN_COUNT(go, cfg)) != eslOK) goto ERROR;

  return eslOK;

 ERROR:
  return status;
}

int
GRM_TRAIN_COUNT(ESL_GETOPTS *go, struct cfg_s *cfg)
{
  ESL_STOPWATCH *w  = esl_stopwatch_Create();

  /* Start timing. */
  esl_stopwatch_Start(w);
  
  /* Figure out who we are, and send control there: 
   * we might be an MPI master, an MPI worker, or a serial program.
   */
#ifdef HAVE_MPI
  if (esl_opt_GetBoolean(go, "--mpi")) 
    {
        /* Initialize MPI, figure out who we are, and whether we're running
       * this show (proc 0) or working in it (procs >0).
       */
      cfg->do_mpi = TRUE;
      MPI_Init(&(cfg->argc), &(cfg->argv));
      MPI_Comm_rank(MPI_COMM_WORLD, &(cfg->my_rank));
      MPI_Comm_size(MPI_COMM_WORLD, &(cfg->nproc));
      if (cfg->my_rank == 0 && cfg->nproc < 2) 
	grammar_fatal("Need at least 2 MPI processes to run --mpi mode.");
      
      if (cfg->my_rank > 0)  mpi_worker(go, cfg);
      else                   mpi_master(go, cfg);

      esl_stopwatch_Stop(w);
      esl_stopwatch_MPIReduce(w, 0, MPI_COMM_WORLD);
      MPI_Finalize();		/* both workers and masters reach this line */
    }
  else
#endif /*HAVE_MPI*/
    {		
      /* No MPI? Then we're just the serial master. */
      serial_master(go, cfg);
      esl_stopwatch_Stop(w);
    }      

#if 0
  Grammar_WriteTransitions(stdout, cfg->G, COUNT, FALSE, cfg->errbuf);
#endif

  /* Stop timing. */
  if (cfg->my_rank == 0) esl_stopwatch_Display(stdout, w, "# CPU time: ");

  if (w != NULL) esl_stopwatch_Destroy(w); w = NULL;

  /* Clean up and exit. */
 if (cfg->my_rank == 0) {
    if (cfg->sqfp    != NULL) esl_sqfile_Close(cfg->sqfp);      cfg->sqfp    = NULL;
    if (cfg->msafp   != NULL) esl_msafile_Close(cfg->msafp);   cfg->msafp   = NULL;
    if (cfg->msafp_t != NULL) esl_msafile_Close(cfg->msafp_t); cfg->msafp_t = NULL;
    if (cfg->sq      != NULL) esl_sq_Destroy(cfg->sq);          cfg->sq      = NULL;
   }
   return eslOK;
}

/* init_master_cfg()
 * Called by either master version, mpi or serial.
 *
 * Error handling relies on the result pointers being initialized to
 * NULL by the caller.
 *                   
 * Errors in the MPI master here are considered to be "recoverable",
 * in the sense that we'll try to delay output of the error message
 * until we've cleanly shut down the worker processes. Therefore
 * errors return (code, errmsg) by the ESL_FAIL mech.
 */
static int
init_master_cfg(struct cfg_s *cfg)
{
  int x;        /* index fore sequence length */
  int status;

  /* init counters */
  cfg->nseqt     = 0;		             
  cfg->nseq      = 0;		             
  cfg->nseq_send = 0;		             
  cfg->nseq_recv = 0;		             

  /* Prepare the grammar for adding counts
   */
  if ((status = Grammar_PrepareForTraining(cfg->G, cfg->sqfp_mode, cfg->errbuf)) != eslOK) goto ERROR;
  
  /* specify the format of the infile */
  if (cfg->informat != NULL)
    {
      cfg->infmt = esl_msafile_EncodeFormat(cfg->informat);
      if (cfg->infmt == eslSQFILE_UNKNOWN) 
	ESL_XFAIL(eslFAIL, cfg->errbuf, "Unrecognized file format %s\n", cfg->informat);
    }
  
  /* Open the rewriten input file. */
  if (cfg->tsqfile != NULL) {
    if ((cfg->tsqfp = fopen(cfg->tsqfile, "w")) == NULL) 
      ESL_XFAIL(eslFAIL, "failed to open %s to rewrite inputfile", cfg->tsqfile);
  }

  /* Create the null model */
  cfg->bg = NULL;
  if (cfg->bgfile != NULL) cfg->bg = BG_Create();

  /* for mixdchlet inference */
  if (cfg->mixdchletsavefile != NULL) {
    Grammar_Mixdchlet_Create(cfg->G, cfg->mixdchletsaveN);
  }

 /* array of nsq if collecting ldist stats */
  cfg->nsql = NULL;
  if (cfg->sqlstatssavefile != NULL) {
    ESL_ALLOC(cfg->nsql, sizeof(int) * MAXLENTRAIN);
    /* initialize */
    for (x = 0; x < MAXLENTRAIN; x ++)
      cfg->nsql[x] = 0;
  }

  return eslOK;

 ERROR:
  return status;
}

static void
serial_master(ESL_GETOPTS *go, struct cfg_s *cfg)
{
  PARSETREE **Tlist = NULL;
  BG         *bg = NULL;
  int         nsq;
  int         status;

  if (init_master_cfg(cfg) != eslOK) grammar_fatal(cfg->errbuf);

  /* Open the msa input file. */
  if (esl_msafile_Open(&cfg->abc, cfg->seqssfile, NULL, cfg->infmt, NULL, &cfg->msafp) != eslOK)  esl_fatal("MSA open failed");

  /* Open the input msafile with ss for training of transitions only. */
  if (cfg->seqssfile_t != NULL) {
    status = esl_msafile_Open(&cfg->abc, cfg->seqssfile_t,  NULL, cfg->infmt, NULL, &(cfg->msafp_t));
    cfg->sqfp_mode = EMISSION_ONLY;
  }

  /* OK, go; collect counts from all structures in the input file.
   */
  while ((status = esl_msafile_Read(cfg->msafp, &cfg->msa)) == eslOK) 
    {
      nsq = 0;
      if (cfg->be_verbose) printf("\nserial master read msa: %s\n", cfg->msa->name);
      while (esl_sq_FetchFromMSA(cfg->msa, nsq++, &cfg->sq) == eslOK) {
	cfg->nseqt++;
	if (cfg->be_verbose) printf(" serial master read seq[%d/%d]: %s len %lld\n", nsq, cfg->nseqt, cfg->sq->name, cfg->sq->n);
	if (cfg->sq->n <= MAXLENTRAIN) {
	  cfg->nseq_send ++;
	  if (cfg->be_verbose) printf(" serial master analizes seq[%d]: %s\n", cfg->nseqt, cfg->sq->name);
	  if (cfg->nsql != NULL) cfg->nsql[cfg->sq->n] ++;
	  
	  if (cfg->be_verbose) printf(" serial master processes workunit for seq[%d]: %s\n", cfg->nseqt, cfg->sq->name);
	  if (process_workunit(cfg, cfg->sq, &Tlist, &bg)                       != eslOK) grammar_fatal(cfg->errbuf);
	  if (cfg->be_verbose) printf(" serial master dumps results for seq[%d]: %s\n", cfg->nseqt, cfg->sq->name);
	  if (dump_result(cfg, cfg->nseq_send, cfg->sq, &Tlist, &bg, &(cfg->nseq), cfg->sqfp_mode) != eslOK) grammar_fatal(cfg->errbuf);
	  cfg->nseq_recv = cfg->nseq_send; /* in serial mode they are always the same thing */
	  esl_sq_Destroy(cfg->sq); cfg->sq = NULL;
	}
      }
      esl_msa_Destroy(cfg->msa); cfg->msa = NULL;
    }
  if (cfg->msafp_t != NULL) {
    while ((status = esl_msafile_Read(cfg->msafp_t, &cfg->msa)) == eslOK) 
      {
	nsq = 0;
	while(esl_sq_GetFromMSA(cfg->msa, nsq++, cfg->sq) == eslOK) {
	  cfg->nseqt++;
	  
	  if (cfg->sq->n <= MAXLENTRAIN) {	  
	    cfg->nseq_send ++;
	    if (process_workunit(cfg, cfg->sq, &Tlist, &bg)                                           != eslOK) grammar_fatal(cfg->errbuf);
	    if (dump_result(cfg, cfg->nseq_send, cfg->sq, &Tlist, &bg, &(cfg->nseq), TRANSITION_ONLY) != eslOK) grammar_fatal(cfg->errbuf);
	    if (dump_tseqs(cfg, cfg->sq)                                                              != eslOK) grammar_fatal(cfg->errbuf);
	    cfg->nseq_recv = cfg->nseq_send; /* in serial mode they are always the same thing */
	  }
	}
	esl_msa_Destroy(cfg->msa);
      }
  }
  if (cfg->be_verbose) printf(" serial master processed %d out of %d sqs\n", cfg->nseq, cfg->nseqt);

  if (GRM_TrainOutput(cfg) != eslOK) grammar_fatal("output error");
  
  if (status == eslEFORMAT) grammar_fatal("Parse failed for sequence file\n");
  if (status != eslEOF)     grammar_fatal("Unexpected error %d reading sequence file", status);
}

#ifdef HAVE_MPI
/* mpi_master()
 * The MPI version of grm-train.
 * Follows standard pattern for a master/worker load-balanced MPI program (J1/78-79).
 * 
 * A master can only return if it's successful. 
 * Errors in an MPI master come in two classes: recoverable and nonrecoverable.
 * 
 * Recoverable errors include all worker-side errors, and any
 * master-side error that do not affect MPI communication. Error
 * messages from recoverable messages are delayed until we've cleanly
 * shut down the workers.
 * 
 * Unrecoverable errors are master-side errors that may affect MPI
 * communication, meaning we cannot count on being able to reach the
 * workers and shut them down. Unrecoverable errors result in immediate
 * grammar_fatal()'s, which will cause MPI to shut down the worker processes
 * uncleanly.
 */
static void
mpi_master(ESL_GETOPTS *go, struct cfg_s *cfg)
{
  int              xstatus       = eslOK;	/* changes from OK on recoverable error */
  int              status;
  PARSETREE      **Tlist         = NULL;
  ESL_SQ         **sqlist        = NULL;
  BG              *bg            = NULL;
  int             *sqidx         = NULL;
  enum sqfp_e     *sqmode        = NULL;
  char            *buf           = NULL;	/* input/output buffer, for packed MPI messages */
  int              bn            = 0;
  int              have_work     = TRUE;        /* TRUE while sequences remain  */
  int              nproc_working = 0;           /* number of worker processes working, up to nproc-1 */
  int              wi;                          /* rank of next worker to get a sequence to work on */
  MPI_Status       mpistatus;
  int              n;
  int              i;
  int              pos;
  int              nmsa = 0;
  int              nsq;
  int              eof = TRUE;
  
  /* Master initialization: including, figure out the alphabet type.
   * If any failure occurs, delay printing error message until we've shut down workers.
   */
  if (xstatus == eslOK) { if ((status = init_master_cfg(cfg)) != eslOK) xstatus = status; }
  if (xstatus == eslOK) { bn = 4096; if ((buf = malloc(sizeof(char) * bn))           == NULL) { sprintf(cfg->errbuf, "allocation failed"); xstatus = eslEMEM; } }
  if (xstatus == eslOK) { if ((sqlist = malloc(sizeof(ESL_SQ *)    * cfg->nproc))    == NULL) { sprintf(cfg->errbuf, "allocation failed"); xstatus = eslEMEM; } }
  if (xstatus == eslOK) { if ((sqidx  = malloc(sizeof(int)         * cfg->nproc))    == NULL) { sprintf(cfg->errbuf, "allocation failed"); xstatus = eslEMEM; } }
  if (xstatus == eslOK) { if ((sqmode = malloc(sizeof(enum sqfp_e) * cfg->nproc))    == NULL) { sprintf(cfg->errbuf, "allocation failed"); xstatus = eslEMEM; } }
  for (wi = 0; wi < cfg->nproc; wi++) { sqlist[wi] = NULL; sqidx[wi] = 0; sqmode[wi] = TRAIN_ALL; }
  MPI_Bcast(&xstatus, 1, MPI_INT, 0, MPI_COMM_WORLD);
  if (xstatus != eslOK) grammar_fatal(cfg->errbuf);
  if (cfg->be_verbose) printf("MPI master is initialized. nproc %d\n", cfg->nproc);

  /* Worker initialization:
   * Because we've already successfully initialized the master before we start
   * initializing the workers, we don't expect worker initialization to fail;
   * so we just receive a quick OK/error code reply from each worker to be sure,
   * and don't worry about an informative message. 
   */
  MPI_Bcast(&(cfg->abc->type), 1, MPI_INT, 0, MPI_COMM_WORLD);
  MPI_Reduce(&xstatus, &status, 1, MPI_INT, MPI_MAX, 0, MPI_COMM_WORLD);
  if (status != eslOK) grammar_fatal("One or more MPI worker processes failed to initialize.");
  if (cfg->be_verbose) printf("%d workers are initialized\n", cfg->nproc-1);

  /* Main loop: combining load workers, send/receive, clear workers loops;
   * also, catch error states and die later, after clean shutdown of workers.
   * 
   * When a recoverable error occurs, have_work = FALSE, xstatus !=
   * eslOK, and errmsg is set to an informative message. No more
   * errmsg's can be received after the first one. We wait for all the
   * workers to clear their work units, then send them shutdown signals,
   * then finally print our errmsg and exit.
   * 
   * Unrecoverable errors just crash us out with grammar_fatal().
   */
  wi = 1;
  while (have_work || nproc_working)
    {
      /* open a new file or master has no more work */
      if (have_work && eof == TRUE) {
	/* Open the input msafile. */
	if (esl_msafile_Open(&cfg->abc, cfg->seqssfile, NULL, cfg->infmt, NULL, &(cfg->msafp)) != eslOK) grammar_fatal("failed to open sqfile %s\n", cfg->seqfile);   
	/* Open the input msafile, for training of transitions only. */
	if (cfg->seqssfile_t != NULL) {
	  status = esl_msafile_Open(&cfg->abc, cfg->seqssfile_t, NULL, cfg->infmt, NULL, &(cfg->msafp_t));
	  cfg->sqfp_mode = EMISSION_ONLY;
	}
	
	eof = FALSE;
	if (cfg->be_verbose) printf("MPI master has open file %s.\n", cfg->seqssfile);
      }
      
      /* read new sq or it's the end of msafile */
      if (have_work) 
	{
	  if (cfg->be_verbose) printf("MPI master has msa to read\n");   
	  if ((status = esl_msafile_Read(cfg->msafp, &cfg->msa)) == eslOK) 
	    {
	      nsq = 0;
	      nmsa ++;
	      while (esl_sq_FetchFromMSA(cfg->msa, nsq++, &cfg->sq) == eslOK) {
		cfg->nseqt++;
		
		if (cfg->sq->n <= MAXLENTRAIN) {
		  cfg->nseq_send ++;
		  if (cfg->nsql    != NULL) cfg->nsql[cfg->sq->n] ++;
		  if (cfg->msafp_t != NULL) cfg->sqfp_mode = EMISSION_ONLY;
		  else                      cfg->sqfp_mode = TRAIN_ALL;
		  if (cfg->be_verbose) printf("MPI master read SQ %s\n", cfg->sq->name == NULL? "" : cfg->sq->name);
		}
	      }
	    }
	  else if (cfg->msafp_t != NULL &&
		   (status = esl_msafile_Read(cfg->msafp_t, &cfg->msa)) == eslOK) 
	    {
	      nsq = 0;
	      nmsa ++;
	      while (esl_sq_FetchFromMSA(cfg->msa, nsq++, &cfg->sq) == eslOK) {
		cfg->nseqt++;
		
		if (cfg->sq->n <= MAXLENTRAIN) {
		  cfg->nseq_send ++;
		  cfg->sqfp_mode = TRANSITION_ONLY;
		  if (cfg->be_verbose) printf("MPI master read SQ %s to train transitions\n", cfg->sq->name == NULL? "" : cfg->sq->name);
		}
	      }
	    }	  
	  else 
	    {
	      have_work = FALSE;
	      if      (status == eslEFORMAT)  { xstatus = eslEFORMAT; sprintf(cfg->errbuf, "Seq file parse error\n"); } 
	      else if (status != eslEOF)      { xstatus = status;     sprintf(cfg->errbuf, "Seq file read unexpectedly failed with code %d\n", status); }
	      if (cfg->be_verbose) printf("MPI master has finished going over %d MSAs file (having read %d sqs and sent %d sqs)\n", nmsa, cfg->nseqt, cfg->nseq_send);
	      if (cfg->msa) esl_msa_Destroy(cfg->msa); cfg->msa = NULL;
	      if (cfg->msafp   != NULL) esl_msafile_Close(cfg->msafp);   cfg->msafp = NULL; 
	      if (cfg->msafp_t != NULL) esl_msafile_Close(cfg->msafp_t); cfg->msafp_t = NULL; 
	      eof = TRUE;
	    } 
	}
    
      if ((have_work && nproc_working == cfg->nproc-1) || (!have_work && nproc_working > 0))
	{
	  if (MPI_Probe(MPI_ANY_SOURCE, 0, MPI_COMM_WORLD, &mpistatus) != 0) grammar_fatal("mpi probe failed");
	  if (MPI_Get_count(&mpistatus, MPI_PACKED, &n)                != 0) grammar_fatal("mpi get count failed");
	  wi = mpistatus.MPI_SOURCE;
	  if (cfg->be_verbose) printf("MPI master sees a result of %d bytes from worker %d. Nproc_working=%d\n", n, wi, nproc_working);

	  if (n > bn) {
	    if ((buf = realloc(buf, sizeof(char) * n)) == NULL) grammar_fatal("reallocation failed");
	    bn = n; 
	  }
	  cfg->nseq_recv ++;
	  if (MPI_Recv(buf, bn, MPI_PACKED, wi, 0, MPI_COMM_WORLD, &mpistatus) != 0) grammar_fatal("mpi recv failed");
	  if (cfg->be_verbose) printf("MPI master has received the buffer\n");

	  /* If we're in a recoverable error state, we're only clearing worker results;
           * just receive them, don't unpack them or print them.
           * But if our xstatus is OK, go ahead and process the result buffer.
	   */
	  if (xstatus == eslOK)	
	    {
	      pos = 0;
	      if (MPI_Unpack(buf, bn, &pos, &xstatus, 1, MPI_INT, MPI_COMM_WORLD)     != 0)     grammar_fatal("mpi unpack failed");
	      if (xstatus == eslOK) /* worker reported success. Get the Tree. */
		{
		  if (cfg->be_verbose) printf("MPI master sees that the result buffer contains a Tree list\n");  

		  /* unpack the treelist */
		  if ((Tlist = malloc(sizeof(PARSETREE *) * cfg->ntrees)) == NULL) { sprintf(cfg->errbuf, "parsetree allocation failed"); xstatus = eslEMEM; } 
		  for (i = 0; i < cfg->ntrees; i++) {		  
		    Tlist[i] = NULL;
		    if ((status = parsetree_MPIUnpack(buf, bn, &pos, MPI_COMM_WORLD, &(Tlist[i])) != eslOK)) xstatus = status;
		  }

		  if (cfg->be_verbose) printf("MPI master has unpacked the TREElist for seq[%d] %s\n", sqidx[wi], sqlist[wi]->name);
		  
		  /* unpack the bg */
		  bg = NULL;
		  if (cfg->bg != NULL) {

		    if ((status = bg_MPIUnpack(buf, bn, &pos, MPI_COMM_WORLD, &bg) != eslOK)) xstatus = status;
		    if (cfg->be_verbose) printf("MPI master has unpacked the bg for seq %s\n", sqlist[wi]->name);
		  }

		  /* dump results, Tlist and bg are freed there too */
		  if ((status = dump_result(cfg, sqidx[wi], sqlist[wi], &Tlist, &bg, &(cfg->nseq), sqmode[wi])) != eslOK) xstatus = status;
		  if (cfg->be_verbose) printf("MPI master has dumped results for  seq[%d] %s\n", sqidx[wi], sqlist[wi]->name);
		  if ((status = dump_tseqs(cfg, sqlist[wi]))                                                    != eslOK) xstatus = status;
		  if (cfg->be_verbose) printf("MPI master has dumped tseq for seq[%d] %s\n", sqidx[wi], sqlist[wi]->name);
		}
	      else	/* worker reported an error. Get the cfg->errbuf. */
		{
		  if (MPI_Unpack(buf, bn, &pos, cfg->errbuf, eslERRBUFSIZE, MPI_CHAR, MPI_COMM_WORLD) != 0) grammar_fatal("mpi unpack of errmsg failed");
		  have_work = FALSE;
		  if (cfg->be_verbose) printf("MPI master sees that the result buffer contains an error message\n");
		}
	    }
	  if (sqlist[wi] != NULL) esl_sq_Destroy(sqlist[wi]); sqlist[wi] = NULL;
	  sqidx[wi]  = 0;
	  nproc_working--;
	}

       /* send work */
      if (have_work && eof == FALSE)
	{   
	  if (cfg->sq->n <= MAXLENTRAIN) {
	    if (cfg->be_verbose) printf("MPI master is sending SQ %s to worker %d\n", cfg->sq->name == NULL ? "":cfg->sq->name, wi);
	    if (esl_sq_MPISend(cfg->sq, wi, 0, MPI_COMM_WORLD, &buf, &bn) != eslOK) grammar_fatal("MPI sq send failed");
	    sqidx[wi]  = cfg->nseq_send; /* 1..N for N sequences in the SQ database */
	    sqlist[wi] = esl_sq_CreateDigital(cfg->abc);
	    sqmode[wi] = cfg->sqfp_mode;
	    if (esl_sq_Copy(cfg->sq, sqlist[wi]) != eslOK) grammar_fatal("MPI sq copy failed");
	    
	    esl_sq_Destroy(cfg->sq); cfg->sq = NULL;
	    wi++;
	    nproc_working++;
	  }
	}
    }
  
  /* On success or recoverable errors:
   * Shut down workers cleanly. 
   */
  if (cfg->nseq_send != cfg->nseq_recv) grammar_fatal("master sent %d seqs but received %d\n", cfg->nseq_send, cfg->nseq_recv);
  if (GRM_TrainOutput(cfg) != eslOK) grammar_fatal("output error");
  if (cfg->be_verbose) printf("MPI master is done. Shutting down all the workers cleanly\n");
  for (wi = 1; wi < cfg->nproc; wi++) 
    if (esl_sq_MPISend(NULL, wi, 0, MPI_COMM_WORLD, &buf, &bn) != eslOK) grammar_fatal("MPI sq send failed");
  
  if (sqlist != NULL) free(sqlist);
  if (sqidx  != NULL) free(sqidx);
  if (sqmode != NULL) free(sqmode);
  if (buf    != NULL) free(buf);
  if (cfg->be_verbose) printf("MPI master memory clean done.\n");

  if (xstatus != eslOK) grammar_fatal(cfg->errbuf);
  else                  return;
}

/* mpi_worker()
 * The main control for an MPI worker process.
 */
static void
mpi_worker(ESL_GETOPTS *go, struct cfg_s *cfg)
{
  ESL_SQ         *sq    = NULL;
  PARSETREE     **Tlist = NULL;
  BG             *bg    = NULL;
  char           *wbuf  = NULL;    /* packed send/recv buffer  */
  int             wn    = 0;       /* allocation size for wbuf */
  int             sz, n;	   /* size of a packed message */
  int             i;
  int             pos;
  int             xstatus;
  int             status;
  
  /* After master initialization: master broadcasts its status.
   */
  MPI_Bcast(&xstatus, 1, MPI_INT, 0, MPI_COMM_WORLD);
  if (xstatus != eslOK) return; /* master saw an error code; workers do an immediate normal shutdown. */
  if (cfg->be_verbose) printf("worker %d: sees that master has initialized\n", cfg->my_rank);
  
  /* Master now broadcasts worker initialization information (alphabet type) 
   * Workers returns their status post-initialization.
   * Initial allocation of wbuf must be large enough to guarantee that
   * we can pack an error result into it, because after initialization,
   * errors will be returned as packed (code, errmsg) messages.
   */
  
  if (xstatus == eslOK) { if ((status = minimum_mpi_working_buffer(go, &wn)) != eslOK) xstatus = status; }
  if (xstatus == eslOK) { if ((wbuf = malloc(wn * sizeof(char))) == NULL) xstatus = eslEMEM; }
  MPI_Reduce(&xstatus, &status, 1, MPI_INT, MPI_MAX, 0, MPI_COMM_WORLD); /* everyone sends xstatus back to master */
  if (xstatus != eslOK) {
    if (wbuf != NULL) free(wbuf);
    return; /* shutdown; we passed the error back for the master to deal with. */
  }
  if (cfg->be_verbose) printf("worker %d: initialized\n", cfg->my_rank);


  /* Main worker loop */
                          /* source = 0 (master); tag = 0 */
  while (esl_sq_MPIRecv(0, 0, MPI_COMM_WORLD, cfg->abc, &wbuf, &wn, &sq) == eslOK) 
    {
      if (cfg->be_verbose) printf("worker %d: has received sq %s\n", cfg->my_rank, sq->name);

      /* calculate treelist and bg */
      if ((status = process_workunit(cfg, sq, &Tlist, &bg)) != eslOK) goto ERROR;
      if (cfg->be_verbose) printf("worker %d: has produced a treelist\n", cfg->my_rank);

      /* calculate size of buffer to pack treelist and bg */
      n = 0;
      if (MPI_Pack_size(1, MPI_INT, MPI_COMM_WORLD, &sz) != 0) goto ERROR;   n += sz;
      for (i = 0; i < cfg->ntrees; i++) {
	if (parsetree_MPIPackSize(Tlist[i], MPI_COMM_WORLD, &sz) != eslOK) goto ERROR;   n += sz;
      }
      if (cfg->be_verbose) printf("worker %d: has calculated that Tree will pack into %d bytes\n", cfg->my_rank, n);
      if (bg != NULL) {
	if (bg_MPIPackSize(bg, MPI_COMM_WORLD, &sz) != eslOK) goto ERROR;   n += sz;
      }
      if (cfg->be_verbose) printf("worker %d: has calculated that bg will pack into %d bytes\n", cfg->my_rank, n);

      /* increase wbuf size if necesary */
      if (n > wn) {
	void *tmp;
	ESL_RALLOC(wbuf, tmp, sizeof(char) * n);
	wn = n;
      }
       
      /* Pack treelist and bg into wbuf */
      pos = 0;
      if (MPI_Pack(&status, 1,      MPI_INT,     wbuf, wn, &pos, MPI_COMM_WORLD)   != 0)     goto ERROR;
      for (i = 0; i < cfg->ntrees; i++) {
	if ((status = parsetree_MPIPack(Tlist[i], wbuf, wn, &pos, MPI_COMM_WORLD)) != eslOK) goto ERROR;
      }
      if (cfg->be_verbose) printf("worker %d: has backed treelist to master in message of %d bytes\n", cfg->my_rank, pos);
      if (bg != NULL) {
	if ((status = bg_MPIPack(bg, wbuf, wn, &pos, MPI_COMM_WORLD)) != eslOK) goto ERROR;
      }
      if (cfg->be_verbose) printf("worker %d: has backed bg to master in message of %d bytes\n", cfg->my_rank, pos);
      
      /* send wbuf back to master */
      MPI_Send(wbuf, pos, MPI_PACKED, 0, 0, MPI_COMM_WORLD);
      if (cfg->be_verbose) printf("worker %d: has sent treelist/bg to master in message of %d bytes\n", cfg->my_rank, pos);
      
      /* clean up */
      for (i = 0; i < cfg->ntrees; i++) { 
	if (Tlist[i] != NULL) Parsetree_Destroy(Tlist[i]); Tlist[i] = NULL; 
      }
      if (Tlist != NULL) free(Tlist);        Tlist = NULL;
      if (bg    != NULL) BG_Destroy(bg);     bg    = NULL;
      if (sq    != NULL) esl_sq_Destroy(sq); sq    = NULL;
      
    }
  
  if (wbuf != NULL) free(wbuf);
  return;
  
 ERROR:
  if (cfg->be_verbose) printf("worker %d: fails, is sending an error message, as follows:\n%s\n", cfg->my_rank, cfg->errbuf);
  pos = 0;
  
  MPI_Pack(&status, 1,                  MPI_INT,  wbuf, wn, &pos, MPI_COMM_WORLD);
  MPI_Pack(cfg->errbuf,  eslERRBUFSIZE, MPI_CHAR, wbuf, wn, &pos, MPI_COMM_WORLD);
  MPI_Send(wbuf, pos, MPI_PACKED, 0, 0, MPI_COMM_WORLD);
  if (wbuf != NULL) free(wbuf);
  if (sq   != NULL) esl_sq_Destroy(sq);
  for (i = 0; i < cfg->ntrees; i++) { 
    if (Tlist[i]  != NULL) Parsetree_Destroy(Tlist[i]); 
  }
  if (Tlist != NULL) free(Tlist);
  if (bg    != NULL) BG_Destroy(bg);
  return;
}
#endif /*HAVE_MPI*/

/* process_workunit()
 *
 * This is the routine that actually does the work.
 *
 * A work unit consists of one TREE, <Tree>.
 * The result is the <parsetree> array, which contains ;
 * caller provides this memory.
 */
static int
process_workunit(struct cfg_s *cfg, ESL_SQ *sq, PARSETREE ***ret_Tlist, BG **ret_bg)
{
  GRAMMAR    *Gcp   = NULL;
  BG         *bg    = NULL;
  BPT        *bpt   = NULL;      /* ct arrays for all existing bp structures (cWW, tWW, ...) */
  PARSETREE **Tlist = NULL;
  SSCYK      *cyk   = NULL;
  int         L;
  int         i;
  int         status;
  
  L = sq->n; 

  ESL_ALLOC(Tlist, sizeof(PARSETREE *) *cfg->ntrees); 
  for (i = 0; i < cfg->ntrees; i++) Tlist[i] = NULL;

  /* Copy of the grammar. The slave might do changes to 
   * the grammar before using it.
   */
  if ((status = Grammar_CreateLike(cfg->G, &Gcp, cfg->errbuf)) != eslOK) goto ERROR;

  /* set grammar for adding counts */
  if ((status = Grammar_PrepareForTraining(Gcp, cfg->sqfp_mode, cfg->errbuf)) != eslOK) goto ERROR;
  
  /* the grammar might have some limitations for loops max lengths, so it cannot
   * parse the sequence. In general, it is dangerous to do it this way, because
   * you might be overlooking serious problems with the grammar. 
   */
  if (ssCYK_Fill(Gcp, sq, &bpt, L, &(cyk), cfg->errbuf) != eslOK) {
    printf("%s for seq %s\n", cfg->errbuf, sq->name);
   
    *ret_Tlist = Tlist;
    
    if (bpt != NULL) bpt_Destroy(bpt); bpt = NULL;
    if (cyk != NULL) ssCYK_Destroy(cyk); cyk = NULL;
    if (Gcp != NULL) Grammar_Destroy(Gcp); Gcp = NULL;
    return eslOK;
  }
  
  for (i = 0; i < cfg->ntrees; i++)
    {
      if (cfg->be_verbose) printf("\nTRACEBACK %s\n", sq->name);
      if ((status = ssCYK_Trace(cyk, Gcp, bpt, &(Tlist[i]), cfg->errbuf, cfg->be_verbose)) != eslOK) goto ERROR;
      if (cfg->be_verbose) printf("end...TRACEBACK %s\n", sq->name);
    }
  
  if (cfg->bg != NULL) {
    bg = BG_Create();
    BG_AddCountsFromSQ(bg, sq, cfg->errbuf); 
    *ret_bg = bg;
  }

  *ret_Tlist = Tlist;
  
  if (bpt != NULL) bpt_Destroy(bpt); bpt = NULL;
  if (cyk != NULL) ssCYK_Destroy(cyk); cyk = NULL;
  if (Gcp != NULL) Grammar_Destroy(Gcp); Gcp = NULL;
  return eslOK;
  
 ERROR:
  if (bpt != NULL) bpt_Destroy(bpt);
  if (cyk != NULL) ssCYK_Destroy(cyk);
  if (bg  != NULL) BG_Destroy(bg); 
  if (Gcp != NULL) Grammar_Destroy(Gcp);
  for (i = 0; i < cfg->ntrees; i++) { 
    if (Tlist[i] != NULL) Parsetree_Destroy(Tlist[i]); 
  } 
  if (Tlist != NULL) free(Tlist);
  return status;
 }

static int
dump_result(struct cfg_s *cfg, int sqidx, ESL_SQ *sq, PARSETREE ***ret_Tlist, BG **ret_bg, int *ret_nseq, enum sqfp_e sqfp_mode)
{
  PARSETREE  **Tlist = *ret_Tlist;
  BG           *bg = *ret_bg;
  FILE         *fp = NULL;   
  char         *csavefile = NULL;    
  GRAMMAR      *Gct = NULL;
  int           nseq = *ret_nseq;
  int           sqused = FALSE;
  int           L;
  int           i;
  int           status;

  L = sq->n;

  /* Create grammar for individual counts  
   */
  if ((status = Grammar_CreateLike(cfg->G, &Gct, cfg->errbuf)) != eslOK) goto ERROR;
  if ((status = ssCYK_LdistCompatible(Gct, L, cfg->errbuf))    != eslOK) goto ERROR;

  /* Zero probabilities, set for counts */
  if ((status = Grammar_PrepareForTraining(Gct, cfg->sqfp_mode, cfg->errbuf)) != eslOK) goto ERROR;

  if (cfg->cfiles != NULL) {
    csavefile = malloc(sizeof(char) * (strlen(cfg->cfiles) + 12));
    /* +12 because max number for 32-bit int is length 10, + . + \0 */
  }
   
  for (i = 0; i < cfg->ntrees; i++)
    {
      if (Tlist[i] != NULL) {
	if ((status = Parsetree_Count(Tlist[i], Gct, sq->dsq, L, 1./(double)cfg->ntrees, sqfp_mode, cfg->errbuf)) != eslOK) goto ERROR;
	if (cfg->be_verbose) Parsetree_Dump(stdout, Tlist[i]);
	Parsetree_Destroy(Tlist[i]); 
	if (cfg->be_verbose) printf(" finish dumping tree[%d]\n", i);
	sqused = TRUE;
      }
      Tlist[i] = NULL; 
    }
  if (sqused == TRUE) nseq ++;

  if (cfg->cfiles != NULL)
    {
      sprintf(csavefile, "%s.%d", cfg->cfiles, sqidx);
      if ((fp = fopen(csavefile, "w")) == NULL)
	ESL_XFAIL(eslFAIL, cfg->errbuf, "couldn't open checkpoint file %s", csavefile);
      if ((status = Grammar_Write(fp, Gct, COUNT, FALSE, FALSE, cfg->errbuf)) != eslOK) goto ERROR;
      fclose(fp);
    } 
  
#if 0
  if ((status = Grammar_WriteTransitions(stdout, Gct, COUNT, FALSE, cfg->errbuf)) != eslOK) goto ERROR;
#endif

  /* the individual grammar counts become a dirichlet sample */
  if (cfg->mixdchletsavefile != NULL)
    {
      if ((status = Grammar_Mixdchlet_IncludeSample(cfg->G, Gct, cfg->errbuf)) != eslOK) goto ERROR;
    }
  
  /* add the counts to bg model */
  if (cfg->bg != NULL) {
    if ((status = BG_AddCounts(cfg->bg, bg, cfg->errbuf)) != eslOK) goto ERROR;
  }
 
 /* add the counts to grammar G */
  if ((status = Grammar_CountsAdd(cfg->G, Gct, cfg->errbuf)) != eslOK) goto ERROR;

  *ret_nseq = nseq;
  if (Tlist       != NULL) free(Tlist);          Tlist     = NULL; 
  if (cfg->cfiles != NULL) free(csavefile);      csavefile = NULL;
  if (Gct         != NULL) Grammar_Destroy(Gct); Gct       = NULL;
  if (bg          != NULL) BG_Destroy(bg);       bg        = NULL;
  return eslOK;
  
 ERROR:
  if (Tlist       != NULL) free(Tlist);
  if (cfg->cfiles != NULL) free(csavefile);
  if (Gct         != NULL) Grammar_Destroy(Gct);
  if (bg          != NULL) BG_Destroy(bg);     
  return status;
 }

/* print the input sequences in the same order they have been processed
*/
static int
dump_tseqs(struct cfg_s *cfg, ESL_SQ *sq)
{    
  if (cfg->tsqfile != NULL && sq != NULL) {
    esl_sqio_Write(cfg->tsqfp, sq, eslMSAFILE_STOCKHOLM, FALSE);
  }
  
  return eslOK;
}


int 
GRM_TrainOutput(struct cfg_s *cfg)
{
  int  status;

  /* output in  log-probability space */
  cfg->wgt = 0.1;
  if ((status = Grammar_RefreshFromCounts(cfg->G, cfg->errbuf, cfg->be_verbose)) != eslOK) goto ERROR; 
  if ((status = Grammar_Priorify(cfg->G, cfg->wgt, FALSE, cfg->errbuf))          != eslOK) goto ERROR;
  if ((status = Grammar_Normalize(cfg->G, NULL, NULL, NULL, cfg->errbuf))        != eslOK) goto ERROR;  

  /* save counts if asked to */
  if (cfg->countsavefile != NULL) {
     if ((cfg->fp = fopen(cfg->countsavefile, "w")) == NULL) 
      ESL_XFAIL(eslFAIL, cfg->errbuf, "failed to open %s for countsavefile", cfg->countsavefile);

     if ((status = Grammar_Write(cfg->fp, cfg->G, COUNT, FALSE, FALSE, cfg->errbuf)) != eslOK) goto ERROR;
    fclose(cfg->fp); cfg->fp = NULL;
  }

#if 0
  Grammar_WriteTransitions(stdout, cfg->G, COUNT, FALSE, cfg->errbuf);
#endif

#if 0
    Grammar_WriteEmissions(stdout, cfg->G, LPROB, FALSE, FALSE, cfg->errbuf);
#endif

  /* save length-depedency stats if asked to */
  if (cfg->sqlstatssavefile) {
    if ((cfg->fp = fopen(cfg->sqlstatssavefile, "w")) == NULL) 
      ESL_XFAIL(eslFAIL, cfg->errbuf, "failed to open %s for sqlstatsfile", cfg->sqlstatssavefile);

    if ((status = Grammar_SqLenStats_Write(cfg->fp, cfg->G, cfg->nsql, cfg->errbuf)) != eslOK) goto ERROR;
    fclose(cfg->fp); cfg->fp = NULL;
  }
 
  /* infer dirichlets if asked to */
  if (cfg->mixdchletsavefile != NULL)
    {
      if ((cfg->mixdchletfp = fopen(cfg->mixdchletsavefile, "w")) == NULL) 
	ESL_XFAIL(eslFAIL, cfg->errbuf, "failed to open %s", cfg->mixdchletsavefile);
      
      if ((status = Grammar_Mixdchlet_Fit(cfg->mixdchletfp, cfg->G, cfg->rng, cfg->errbuf, cfg->be_verbose)) != eslOK) goto ERROR;
      fclose(cfg->mixdchletfp);
    }
  
 /* save paramfile */
  if ((cfg->fp = fopen(cfg->paramsavefile, "w")) == NULL) 
    ESL_XFAIL(eslFAIL, cfg->errbuf, "failed to open %s for output", cfg->paramsavefile);
  if ((status = Grammar_Write(cfg->fp, cfg->G, LPROB, FALSE, FALSE, cfg->errbuf)) != eslOK) goto ERROR;
  fclose(cfg->fp); cfg->fp = NULL;
  
 /* log normalize and save null model if asked to */
  if (cfg->bg != NULL) {
    BG_LogNormalize(cfg->bg);
    
    if ((cfg->bgfp = fopen(cfg->bgfile, "w")) == NULL) 
      ESL_XFAIL(eslFAIL, cfg->errbuf, "failed to open %s for bgfile", cfg->bgfile);
    BG_Dump(cfg->bgfp, cfg->bg, FALSE);
    fclose(cfg->bgfp); cfg->bgfp = NULL;
  }

  if (cfg->margsavefile != NULL) {
    if ((cfg->fp = fopen(cfg->margsavefile, "w")) == NULL) 
      grammar_fatal ("failed to open %s for output", cfg->margsavefile);
    if (Grammar_CalculateMarginals(cfg->fp, cfg->G, cfg->errbuf) != eslOK) grammar_fatal ("failed to calculate marginals\n%s", cfg->errbuf);
    fclose(cfg->fp); cfg->fp = NULL;
  }

 /* Clean up and exit. */
  if (cfg->bg        != NULL) BG_Destroy(cfg->bg);    
  if (cfg->paramfile != NULL) free(cfg->paramfile);
  if (cfg->nsql      != NULL) free(cfg->nsql);         

  return eslOK;

 ERROR:
  return status;
}

#ifdef HAVE_MPI
/* the pack send/recv buffer must be big enough to hold either an error message or a result parsetree.
 * it may even grow larger than that, to hold largest sqn we send.
 */
static int
minimum_mpi_working_buffer(ESL_GETOPTS *go, int *ret_wn)
{
  int n;
  int nerr    = 0;
  int nresult = 0;

  /* error packet */
  if (MPI_Pack_size(eslERRBUFSIZE, MPI_CHAR,   MPI_COMM_WORLD, &nerr)!= 0)return eslESYS;   
  
  /* results packet */
  if (MPI_Pack_size(1,             MPI_DOUBLE, MPI_COMM_WORLD, &n)  != 0) return eslESYS;   nresult += n;   /* parsetree */

  /* add the shared status code to the max of the two possible kinds of packets */
  *ret_wn =  ESL_MAX(nresult, nerr);
  if (MPI_Pack_size(1,             MPI_INT,    MPI_COMM_WORLD, &n)  != 0) return eslESYS;   *ret_wn += n;   /* status code */
  return eslOK;
}
#endif
```
