## Supplementary material for "What does it take to learn the rules of RNA base pairing? A lot less than you may think": grm_train_count_func.h

```
#ifndef TORNADO_TRAIN_FUNC_INCLUDE
#define TORNADO_TRAIN_FUNC_INCLUDE

#include <stdio.h>

#include <easel.h>
#include <esl_sq.h>

extern int GrmTrainML(ESL_GETOPTS *go, struct cfg_s *cfg);
extern int GRM_TRAIN_COUNT(ESL_GETOPTS *go, struct cfg_s *cfg);
extern int GRM_TrainCountOnSeq(GRAMMAR *G, ESL_SQ *sq, enum model_e modeltype, enum train_e traintype, enum sqfp_e sqfp_mode, int ntrees, char *errbuf, int verbose);
extern int GRM_TrainCountOnFile(char *seqssfile, GRAMMAR *G, enum model_e modeltype, enum train_e traintype, enum sqfp_e sqfp_mode, int ntrees, char *errbuf, int verbose);
extern int GRM_TrainOutput(struct cfg_s *cfg);
#endif /* TORNADO_TRAIN_FUNC_INCLUDE */
  
```
