## Supplementary material for "What does it take to learn the rules of RNA base pairing? A lot less than you may think": grm_train_optimize_func.c

```
/* grm_train_optimize func.c
 * Training program: 
 * Parameter estimation for a generalized grammar, from
 * database of known structures.
 *
 * ER, Fri May  1 15:49:55 EDT 2009
 * SVN $Id: $
 */

#include <stdlib.h>
#include <stdio.h>
#include <string.h>

#include <easel.h>
#include <esl_alphabet.h>
#include <esl_fileparser.h>
#include <esl_getopts.h>
#include <esl_msa.h>
#include <esl_minimizer.h>
#include <esl_random.h>
#include <esl_sqio.h>
#include <esl_stopwatch.h>
#include <esl_vectorops.h>
#include <esl_wuss.h>

#include "grammar.h"
#include "grm.h"
#include "grm_bg.h"
#include "grm_config.h"
#include "grm_io.h"
#include "grm_minimizer.h"
#include "grm_mixdchlet.h"
#include "grm_optimize.h"
#include "grm_paramfit.h"
#include "grm_parsegrammar.h"
#include "grm_parsetree.h"
#include "grm_sscyk.h"
#include "grm_train_count_func.h"
#include "grm_train_optimize_func.h"
#include "grm_util.h"


#ifdef HAVE_MPI
#include "esl_mpi.h"
#include "grm_mpi.h"
#endif /* HAVE_MPI */

static int    cgd_optimize_mcle(ESL_GETOPTS *go, struct cfg_s *cfg);
static double cgd_optimize_mcle_func(double *p, int np, void *dptr);
static void   cgd_optimize_mcle_dfunc(double *p, int np, void *dptr, double *dp);

int GrmTrainBW(ESL_GETOPTS *go, struct cfg_s *cfg)
{
  double   gdist = eslINFINITY;
  int      iteration = 0;
  int      t;
  int      status;

  if (cfg->nparamfile == 0) { /* no set of counts was given */
    /* Obtain <G> with counts */
    if (1||cfg->be_verbose) printf("Calculate counts...\n");
    if ((status = GRM_TRAIN_COUNT(go, cfg)) != eslOK) goto ERROR;
    if (1||cfg->be_verbose) printf("...done.\n");      
  }   
  
 /* Set some parameters to start folding
  */
  cfg->foldtype  = EXPCOUNT;
  cfg->seqfile   = cfg->seqssfile;
  cfg->optimize  = FALSE;
  cfg->Ge        = NULL;
  cfg->npass     = 1;
  cfg->mcs       = MC_NONE;
  cfg->nmc       = 1;
  cfg->mcdistype = DIST_NONE;
  cfg->bg        = NULL;
  cfg->tsqfp     = NULL;

  cfg->priorify  = TRUE;
  cfg->wgt       = 0.1;
  cfg->fitbc     = FALSE;
  cfg->fitlen    = FALSE;
  cfg->fitparam  = FALSE;
  cfg->geomfit   = FALSE;
  cfg->sqfp_mode = TRAIN_ALL;

 /* Calculate expected counts using <G>.
  * Expected counts are stored in <Ge>
  */
  if (1||cfg->be_verbose) { 
    printf("Given G:\n"); 
    Grammar_WriteTransitions(stdout, cfg->G, COUNT, FALSE, cfg->errbuf); 
  }
  if (1||cfg->be_verbose) printf("it=%d calculate expected counts...\n", iteration);
  if (cfg->Ge != NULL) Grammar_Destroy(cfg->Ge); cfg->Ge = NULL;
 if ((status = GRM_FOLD(go, cfg)) != eslOK) goto ERROR;
  Grammar_RefreshFromCounts(cfg->Ge, cfg->errbuf, FALSE);
  Grammar_Normalize(cfg->Ge, NULL, NULL, NULL, cfg->errbuf);
    
  /* compare the parameters of <G> and <Ge> */
  if ((status = Grammar_Compare(cfg->G, cfg->Ge, &gdist, cfg->traino_type, cfg->tol, cfg->errbuf)) != eslOK) goto ERROR;
  
  if (1||cfg->be_verbose) {
    printf("...done. gdist %f\n", gdist);
  }         

  while (gdist > cfg->tol && iteration++ < MAXITER) {
    
    /* Reasign <G> to normalized expected counts <Ge> */
    switch(cfg->sqfp_mode) {
    case TRAIN_ALL:
      if ((status = Grammar_CopyDist(cfg->Ge, cfg->G, cfg->errbuf)) != eslOK) goto ERROR;
      break;
    case TRANSITION_ONLY:
      for (t = 0; t <  cfg->G->ntd; t ++) 
	if ((status = Grammar_CopyTdist(&(cfg->Ge->tdist[t]), &(cfg->G->tdist[t]), cfg->errbuf)) != eslOK) goto ERROR;
      break;
      /* fall through, not implemented */
    case EMISSION_ONLY:
    case SEGMENTS_ONLY:
    case TS_ONLY:
    case TSl_ONLY:
    case TSe_ONLY:
      break;
    default: goto ERROR;
    }
   
    if (1||cfg->be_verbose) { 
      printf("CURRENT G:\n"); 
      Grammar_WriteTransitions(stdout, cfg->G, COUNT, FALSE, cfg->errbuf); 
     }
    if (1||cfg->be_verbose) printf("it=%d calculate expected counts...\n", iteration);
    if (cfg->Ge != NULL) Grammar_Destroy(cfg->Ge); cfg->Ge = NULL;
    if ((status = GRM_FOLD(go, cfg)) != eslOK) goto ERROR;
    Grammar_RefreshFromCounts(cfg->Ge, cfg->errbuf, FALSE);
    Grammar_Normalize(cfg->Ge, NULL, NULL, NULL, cfg->errbuf);

    /* compare the parameters of <G> and <Ge> */
     if ((status = Grammar_Compare(cfg->G, cfg->Ge, &gdist, cfg->traino_type, cfg->tol, cfg->errbuf)) != eslOK) goto ERROR;
    
    if (1||cfg->be_verbose) printf("...done. cur_gdist %f \n", gdist);         
 }
  
  if (iteration < MAXITER) printf("convergence in %d iterations\n", iteration);
  else                     printf("coudn't reach convergence after %d iterations\n", iteration);
  
  if (cfg->Ge != NULL) Grammar_Destroy(cfg->Ge); cfg->Ge = NULL;
  return eslOK;
  
 ERROR:
  if (cfg->Ge != NULL) Grammar_Destroy(cfg->Ge); 
  if (cfg->sq != NULL) esl_sq_Destroy(cfg->sq); 
   return status;
}

int GrmTrainMCL(ESL_GETOPTS *go, struct cfg_s *cfg)
{
  int      status;
  
  if (cfg->nparamfile == 0) { /* no set of counts was given */
    /* Obtain <G> with counts */
    if (1||cfg->be_verbose) printf("Calculate counts...\n");
    if ((status = GRM_TRAIN_COUNT(go, cfg)) != eslOK) goto ERROR;
    if (1||cfg->be_verbose) printf("...done.\n");      
  }   
  
  /* copy G into Gc */
  if ((status = Grammar_CreateLike(cfg->G, &(cfg->Gc), cfg->errbuf)) != eslOK) goto ERROR;

  /* Set some parameters to start optimizing
   */
  cfg->seqfile   = cfg->seqssfile;
  cfg->optimize  = FALSE;
  cfg->Ge        = NULL;
  cfg->npass     = 1;
  cfg->mcs       = MC_NONE;
  cfg->nmc       = 1;
  cfg->mcdistype = DIST_NONE;
  cfg->bg        = NULL;

  cfg->priorify  = TRUE;
  cfg->wgt       = 0.1;
  cfg->fitlen    = FALSE;
  cfg->fitparam  = FALSE;
  cfg->geomfit   = FALSE;

  cfg->sqfp_mode = TRAIN_ALL;

  if ((status = cgd_optimize_mcle(go, cfg)) != eslOK) goto ERROR;

  return eslOK;

 ERROR:
  return status;
}


/* Function:  cgd_optimize_mcle()
 * Incept:    ER,  Wed Aug 11 14:48:21 EDT 2010 [Janelia]
 *
 * Purpose:   mcle by conjugate gradient descent optimization of 
 *            <G> parameters.
 *
 */
static int
cgd_optimize_mcle(ESL_GETOPTS *go, struct cfg_s *cfg)
{
  struct cgd_data  data;
  ESL_MIN_DAT     *dat = esl_min_dat_Create(NULL);
  double          *p;	        /* parameter vector                  */
  double           fx;
  double           step = 1.0;
  int              nv;
  int              status;

  
  /* Copy shared info into the "data" structure
   */
  data.go  = go;
  data.cfg = cfg;
 
  /* variables: total number of parameters */
  if ((status = Grm_CGD_VariablesGeneric(&data, &nv)) != eslOK) goto ERROR;
  
  /* allocate */
  ESL_ALLOC(p,   sizeof(double) * (nv+1));

    /* Create the parameter vector.
   */
  Grm_CGD_PackParamvectorGeneric(p, (long)nv, &data);
 

  /* pass problem to the optimizer
   */
  if ((status = esl_min_ConjugateGradientDescent(NULL, p, nv, 
						 &cgd_optimize_mcle_func,
						 &cgd_optimize_mcle_dfunc, 
						 (void *) (&data), 
						 &fx, dat))  != eslOK) goto ERROR;

#if 0
  printf("\n END GRADIENT DESCENT\n");
#endif

  /* unpack the final parameter vector */
  Grm_CGD_UnpackParamvectorGeneric(p, (long)nv, &data);
  
  /* clean up */
  free(p);
  esl_min_dat_Destroy(dat);
  return eslOK;

 ERROR:
  if (p   != NULL) free(p);
  if (dat != NULL) esl_min_dat_Destroy(dat);
  return status;
}

static double
cgd_optimize_mcle_func(double *p, int np, void *dptr)
{
  struct cgd_data *data = (struct cgd_data *) dptr;
  double           mlogdata;
  
  /* -log of the probability of the data */
  Grm_CGD_func(p, np, data, &mlogdata);

  return mlogdata;
}

static void
cgd_optimize_mcle_dfunc(double *p, int np, void *dptr, double *dp)
{
  struct cgd_data *data = (struct cgd_data *) dptr;
  
  /* derivative respect to the parameters or the -log of the probability of the data */
  Grm_CGD_dfunc(p, np, data, dp);
}
```
