## Supplementary material for "What does it take to learn the rules of RNA base pairing? A lot less than you may think": grm_train_optimize_func.h

```
#ifndef TORNADO_TRAIN_OPTIMIZE_FUNC_INCLUDE
#define TORNADO_TRAIN_OPTIMIZE_FUNC_INCLUDE

#include <stdio.h>

#include <easel.h>
#include <esl_sq.h>

struct cgd_optimize_data {
  ESL_GETOPTS  *go; 
  struct cfg_s *cfg;
  int           be_verbose;
};

extern int GrmTrainBW(ESL_GETOPTS *go, struct cfg_s *cfg);
extern int GrmTrainMCL(ESL_GETOPTS *go, struct cfg_s *cfg);
extern int GRM_TRAIN_EXPCOUNT(ESL_GETOPTS *go, struct cfg_s *cfg);
#endif /* TORNADO_TRAIN_OPTIMIZE_FUNC_INCLUDE */
  
```
