## Supplementary material for "What does it take to learn the rules of RNA base pairing? A lot less than you may think": grm_train_regularize_func.c

```
/* grm_train_optimize func.c
 * Training program: 
 * Parameter estimation for a generalized grammar, from
 * database of known structures.
 *
 * ER, Fri May  1 15:49:55 EDT 2009
 * SVN $Id: $
 */

#include <stdlib.h>
#include <stdio.h>
#include <string.h>

#include <easel.h>
#include <esl_alphabet.h>
#include <esl_fileparser.h>
#include <esl_getopts.h>
#include <esl_minimizer.h>
#include <esl_msa.h>
#include <esl_random.h>
#include <esl_sqio.h>
#include <esl_stopwatch.h>
#include <esl_vectorops.h>
#include <esl_wuss.h>

#include "grammar.h"
#include "grm.h"
#include "grm_bg.h"
#include "grm_config.h"
#include "grm_io.h"
#include "grm_minimizer.h"
#include "grm_mixdchlet.h"
#include "grm_paramfit.h"
#include "grm_parsegrammar.h"
#include "grm_parsetree.h"
#include "grm_sscyk.h"
#include "grm_train_count_func.h"
#include "grm_train_regularize_func.h"
#include "grm_util.h"

#ifdef HAVE_MPI
#include "esl_mpi.h"
#include "grm_mpi.h"
#endif /* HAVE_MPI */

static int    cgd_regularize_MM(struct regularize_data *data);
static double cgd_regularize_MM_func(double *p, int np, void *dptr);
static void   cgd_regularize_MM_dfunc(double *p, int np, void *dptr, double *dp);

static int    regularize_MM_calculateC(struct regularize_data *data);
static int    regularize_MM_calculateC_tdist(int *ret_y, double *C, GRAMMAR *G, double alpha, double beta, enum model_e modeltype);
static int    regularize_MM_calculateC_edist(int *ret_y, double *C, GRAMMAR *G, double alpha, double beta);
static int    regularize_MM_calculateC_ldist(int *ret_y, double *C, GRAMMAR *G, double alpha, double beta);

static int    regularize_MM_prior(double *p, int np, struct regularize_data *data, double *ret_prior);
static int    regularize_MM_prior_tdist(int *ret_y, double *ret_prior, double *C, GRAMMAR *G, enum model_e modeltype);
static int    regularize_MM_prior_edist(int *ret_y, double *ret_prior, double *C, GRAMMAR *G);
static int    regularize_MM_prior_ldist(int *ret_y, double *ret_prior, double *C, GRAMMAR *G);

static int    regularize_MM_dprior(double *p, int np, struct regularize_data *data, double *dp);
static int    regularize_MM_dprior_tdist(int *ret_x, int *ret_y, double *dp, double *C, GRAMMAR *G, enum model_e modeltype);
static int    regularize_MM_dprior_edist(int *ret_x, int *ret_y, double *dp, double *C, GRAMMAR *G);
static int    regularize_MM_dprior_ldist(int *ret_x, int *ret_y, double *dp, double *C, GRAMMAR *G);

int GrmTrainREG(ESL_GETOPTS *go, struct cfg_s *cfg)
{
  int status;

  status = GrmTrainREG_MM(go, cfg);

  return status;
}

int GrmTrainREG_MM(ESL_GETOPTS *go, struct cfg_s *cfg)
{
  struct regularize_data  data;
  GRAMMAR                *Gprv = NULL;
  GRAMMAR                *G = cfg->G;
  double                  gdist = eslINFINITY;
  int                     iteration = 0;
  int                     x;
  int                     status;
  
  if (cfg->nparamfile == 0) { /* no set of counts was given */
    /* Obtain <G> with counts */
    if (1||cfg->be_verbose) printf("Calculate counts...\n");
    if ((status = GRM_TRAIN_COUNT(go, cfg)) != eslOK) goto ERROR;
    if (1||cfg->be_verbose) printf("...done.\n");      
  }   
  
  /* copy G into Gc */
  if ((status = Grammar_CreateLike(G, &(cfg->Gc), cfg->errbuf)) != eslOK) goto ERROR;
  /* Create Gprv, copy G into Gprv */
  if ((status = Grammar_CreateLike(G, &Gprv,      cfg->errbuf)) != eslOK) goto ERROR;

  /* Set some parameters to start optimizing
   */
  cfg->seqfile   = cfg->seqssfile;
  cfg->optimize  = FALSE;
  cfg->Ge        = NULL;
  cfg->npass     = 1;
  cfg->mcs       = MC_NONE;
  cfg->nmc       = 1;
  cfg->mcdistype = DIST_NONE;
  cfg->bg        = NULL;

  cfg->priorify  = TRUE;
  cfg->wgt       = 0.1;
  cfg->fitlen    = FALSE;
  cfg->fitparam  = FALSE;
  cfg->geomfit   = FALSE;
  cfg->psa       = FALSE;

  cfg->sqfp_mode = TRAIN_ALL;
  cfg->lambda    = (cfg->modeltype == SCFG)? 1.0 : 0.0; /* add a lagrange multiplier if parameters are
							   probabilities that add up to one */

  /* parameters for the tdist gamma prior.
   * Could play with them, alpha=0 and beta = 1
   * are the defaults of the Foo/DO/Ng 2009 paper
   */
  cfg->mm_alpha = 0;
  cfg->mm_beta  = 1.0;

 /* Copy shared info into the "data" structure
   */
  data.cgd_data.go  = go;
  data.cgd_data.cfg = cfg;
  
  /* variables: total number of model parameters 
   */
  if ((status = Grm_CGD_VariablesGeneric(&data.cgd_data, &data.nv)) != eslOK) goto ERROR;
  printf("NV = %d\n", data.nv);
  
  /* Copy the regularization variables into the "data" structure
   */
  data.C = NULL;  
  if ((status = Grm_CGD_HyperVariablesGeneric(&data.cgd_data, &data.nc)) != eslOK) goto ERROR;
  printf("NC = %d\n", data.nc);
  ESL_ALLOC(data.C, sizeof(double) * data.nc);    /* allocate C */  
  for (x = 0; x < data.nc; x ++) data.C[x] = 1.0; /* init to one for first iteration */

 
  /* start the EM */
  while (gdist > cfg->tol && iteration++ < MAXITER) {
#if 1
    printf("\n^^it=%d regularize... gdist =%f\n", iteration, gdist);
#endif

    /* save the prv results into <Gprv>, those could be the optimized ones */
     if ((status = Grammar_CopyDist(G, Gprv, cfg->errbuf)) != eslOK) goto ERROR;

    if ((status = cgd_regularize_MM(&data)) != eslOK) goto ERROR;

    /* compare the parameters of <G> and <Gprv> */
    if ((status = Grammar_Compare(G, Gprv, &gdist, cfg->traino_type, cfg->tol, cfg->errbuf)) != eslOK) goto ERROR;
  }

  /* final grammar is Gprv */
  if ((status = Grammar_CopyDist(Gprv, G, cfg->errbuf)) != eslOK) goto ERROR;

#if 1
  printf("!!regularized after %d iterations, dist=%f\n", iteration, gdist);
#endif
#if 0
  if ((status = Grammar_Write(stdout, G, LPROB, FALSE, cfg->errbuf)) != eslOK) goto ERROR;
#endif
  
  GRM_TrainOutput(cfg);
  
  if (Gprv   != NULL) Grammar_Destroy(Gprv);       
  if (data.C != NULL) free(data.C);
  return eslOK;

 ERROR:
  if (Gprv   != NULL) Grammar_Destroy(Gprv);       
  if (data.C != NULL) free(data.C);
  return status;
}

/* Function:  cgd_regularize_MM()
 * Incept:    ER,  Fri Oct 15 14:44:48 EDT 2010 [Janelia]
 *
 * Purpose:   conjugate gradient descent regularization of 
 *            transition distributions.
 *
 */
static int
cgd_regularize_MM(struct regularize_data *data)
{
  struct cfg_s *cfg = data->cgd_data.cfg;
  double       *p = NULL;	   /* parameter vector                  */
  double        fx;
  double        step;
  int           nv = data->nv;
  int           status;

  /* allocate */
  ESL_ALLOC(p,   sizeof(double) * (nv+1));
   
  /* Create the parameter vector.
   */
  Grm_CGD_PackParamvectorGeneric(p, (long)nv, &data->cgd_data);
 
   /* pass problem to the optimizer
   */
  if ((status = esl_min_ConjugateGradientDescent(NULL, p, nv, 
						 &cgd_regularize_MM_func,
						 &cgd_regularize_MM_dfunc, 
						 (void *) (data), 
						 &fx, NULL))  != eslOK) goto ERROR;

#if 1
  printf("\n END GRADIENT DESCENT fx %f\n", fx);
#endif

  /* unpack the final parameter vector */
  Grm_CGD_UnpackParamvectorGeneric(p, (long)nv, &data->cgd_data);

  /* clean up */
  free(p);
  return eslOK;

 ERROR:
  if (p   != NULL) free(p);
  return status;
}

static double
cgd_regularize_MM_func(double *p, int np, void *dptr)
{
  struct regularize_data *data = (struct regularize_data *) dptr;
  struct cgd_data        *cgd_data = &(data->cgd_data);
  double                  mlogdata;
  double                  prior = 0;
  double                  func;
  
  /* -log of the probability of the data */
  if (Grm_CGD_func(p, np, cgd_data, &mlogdata) != eslOK) grammar_fatal("bad dataF");
  
  /* calculate prior */
  if (regularize_MM_prior(p, np, data, &prior) != eslOK) grammar_fatal("bad prior");

  func = mlogdata + prior;

  return (double)(func);
}

static void
cgd_regularize_MM_dfunc(double *p, int np, void *dptr, double *dp)
{
  struct regularize_data *data = (struct regularize_data *) dptr;
  struct cgd_data        *cgd_data = &(data->cgd_data);
 
  /* derivative respect to the parameters or the -log of the probability of the data */
  if (Grm_CGD_dfunc(p, np, cgd_data, dp) != eslOK) grammar_fatal("bad dataDF");

  /* add the  derivative of the prior */
  if (regularize_MM_dprior(p, np, data, dp) != eslOK) grammar_fatal("bad dprior");  
 
}

int    
regularize_MM_calculateC(struct regularize_data *data)
{
  struct cgd_data *cgd_data = &(data->cgd_data);
  double          *C = data->C;
  struct cfg_s    *cfg = cgd_data->cfg;
  GRAMMAR         *G = cfg->G;
  enum dist_e      distype = cfg->traino_type;
  double           alpha = cfg->mm_alpha;
  double           beta  = cfg->mm_beta;
  enum model_e     modeltype = cfg->modeltype;
  int              y = 0;
  int              status;
  
  switch(distype) {
  case DIST_NONE: 
    return eslOK;
  case DIST_T:  
    if ((status = regularize_MM_calculateC_tdist(&y, C, G, alpha, beta, modeltype)) != eslOK) goto ERROR;
    break;
  case DIST_E:
    if ((status = regularize_MM_calculateC_edist(&y, C, G, alpha, beta))            != eslOK) goto ERROR;
    break;
  case DIST_L:
    if ((status = regularize_MM_calculateC_ldist(&y, C, G, alpha, beta))            != eslOK) goto ERROR;
     break;
  case DIST_TE:
    if ((status = regularize_MM_calculateC_tdist(&y, C, G, alpha, beta, modeltype)) != eslOK) goto ERROR;
    if ((status = regularize_MM_calculateC_edist(&y, C, G, alpha, beta))            != eslOK) goto ERROR;
    break;
  case DIST_TL:
    if ((status = regularize_MM_calculateC_tdist(&y, C, G, alpha, beta, modeltype)) != eslOK) goto ERROR;
    if ((status = regularize_MM_calculateC_ldist(&y, C, G, alpha, beta))            != eslOK) goto ERROR;
    break;
  case DIST_EL:
    if ((status = regularize_MM_calculateC_edist(&y, C, G, alpha, beta))            != eslOK) goto ERROR;
    if ((status = regularize_MM_calculateC_ldist(&y, C, G, alpha, beta))            != eslOK) goto ERROR;
     break;
  case DIST_TEL:
    if ((status = regularize_MM_calculateC_tdist(&y, C, G, alpha, beta, modeltype)) != eslOK) goto ERROR;
    if ((status = regularize_MM_calculateC_edist(&y, C, G, alpha, beta))            != eslOK) goto ERROR;
    if ((status = regularize_MM_calculateC_ldist(&y, C, G, alpha, beta))            != eslOK) goto ERROR;
     break;
  default: ESL_XFAIL(eslFAIL, cfg->errbuf, "regularize_MM_calculateC(): wrong distype."); 
    break;    
  }

 /* check we went through all hyperparameters */
  if (y != data->nc) ESL_XFAIL(eslFAIL, cfg->errbuf, "regularize_MM_calculateC(): wrong number of parameters. should be %d is %d", data->nc, y);

#if 1
  for (y = 0; y < data->nc; y ++)
    printf("C[%d] = %f \n", y, C[y]);
#endif

  return eslOK;

 ERROR:
  return status;
}
 
static int
regularize_MM_calculateC_tdist(int *ret_y, double *C, GRAMMAR *G, double alpha, double beta, enum model_e modeltype)
{
  TDIST   *tdist;
  double   denom;
  int      td;
  int      t;
  int      y = *ret_y;

  for (td = 0; td < G->ntd; td ++) {
    tdist = &(G->tdist[td]);
 
    if (modeltype == SCFG && tdist->tn == 1) continue; /* nothing to optimize here */

    C[y]  = 0.;
    denom = 0.;    
    for (t = 0; t < tdist->tn; t ++) 
      denom += 0.5 * log(tdist->tp[t]) * log(tdist->tp[t]);

    if (fabs(denom) > 0.) C[y] = (0.5*tdist->tn + alpha) / (denom + beta);
    y ++;
  }
 
  *ret_y = y;

  return eslOK;
}

static int
regularize_MM_calculateC_edist(int *ret_y, double *C, GRAMMAR *G, double alpha, double beta)
{
  EDIST   *edist = NULL;
  LDIST   *ldist = NULL;
  int     *nparam = NULL;
  int      eg;
  int      ed;
  int      e;
  int      ld;
  int      y = *ret_y;
  int      status;
  
  ESL_ALLOC(nparam, sizeof(int) * G->param_tie.n_edgroup);
  
  for (eg = 0; eg < G->param_tie.n_edgroup; eg ++) { C[y+eg] = 0.; nparam[eg] = 0; }

  for (ed = 0; ed < G->ned; ed ++) {
    edist = &(G->edist[ed]);
    
    if (edist->tiedtype != TIED_OFF) continue; /* optimize only untied edists */
    for (e = 0; e < Integer_Power(4, edist->n); e ++) {
      C[y+edist->group_tie_idx] += 0.5 * log(edist->ep[e]) * log(edist->ep[e]);
      nparam[edist->group_tie_idx] ++;
    }	
  }
  
  for (eg = 0; eg < G->param_tie.n_edgroup; eg++) {  
    /* carefull here, param_tie.n_edgroup includes the ldist emissions,
     * use nparam[eg] > 0 to prevent going over them just yet */
    if (nparam[eg] > 0) {
      printf("y %d nparam %d c %f C %f\n", y, nparam[eg], C[y], (0.5*nparam[eg] + alpha) / (C[y] + beta));
      if (fabs(C[y]) > 0.) C[y] = (0.5*nparam[eg] + alpha) / (C[y] + beta);
      else goto ERROR;
      y ++;
    }
  }
  
  /* add edist in segments */
  for (ld = 0; ld < G->nld; ld++) {
    ldist = &(G->ldist[ld]);
    C[y] = 0.;
    
    for (e = 0; e < 4; e ++)  
      C[y] += 0.5 * log(ldist->ep[e]) * log(ldist->ep[e]);
    if (fabs(C[y]) > 0.) C[y] = (0.5*4.0 + alpha) / (C[y] + beta);
    y ++;    
  }
  
  *ret_y = y;
  
  if (nparam != NULL) free(nparam);
  return eslOK;
  
 ERROR:
  if (nparam != NULL) free(nparam);
  return eslFAIL;
}

static int
regularize_MM_calculateC_ldist(int *ret_y, double *C, GRAMMAR *G, double alpha, double beta)
{
  LDIST   *ldist;
  double   denom;
  int      ld;
  int      l;
  int      l1, l2, ll;
  int      dim;
  int      y = *ret_y;

  for (ld = 0; ld < G->nld; ld++) {
    ldist = &(G->ldist[ld]);

    C[y]  = 0.;
    denom = 0.;

    switch(ldist->type) {
    case LDIST_MONO:
      dim = ldist->max -ldist->min + 1;
      for (l = ldist->min; l < ldist->max; l ++)    
	denom += 0.5 * log(ldist->lp[l]) * log(ldist->lp[l]);
	  break;
	  /* fallthrough */
    case LDIST_DI:
    case LDIST_SEMI:  
      dim = ldist->max + 1;
      for (l = ldist->min; l < ldist->max; l ++) {
	for (l1 = ldist->minL; l1 < l; l1 ++) {
	  l2 = l - l1; 
	  if (l2 >= ldist->minR) {
	    ll = l2*dim+l1;
	    denom += 0.5 * log(ldist->lp[ll]) * log(ldist->lp[ll]);
	  } 
	}
      }   
      break;
    }

    if (fabs(denom) > 0.) C[y] = (0.5*dim + alpha) / (denom + beta);
      y ++;
  }
 
  *ret_y = y;

  return eslOK;
}

static int
regularize_MM_prior(double *p, int np, struct regularize_data *data, double *ret_prior)
{
  struct cgd_data *cgd_data = &(data->cgd_data);
  double          *C = data->C;
  struct cfg_s    *cfg = cgd_data->cfg;
  GRAMMAR         *G = cfg->G;
  enum dist_e      distype = cfg->traino_type;
  enum model_e     modeltype = cfg->modeltype;
  double           prior = 0;
  int              y = 0;
  int              status;

  if ((status = regularize_MM_calculateC(data)) != eslOK) goto ERROR;

  switch(distype) {
  case DIST_NONE: 
    return eslOK;
  case DIST_T:  
    if ((status = regularize_MM_prior_tdist(&y, &prior, C, G, modeltype)) != eslOK) goto ERROR;
    break;
  case DIST_E:
    if ((status = regularize_MM_prior_edist(&y, &prior, C, G))            != eslOK) goto ERROR;
    break;
  case DIST_L:
    if ((status = regularize_MM_prior_ldist(&y, &prior, C, G))            != eslOK) goto ERROR;
     break;
  case DIST_TE:
    if ((status = regularize_MM_prior_tdist(&y, &prior, C, G, modeltype)) != eslOK) goto ERROR;
    if ((status = regularize_MM_prior_edist(&y, &prior, C, G))            != eslOK) goto ERROR;
    break;
  case DIST_TL:
    if ((status = regularize_MM_prior_tdist(&y, &prior, C, G, modeltype)) != eslOK) goto ERROR;
    if ((status = regularize_MM_prior_ldist(&y, &prior, C, G))            != eslOK) goto ERROR;
    break;
  case DIST_EL:
    if ((status = regularize_MM_prior_edist(&y, &prior, C, G))            != eslOK) goto ERROR;
    if ((status = regularize_MM_prior_ldist(&y, &prior, C, G))            != eslOK) goto ERROR;
     break;
  case DIST_TEL:
    if ((status = regularize_MM_prior_tdist(&y, &prior, C, G, modeltype)) != eslOK) goto ERROR;
    if ((status = regularize_MM_prior_edist(&y, &prior, C, G))            != eslOK) goto ERROR;
    if ((status = regularize_MM_prior_ldist(&y, &prior, C, G))            != eslOK) goto ERROR;
     break;
  default: ESL_XFAIL(eslFAIL, cfg->errbuf, "regularize_MM_prior(): wrong distype."); 
    break;    
  }

 /* check we went through all hyperparameters */
  if (y != data->nc) ESL_XFAIL(eslFAIL, cfg->errbuf, "regularize_MM_prior(): wrong number of parameters. should be %d is %d", data->nc, y);

#if 1
  printf("prior = %f \n", prior);
#endif

  *ret_prior = prior;  
  return eslOK;

 ERROR:
  return status;
}

static int
regularize_MM_prior_tdist(int *ret_y, double *ret_prior, double *C, GRAMMAR *G, enum model_e modeltype)
{
  TDIST   *tdist;
  double   prior = *ret_prior;
  double   val;
  int      y = *ret_y;
  int      td;
  int      t;
 
  for (td = 0; td < G->ntd; td ++) {
    tdist = &(G->tdist[td]);
 
    if (modeltype == SCFG && tdist->tn == 1) continue; /* nothing to optimize here */
    
    val = 0.;
    for (t = 0; t < tdist->tn; t ++) 
      val +=  log(tdist->tp[t]) * log(tdist->tp[t]);

     prior += 0.5 * C[y] * val;
     y ++;
  }
 
  *ret_y     = y;
  *ret_prior = prior;

  return eslOK;
}

static int
regularize_MM_prior_edist(int *ret_y, double *ret_prior, double *C, GRAMMAR *G)
{
  EDIST   *edist = NULL;
  LDIST   *ldist = NULL;
  double   prior = *ret_prior;
  double   val;
  int      y = *ret_y;
  int      ed;
  int      e;
  int      ld;
 
  for (ed = 0; ed < G->ned; ed ++) {
    edist = &(G->edist[ed]);
    
    if (edist->tiedtype != TIED_OFF) continue; /* optimize only untied edists */

    val = 0.;
    for (e = 0; e < Integer_Power(4, edist->n); e ++) 
      val += log(edist->ep[e]) * log(edist->ep[e]);
  
    prior += 0.5 * C[y+edist->group_tie_idx] * val;  
  }
  y += G->param_tie.n_edgroup - G->nld;
  
  /* add edist in segments */
  for (ld = 0; ld < G->nld; ld++) {
    ldist = &(G->ldist[ld]);
    
    val = 0.;    
    for (e = 0; e < 4; e ++)  
      val += log(ldist->ep[e]) * log(ldist->ep[e]);
    
    prior += 0.5 * C[y] * val;    
    y ++;    
  }
  
  *ret_y     = y;
  *ret_prior = prior;
  
  return eslOK;
 }

static int
regularize_MM_prior_ldist(int *ret_y, double *ret_prior, double *C, GRAMMAR *G)
{
  LDIST   *ldist;
  double   prior = *ret_prior;
  double   val;
  int      y = *ret_y;
  int      ld;
  int      l;
  int      l1, l2, ll;
  int      dim;

  for (ld = 0; ld < G->nld; ld++) {
    ldist = &(G->ldist[ld]);

    val = 0.;

    switch(ldist->type) {
    case LDIST_MONO:
      dim = ldist->max -ldist->min + 1;
      for (l = ldist->min; l < ldist->max; l ++)    
	val += log(ldist->lp[l]) * log(ldist->lp[l]);
	  break;
	  /* fallthrough */
    case LDIST_DI:
    case LDIST_SEMI:  
      dim = ldist->max + 1;
      for (l = ldist->min; l < ldist->max; l ++) {
	for (l1 = ldist->minL; l1 < l; l1 ++) {
	  l2 = l - l1; 
	  if (l2 >= ldist->minR) {
	    ll = l2*dim+l1;
	    val += log(ldist->lp[ll]) * log(ldist->lp[ll]);
	  } 
	}
      }   
      break;
    }
    
    prior += 0.5 * C[y] * val;    
    y ++;
  }
 
  *ret_y     = y;
  *ret_prior = prior;

  return eslOK;
}

static int
regularize_MM_dprior(double *p, int np, struct regularize_data *data, double *dp) 
{
  struct cgd_data *cgd_data = &(data->cgd_data);
  double          *C = data->C;
  struct cfg_s    *cfg = cgd_data->cfg;
  GRAMMAR         *G = cfg->G;
  enum dist_e      distype = cfg->traino_type;
  enum model_e     modeltype = cfg->modeltype;
  int              x = 0;                      /* counter for parameters */
  int              y = 0;                      /* counter for hyperparameters */
  int              status;

  switch(distype) {
  case DIST_NONE: 
    return eslOK;
  case DIST_T:  
    if ((status = regularize_MM_dprior_tdist(&x, &y, dp, C, G, modeltype)) != eslOK) goto ERROR;
    break;
  case DIST_E:
    if ((status = regularize_MM_dprior_edist(&x, &y, dp, C, G))            != eslOK) goto ERROR;
    break;
  case DIST_L:
    if ((status = regularize_MM_dprior_ldist(&x, &y, dp, C, G))            != eslOK) goto ERROR;
     break;
  case DIST_TE:
    if ((status = regularize_MM_dprior_tdist(&x, &y, dp, C, G, modeltype)) != eslOK) goto ERROR;
    if ((status = regularize_MM_dprior_edist(&x, &y, dp, C, G))            != eslOK) goto ERROR;
    break;
  case DIST_TL:
    if ((status = regularize_MM_dprior_tdist(&x, &y, dp, C, G, modeltype)) != eslOK) goto ERROR;
    if ((status = regularize_MM_dprior_ldist(&x, &y, dp, C, G))            != eslOK) goto ERROR;
    break;
  case DIST_EL:
    if ((status = regularize_MM_dprior_edist(&x, &y, dp, C, G))            != eslOK) goto ERROR;
    if ((status = regularize_MM_dprior_ldist(&x, &y, dp, C, G))            != eslOK) goto ERROR;
     break;
  case DIST_TEL:
    if ((status = regularize_MM_dprior_tdist(&x, &y, dp, C, G, modeltype)) != eslOK) goto ERROR;
    if ((status = regularize_MM_dprior_edist(&x, &y, dp, C, G))            != eslOK) goto ERROR;
    if ((status = regularize_MM_dprior_ldist(&x, &y, dp, C, G))            != eslOK) goto ERROR;
     break;
  default: ESL_XFAIL(eslFAIL, cfg->errbuf, "regularize_MM_dprior(): wrong distype."); 
    break;    
  }

 /* check we went through all variables */
  if (x != np)       ESL_XFAIL(eslFAIL, cfg->errbuf, "regularize_MM_dprior(): wrong number of parameters. should be %d is %d", np, x);
  if (y != data->nc) ESL_XFAIL(eslFAIL, cfg->errbuf, "regularize_MM_dprior(): wrong number of hyperparameters. should be %d is %d", data->nc, y);

#if 0
  printf("dp_total\n\n");
  for (x = 0; x < np; x ++)
    printf("dp_total[%d] = %f \n", x, dp[x]);
#endif
  return eslOK;

 ERROR:
  return status;
}
static int
regularize_MM_dprior_tdist(int *ret_x, int *ret_y, double *dp, double *C, GRAMMAR *G, enum model_e modeltype)
{
  TDIST   *tdist;
  int      x = *ret_x;
  int      y = *ret_y;
  int      td;
  int      t;
  
  for (td = 0; td < G->ntd; td++) {
    tdist = &(G->tdist[td]);
    
    if (modeltype == SCFG && tdist->tn == 1) continue; /* nothing to optimize here */
    
    for (t = 0; t < tdist->tn; t++, x++)
      dp[x] += C[y] * log(tdist->tp[t]);

    y++;
   }
  
  *ret_x = x;
  *ret_y = y;
  
  return eslOK;
}

static int
regularize_MM_dprior_edist(int *ret_x, int *ret_y, double *dp, double *C, GRAMMAR *G)
{
  EDIST   *edist = NULL;
  LDIST   *ldist = NULL;
  int      x = *ret_x;
  int      y = *ret_y;
  int      ed;
  int      e;
  int      ld;
  
  for (ed = 0; ed < G->ned; ed ++) {
    edist = &(G->edist[ed]);
    
    if (edist->tiedtype != TIED_OFF) continue; /* optimize only untied edists */
    
    /* edist with the same context count have same hyperparamter */
    for (e = 0; e < Integer_Power(4, edist->n); e++, x++) 
      dp[x] += C[y+edist->group_tie_idx] * log(edist->ep[e]);    
  }
  y += G->param_tie.n_edgroup - G->nld;

  /* add edist in segments */
  for (ld = 0; ld < G->nld; ld++, y++) {
    ldist = &(G->ldist[ld]);
    
    for (e = 0; e < 4; e++, x++)  
      dp[x] += C[y] * log(ldist->ep[e]);      
  }
  
  *ret_x = x;
  *ret_y = y;
  
  return eslOK;
}

static int
regularize_MM_dprior_ldist(int *ret_x, int *ret_y, double *dp, double *C, GRAMMAR *G)
{
  LDIST   *ldist;
  int      x = *ret_x;
  int      y = *ret_y;
  int      ld;
  int      l;
  int      l1, l2, ll;
  int      dim;

  for (ld = 0; ld < G->nld; ld++, y++) {
    ldist = &(G->ldist[ld]);
    
    switch(ldist->type) {
    case LDIST_MONO:
      dim = ldist->max -ldist->min + 1;
      for (l = ldist->min; l < ldist->max; l++, x++) 
	dp[x] += C[y] * log(ldist->lp[l]);
      break;
	  /* fallthrough */
    case LDIST_DI:
    case LDIST_SEMI:  
      dim = ldist->max + 1;
      for (l = ldist->min; l < ldist->max; l++, x++) {
	for (l1 = ldist->minL; l1 < l; l1 ++) {
	  l2 = l - l1; 
	  if (l2 >= ldist->minR) {
	    ll = l2*dim+l1;
	    dp[x] += C[y] * log(ldist->lp[ll]);
 	  } 
	}
      }
      break;
    }
  }
 
  *ret_x = x;
  *ret_y = y;

  return eslOK;
}
```
