## Supplementary material for "What does it take to learn the rules of RNA base pairing? A lot less than you may think": grm_train_regularize_func.h

```
#ifndef TORNADO_TRAIN_REGULARIZE_FUNC_INCLUDE
#define TORNADO_TRAIN_REGULARIZE_FUNC_INCLUDE

#include <stdio.h>

#include <easel.h>
#include <esl_sq.h>

#include "grammar.h"
#include "grm.h"
#include "grm_minimizer.h"

struct regularize_data {
  struct cgd_data  cgd_data;
  int              nv; /* dimension of model parameters */
  int              nc; /* dimension of hyperparameters */
  double           *C;  /* hyperparameters */
};

extern int GrmTrainREG(ESL_GETOPTS *go, struct cfg_s *cfg);
extern int GrmTrainREG_MM(ESL_GETOPTS *go, struct cfg_s *cfg);

#endif /* TORNADO_TRAIN_REGULARIZE_FUNC_INCLUDE */
  
```
