## Supplementary material for "What does it take to learn the rules of RNA base pairing? A lot less than you may think": grm_util.c

```
/* grm_util.c
 * Miscellaneous utilities needed by Tornado
 * 
 * SRE, Mon Mar 21 14:47:11 2005 [St. Louis]
 * SVN $Id$
 */

#include <stdio.h>
#include <stdlib.h>
#include <stdarg.h>
#include <assert.h>
#include <string.h>
#include <math.h>

#include "easel.h"
#include <esl_fileparser.h>
#include "esl_sq.h"
#include "esl_wuss.h"

#include "grammar.h"
#include "grm_config.h"
#include "grm_util.h"

static int is_first_pair (DRULE *dr, int c[4]);

BPT *
bpt_Create(int nbp, int len)
{
  BPT  *bpt = NULL;
  int  x;
  int  j;
  int  status;

  ESL_ALLOC(bpt, sizeof(BPT));
  bpt->n    = nbp;
  bpt->type = NULL;
  bpt->ct   = NULL;
  
  ESL_ALLOC(bpt->ct,   sizeof(int           *) * bpt->n);
  ESL_ALLOC(bpt->type, sizeof(enum basepair_e) * bpt->n);
  
  for (x = 0; x < bpt->n; x ++) 
    ESL_ALLOC(bpt->ct[x], sizeof(int)  * (len+1));
  
  /* initialize */
  for (x = 0; x < bpt->n; x ++) {
    bpt->type[x] = BPTYPE_UNKNOWN;
    for (j = 0; j <= len; j++) bpt->ct[x][j] = 0;
  }
  
  return bpt;

 ERROR:
  return NULL;
}

BPT *
bpt_CreateFromGrammar(GRAMMAR *G, int len)
{
  BPT   *bpt = NULL;
  int    x;

  int    j;
  int    status;

  ESL_ALLOC(bpt, sizeof(BPT));
  bpt->n    = G->nbptype;
  bpt->type = NULL;
  bpt->ct   = NULL;
  
 ESL_ALLOC(bpt->type, sizeof(enum basepair_e) * bpt->n);
 for (x = 0; x < bpt->n; x ++) 
   bpt->type[x] = G->bptype[x];

  /* the actual ct's */
  ESL_ALLOC(bpt->ct, sizeof(int *) * bpt->n);  
  for (x = 0; x < bpt->n; x ++) 
    ESL_ALLOC(bpt->ct[x], sizeof(int) * (len+1));
  
  /* initialize */
  for (x = 0; x < bpt->n; x ++) 
    for (j = 0; j <= len; j++) 
      bpt->ct[x][j] = 0;
  
  return bpt;

 ERROR:
  return NULL;
}


int
bpt_TypeFromTag(enum basepair_e *ret_type, char *tag)
{
 
  if (ret_type == NULL) return eslFAIL;

  if      (strcmp(tag, "cWW")==0)  *ret_type = WW_C;
  else if (strcmp(tag, "tWW")==0)  *ret_type = WW_T;
  else if (strcmp(tag, "cWH")==0)  *ret_type = WH_C;
  else if (strcmp(tag, "tWH")==0)  *ret_type = WH_T;
  else if (strcmp(tag, "cWS")==0)  *ret_type = WS_C;
  else if (strcmp(tag, "tWS")==0)  *ret_type = WS_T;

  else if (strcmp(tag, "cHW")==0)  *ret_type = HW_C;
  else if (strcmp(tag, "tHW")==0)  *ret_type = HW_T;
  else if (strcmp(tag, "cHH")==0)  *ret_type = HH_C;
  else if (strcmp(tag, "tHH")==0)  *ret_type = HH_T;
  else if (strcmp(tag, "cHS")==0)  *ret_type = HS_C;
  else if (strcmp(tag, "tHS")==0)  *ret_type = HS_T;

  else if (strcmp(tag, "cSW")==0)  *ret_type = SW_C;
  else if (strcmp(tag, "tSW")==0)  *ret_type = SW_T;
  else if (strcmp(tag, "cSH")==0)  *ret_type = SH_C;
  else if (strcmp(tag, "tSH")==0)  *ret_type = SH_T;
  else if (strcmp(tag, "cSS")==0)  *ret_type = SS_C;
  else if (strcmp(tag, "tSS")==0)  *ret_type = SS_T;

  else if (strcmp(tag, "csS")==0)  *ret_type = SS_C;
  else if (strcmp(tag, "tsS")==0)  *ret_type = SS_T;
  else if (strcmp(tag, "cSs")==0)  *ret_type = SS_C;
  else if (strcmp(tag, "tSs")==0)  *ret_type = SS_T;

  else return eslFAIL;

  return eslOK;
}

int
bpt_AssignType(int x, BPT *bpt, char *tag)
{
  return bpt_TypeFromTag(&(bpt->type[x]), tag);
}

int
bpt_AssignTag(enum basepair_e bptype, char **ret_tag)
{
  char tag[MAXSTR];

  if      (bptype == WW_C) strcpy(tag, "cWW");
  else if (bptype == WW_T) strcpy(tag, "tWW");
  else if (bptype == WH_C) strcpy(tag, "cWH");
  else if (bptype == WH_T) strcpy(tag, "tWH");
  else if (bptype == WS_C) strcpy(tag, "cWS");
  else if (bptype == WS_T) strcpy(tag, "tWS");

  else if (bptype == HW_C) strcpy(tag, "cHW");
  else if (bptype == HW_T) strcpy(tag, "tHW");
  else if (bptype == HH_C) strcpy(tag, "cHH");
  else if (bptype == HH_T) strcpy(tag, "tHH");
  else if (bptype == HS_C) strcpy(tag, "cHS");
  else if (bptype == HS_T) strcpy(tag, "tHS");

  else if (bptype == SW_C) strcpy(tag, "cSW");
  else if (bptype == SW_T) strcpy(tag, "tSW");
  else if (bptype == SH_C) strcpy(tag, "cSH");
  else if (bptype == SH_T) strcpy(tag, "tSH");
  else if (bptype == SS_C) strcpy(tag, "cSS");
  else if (bptype == SS_T) strcpy(tag, "tSS");

  else if (bptype == BPTYPE_UNKNOWN) strcpy(tag, "bptype_unknown");
  else if (bptype == NOT_cWW)        strcpy(tag, "not_cWW");

  else return eslFAIL;

  if (ret_tag != NULL) *ret_tag = tag;
  return eslOK;
}

enum basepair_e 
bpt_ReverseTag(enum basepair_e bptype)
{
  enum basepair_e rev_bptype;

  if      (bptype == WW_C) rev_bptype = WW_C;
  else if (bptype == WW_T) rev_bptype = WW_T;
  else if (bptype == WH_C) rev_bptype = HW_C;
  else if (bptype == WH_T) rev_bptype = HW_T;
  else if (bptype == WS_C) rev_bptype = SW_C;
  else if (bptype == WS_T) rev_bptype = SW_T;

  else if (bptype == HW_C) rev_bptype = WH_C;
  else if (bptype == HW_T) rev_bptype = WH_T;
  else if (bptype == HH_C) rev_bptype = HH_C;
  else if (bptype == HH_T) rev_bptype = HH_T;
  else if (bptype == HS_C) rev_bptype = SH_C;
  else if (bptype == HS_T) rev_bptype = SH_T;

  else if (bptype == SW_C) rev_bptype = WS_C;
  else if (bptype == SW_T) rev_bptype = WS_T;
  else if (bptype == SH_C) rev_bptype = HS_C;
  else if (bptype == SH_T) rev_bptype = HS_T;
  else if (bptype == SS_C) rev_bptype = SS_C;
  else if (bptype == SS_T) rev_bptype = SS_T;

  else return eslFAIL;

 
  return rev_bptype;
}

void
bpt_Destroy(BPT *bpt)
{
  int x;

  if (bpt == NULL) return;

  for (x = 0; x < bpt->n; x ++) 
    if (bpt->ct[x] != NULL) free(bpt->ct[x]);
  if (bpt->ct   != NULL) free(bpt->ct);
  if (bpt->type != NULL) free(bpt->type);
  free(bpt);
}


/* Function: grammar_fatal()
 *
 * Purpose:  Print an error message and die. The arguments
 *           are formatted exactly like arguments to printf().
 *
 * Return:   None. Exits the program.
 */
/* VARARGS0 */
void
grammar_fatal(char *format, ...)
{
  va_list argp;

  va_start(argp, format);
  vfprintf(stderr, format, argp);
  va_end(argp);
  fprintf(stderr, "\n");
  fflush(stderr);
  exit(1);
}

int
Integer_Power(int base, int n)
{				/* n>=0 and small. */
  int result = 1;
  while (n--) result *= base;
  return result;
}


/* Function: Calculate_Averages()
 * 
 * Purpose:  given \sum_i x_i and \sum_i x_i *x_i, 
 *           calculate mean and standard deviation
 *           values are
 */
int 
Calculate_Averages(int N, double sum, double prod, double *ret_mean, double *ret_std)
{

  double mean = sum;
  double std  = prod;

     if (N > 1) {
       mean /= N;
       
       std -= mean * mean * N;
       std /= (N-1);
       if (std < 0.) {
	 printf("std %f\n", std);
	 if (std> -0.00001) std = 0.0; 
	 else               return eslFAIL;
       }
       std  = sqrt(std);
     }
     else if (N == 1) {
       mean /= N;
       std   = 0.0;
     }
     else {
       mean = 0.0;
       std  = 0.0;
     }
     
     if (ret_mean != NULL) *ret_mean = mean;
     if (ret_std  != NULL) *ret_std  = std;
     
     return eslOK;
}

/* Function: Prob2Score()
 * 
 * Purpose:  Convert a probability to a scaled integer log odds score. 
 *           Round to nearest integer (i.e. use of +0.5 and floor())
 *           Return the score. (Use null=1.0 for straight log likelihood scores.)
 */
int
Prob2Score(double p, double null)
{
  long sc;

  sc = (int)floor(0.5 +log(p/null) * INTSCALE);

  if   (sc < -SCINFINITY) return -SCINFINITY;
  else                    return sc;
}

/* Function: Score2Prob()
 * 
 * Purpose:  Convert an integer log odds score back to a probability;
 *           needs the null model probability, if any, to do the conversion.
 *           (Use null=1.0 for log likelihood scores.)
 */
double
Score2Prob(int sc, double null)
{
  if(0)printf("SC %d null %f | %f exp %f timenull %f\n", sc, null, (double) sc / INTSCALE,exp((double) sc / INTSCALE), null * exp((double) sc / INTSCALE)); 
  if (sc <= -SCINFINITY) return 0.;
  else                   return (null * exp((double) sc / INTSCALE));
}

double
Score2LogProb(int sc, double null)
{
  double logp;

  if (sc <= -SCINFINITY) logp =  -(double)SCINFINITY / INTSCALE;
  else                   logp = log(null) + (double) sc / INTSCALE;

  return logp;
}


 
/* Function:  Res2Index()
 * Incept:    ER, Wed May 26 11:02:29 EDT 2010 [janelia]
 *
 * Purpose:   Calculates and returns array index of the residue emission(s) from
 *            an EDIST. 
 *
 * Args:      dsq   - digitized residues 
 *            L     - length of dsq
 *            c     - coord array (ijkl) relative to dsq's 1..L
 *            atom  - pointer to an atom
 *
 * Returns:   array index of emission in edist[].ep or .esc;
 *            or -1, if any of the residues are ambiguous.
 *
 * Throws:    (no abnormal error conditions)
 *
 * Xref:      
 */
int
Res2Index(ESL_DSQ *dsq, int n)
{
  int x;  /* array index of emission */
  int i;  /* emission coordenate index */

 x = 0;
  for (i = 0; i < n; i++)
    {
      if (dsq[i] >= 4) return -1;  /* only accept 0..3 */
      x = x*4 + dsq[i];
    }
  return x;
}

/* Function: Index2Res()
 * Incept:    ER, Wed May 26 11:02:29 EDT 2010 [janelia]
 *
 * Purpose:   Calculates the residue emission(s) from
 *            an EDIST given the emission's index.
 *
 * Args:      dsq   - digitized residues 
 *            n     - length of dsq
 *            edist - pointer to an edist
 *
 * Returns:   residues for an array index of emission in edist[].ep or .esc;
 *
 * Throws:    (no abnormal error conditions)
 *
 * Xref:      
 */
int
Index2Res(int idx, ESL_DSQ *dsq, int n, char *errbuf)
{
  int power;
  int i = 0;   /* emission coordenate index */
  int status;
  
  for (i = 0; i < n-1; i ++) {
    power  = Integer_Power(4, n-1-i);
    dsq[i] = idx/power;
    idx   -= dsq[i]*power;
    if (dsq[i] >= 4) ESL_XFAIL(eslFAIL, errbuf, "Index2Res() bad residue");

  }
  dsq[n-1] = idx%4;

  return eslOK;

 ERROR:
  return status;
}

/* Function:  ReverseIdx()
 * Incept:    ER, Wed Jun 23 11:56:07 EDT 2010 [janelia]
 *
 * Purpose:   given an index for an emission or context
 *            it provides the index of the reversed emission.
 *
 * Args:      dsq   - digitized residues 
 *            n     - length of dsq
 *            edist - pointer to an edist
 *
 * Returns:   residues for an array index of emission in edist[].ep or .esc;
 *
 * Throws:    (no abnormal error conditions)
 *
 * Xref:      
 */
int
ReverseIdx(int *ret_ridx, int idx, int dim)
{
  ESL_DSQ *dsq   = NULL;
  ESL_DSQ *dsqrv = NULL;
  int      ridx;
  int      i;
  int      status;

  ESL_ALLOC(dsq,   sizeof(ESL_DSQ) * dim);
  ESL_ALLOC(dsqrv, sizeof(ESL_DSQ) * dim);

  Index2Res(idx, dsq, dim, NULL);

  /* reverse dsq */
  for (i = 0; i < dim; i ++) 
    dsqrv[i] = dsq[dim-i-1];

  ridx = Res2Index(dsqrv, dim);

  *ret_ridx = ridx;

  if (dsq   != NULL) free(dsq);
  if (dsqrv != NULL) free(dsqrv);
  return eslOK;

 ERROR:
  if (dsq   != NULL) free(dsq);
  if (dsqrv != NULL) free(dsqrv);
  return status;
}

/* Function:  EmitIsFree()
 * Incept:    ER, Fri Nov  5 14:33:28 EDT 2010 [janelia]
 *
 * Purpose:   given an index for an emission decide if it's a free parameter or not.
 *
 * Args:      edist - pointer to an edist
 *
 * Returns:   TRUE if index is a free parameter
 *
 * Throws:    (no abnormal error conditions)
 *
 * Xref:      
 */
int 
EmitIsFree(EDIST *edist, int idx)
{
  ESL_DSQ *dsq = NULL;
  int      bp;
  int      a, b;
  int      isfree = TRUE;
 
  dsq = malloc(sizeof(ESL_DSQ) * edist->n);
  Index2Res(idx, dsq, edist->n, NULL);
 
  for (bp = 0; bp < edist->nbasepairs; bp ++) {
    if (edist->bp[bp].force_wccomp) {
      a = dsq[edist->bp[bp].basepair_coordl_idx];
      b = dsq[edist->bp[bp].basepair_coordr_idx];
      if (!WCComp(a,b)) { isfree = FALSE; break; }
    }
    if (!isfree) break;
  }

  free(dsq); 
  return isfree;
}

int
EdistContextIdx(EDIST *edist, int *ret_cidx)
{
  char *ename = NULL;
  char *s = NULL;
  char *tok = NULL;
  char *pattern = NULL;
  int   cidx = -1;

  esl_strdup(edist->ename, -1, &ename);

  s = ename;
  esl_sprintf(&pattern, "_");

  esl_strtok(&s, pattern, &tok);
  esl_strtok(&s, pattern, &tok); if (atoi(tok) != edist->n) goto ERROR;
  esl_strtok(&s, pattern, &tok); if (atoi(tok) != edist->c) goto ERROR;
  /* not all edist names include the context index */
  if (*s != '\0') cidx = atoi(s);

  if (ret_cidx != NULL) *ret_cidx = cidx;

  free(ename);
  free(pattern);
  return eslOK;

 ERROR:
  if (ename   != NULL) free(ename);
  if (pattern != NULL) free(pattern);
  return eslFAIL;
}

int
EnameNemitNcontext(char *ename, char **ret_name, int *ret_n, int *ret_c, int *ret_z)
{
  char *fname = NULL;
  char *s = NULL;
  char *tok = NULL;
  char *pattern = NULL;
  char *name = NULL;
  int   n;
  int   c;
  int   z = -1; /* context index */
  int   status;

  if ((status = esl_strdup(ename, -1, &fname)) != eslOK) goto ERROR;
  s = fname;
  
  esl_sprintf(&pattern, "_");
  
  esl_strtok(&s, pattern, &tok); 
  if ((status = esl_strdup(tok, -1, &name)) != eslOK) goto ERROR;
  
  esl_strtok(&s, pattern, &tok); n = atoi(tok);
  esl_strtok(&s, pattern, &tok); c = atoi(tok); 
  if (*s != '\0')
    esl_strtok(&s, pattern, &tok); z = atoi(tok); 
  
  if (ret_name != NULL) *ret_name = name; else if (name != NULL) free(name);
  if (ret_n    != NULL) *ret_n = n;
  if (ret_c    != NULL) *ret_c = c;
  if (ret_z    != NULL) *ret_z = z;

  free(fname);
  free(pattern);
  return eslOK;

 ERROR:
  if (fname   != NULL) free(fname);
  if (pattern != NULL) free(pattern);
  if (name    != NULL) free(name);
  return status;
}

int
LnameMinFitMax(char *lname, char **ret_name, int *ret_min, int *ret_fit, int *ret_max)
{
  char *fname = NULL;
  char *s = NULL;
  char *tok = NULL;
  char *pattern = NULL;
  char *name = NULL;
  int   min;
  int   fit;
  int   max;
  int   status;

  if ((status = esl_strdup(lname, -1, &fname)) != eslOK) goto ERROR;
  s = fname;
  
  esl_sprintf(&pattern, "_");
  
  esl_strtok(&s, pattern, &tok); 
  if ((status = esl_strdup(tok, -1, &name)) != eslOK) goto ERROR;
  
  esl_strtok(&s, pattern, &tok); min = atoi(tok);
  esl_strtok(&s, pattern, &tok); fit = atoi(tok); 
  if (*s != '\0')
    esl_strtok(&s, pattern, &tok); max = atoi(tok); 
  
  if (ret_name != NULL) *ret_name = name; else if (name != NULL) free(name);
  if (ret_min    != NULL) *ret_min = min;
  if (ret_fit    != NULL) *ret_fit = fit;
  if (ret_max    != NULL) *ret_max = max;

  free(fname);
  free(pattern);
  return eslOK;

 ERROR:
  if (fname   != NULL) free(fname);
  if (pattern != NULL) free(pattern);
  if (name    != NULL) free(name);
  return status;
}


/* Function:  EmissionAtomCoordIsPaired()
 * Incept:    ER, Sun Oct  3 15:03:36 EDT 2010 [janelia]
 *
 * Purpose:   Given an atom, and one of its emissions,
 *            determines if it is part of a basepair or not.
 *
 * Args:      atom  - pointer to an atom
 *
 * Returns:   
 *
 * Throws:    (no abnormal error conditions)
 *
 * Xref:      
 */
int
EmissionAtomCoordIsPaired(ATOM *A, int n)
{
  int isbp = FALSE;
  int bp;

  for (bp = 0; bp < A->nbasepairs; bp ++) {
    if (A->bp[bp].basepair_coordl_idx == n && A->offset[A->bp[bp].basepair_coordl_idx] == A->offset[n]) { isbp = TRUE; break; }
    if (A->bp[bp].basepair_coordr_idx == n && A->offset[A->bp[bp].basepair_coordr_idx] == A->offset[n]) { isbp = TRUE; break; }
  }

  return isbp;
}
int
EdistCoordIsPaired(EDIST *edist, int n)
{
  int isbp = FALSE;
  int bp;

  for (bp = 0; bp < edist->nbasepairs; bp ++) {
    if (edist->bp[bp].basepair_coordl_idx == n) { isbp = TRUE; break; }
    if (edist->bp[bp].basepair_coordr_idx == n) { isbp = TRUE; break; }
  }

  return isbp;
}

/* Function:  EmissionAtomEdistIndex()
 * Incept:    ER, Fri Jun 18 09:43:29 EDT 2010 [janelia]
 *
 * Purpose:   Calculates and returns array index of the residue emission(s) from
 *            an EMISSION_ATOM. If any of the involved residues are ambiguous,
 *            returns -1 instead.
 *
 * Args:      dsq   - digitized sequence 
 *            L     - length of dsq
 *            c     - coord array (ijkl) relative to dsq's 1..L
 *            atom  - pointer to an atom
 *
 * Returns:   array index of emission in edist[].ep or .esc;
 *            or -1, if any of the residues are ambiguous.
 *
 * Throws:    (no abnormal error conditions)
 *
 * Xref:      
 */
int
EmissionAtomEdistIndex(ESL_DSQ *dsq, int L, int c[4], ATOM *A, int *ret_x, int *ret_z)
{
  int eofw;   /* "e of w", index of e dist for emission atom */
  int x;      /* array index of emission */
  int z;      /* array index of context */

  x = EmissionAtomIndex(dsq, L, c, A);        /* the coords index */
  z = EmissionAtomContextIndex(dsq, L, c, A); /* the context index */
  
  /* the edist for A */
  eofw = (z <= -1)? A->edist_idx[0] : A->edist_idx[z];
 
#if 0
  printf("---->x %d z %d edist[%d] %s\n", x, z, eofw, G->edist[eofw].ename);
#endif

  if (ret_x != NULL) *ret_x = x;
  if (ret_z != NULL) *ret_z = z;

  return eofw;
}

/* Function:  EmissionAtomEdistIndexJOINT()
 * Incept:    ER, Mon Jun 21 10:09:56 EDT 2010 [janelia]
 *
 * Purpose:   Calculates and returns array index of the residue emission(s) from
 *            an EMISSION_ATOM. If any of the involved residues are ambiguous,
 *            returns -1 instead.
 *
 *            P(b^c|z) = P_l(b|z) * P_r(c|z) 
 *
 * Args:      dsq   - digitized sequence 
 *            L     - length of dsq
 *            c     - coord array (ijkl) relative to dsq's 1..L
 *            atom  - pointer to an atom
 *
 * Returns:   array index of emission in edist[].ep or .esc;
 *            or -1, if any of the residues are ambiguous.
 *
 * Throws:    (no abnormal error conditions)
 *
 * Xref:      
 */
int
EmissionAtomEdistIndexJOINT(GRAMMAR *G, ESL_DSQ *dsq, int L, int c[4], ATOM *A, int *ret_edist1_idx, int *ret_edist2_idx, int *ret_x1, int *ret_x2, int *ret_z)
{
  EDIST *edist;
  int    eofw;           /* "e of w", index of e dist for emission atom */
  int    teofw1;         /* "e of w", index of e dist for emission atom */
  int    teofw2;         /* "e of w", index of e dist for emission atom */
  int    tx1, tx2;       /* array index of emission */
  int    x, z;              /* array index of context */
  int    a, b;           /* coordenate dseq index */
 
  if (A->ncoords != 2) return eslFAIL;
 
  a = c[A->coordbase[0]] + A->offset[0];
  b = c[A->coordbase[1]] + A->offset[1];
  
  x = 0;
  if (a < 1 || a > L)     tx1 = -2;
  else { 
    if (dsq[a] >= 4)      tx1 = -1;  /* only accept 0..3 */
    else                  tx1 = dsq[a]; 
  }
  if (b < 1 || b > L)     tx2 = -2;
  else { 
    if (dsq[b] >= 4)      tx2 = -1;  /* only accept 0..3 */
    else                  tx2 = dsq[b]; 
  }

  /* the edist for A */
  x = EmissionAtomIndex(dsq, L, c, A);   
  z = EmissionAtomContextIndex(dsq, L, c, A);
  eofw = (z <= -1)? A->edist_idx[0] : A->edist_idx[z];
  edist = &(G->edist[eofw]);
  if (edist->n != A->ncoords) return eslFAIL;
  
  /* which is tied to */
  teofw1 = (z <= -1)? edist->tedist_idx[0] : edist->tedist_idx[0] + z;
  teofw2 = (z <= -1)? edist->tedist_idx[1] : edist->tedist_idx[1] + z;

#if 0
  printf("JOINT\n---->x  %d z %d eofw %d\n", x, z, eofw);
  printf("---->x1 %d tedist1[%d] %s\n", tx1, teofw1, G->edist[teofw1].ename);
  printf("---->x2 %d tedist2[%d] %s\n", tx2, teofw2, G->edist[teofw2].ename);
#endif
  
  if (ret_edist1_idx != NULL) *ret_edist1_idx = teofw1;
  if (ret_edist2_idx != NULL) *ret_edist2_idx = teofw2;
  if (ret_x1         != NULL) *ret_x1         = tx1;
  if (ret_x2         != NULL) *ret_x2         = tx2;
  if (ret_z          != NULL) *ret_z          = z;

  return eslOK;
}

/* Function:  EmissionAtomEdistIndexBAYES()
 * Incept:    ER, Mon Jun 21 10:09:56 EDT 2010 [janelia]
 *
 * Purpose:   Calculates and returns array index of the residue emission(s) from
 *            an EMISSION_ATOM. If any of the involved residues are ambiguous,
 *            returns -1 instead.
 *
 *            P(a,b|z) = P(b|z,a) * P(a) 
 *
 * Args:      dsq   - digitized sequence 
 *            L     - length of dsq
 *            c     - coord array (ijkl) relative to dsq's 1..L
 *            atom  - pointer to an atom
 *
 * Returns:   array index of emission in edist[].ep or .esc;
 *            or -1, if any of the residues are ambiguous.
 *
 * Throws:    (no abnormal error conditions)
 *
 * Xref:      
 */
int
EmissionAtomEdistIndexBAYES(GRAMMAR *G, ESL_DSQ *dsq, int L, int c[4], ATOM *A, int *ret_edist1_idx, int *ret_edist2_idx, int *ret_x1, int *ret_z1, int *ret_x2, int *ret_z2)
{
  EDIST *edist;
  int    eofw;           /* "e of w", index of e dist for emission atom */
  int    teofw1;         /* "e of w", index of e dist for emission atom */
  int    teofw2;         /* "e of w", index of e dist for emission atom */
  int    tx1, tx2;       /* array index of emission */
  int    tz1, tz2;       /* array index of emission */
  int    x, z;           /* array index of context */
  int    a;              /* coordenate dseq index */
  int    i;
 
  a = c[A->coordbase[0]] + A->offset[0];
  if (a < 1 || a > L)     tx2 = -2;
  else { 
    if (dsq[a] >= 4)      tx2 = -1;  /* only accept 0..3 */
    else                  tx2 = dsq[a]; 
  }
  
  tx1 = 0;
  for (i = 1; i < A->ncoords; i ++) {
    a = c[A->coordbase[i]] + A->offset[i];    
    if (a < 1 || a > L)     tx1 = -2;
    else { 
      if (dsq[a] >= 4)      tx1 = -1;  /* only accept 0..3 */
      else                  tx1 = tx1*4 + dsq[a];
    }
  }
  
  /* the edist for A */
  x = EmissionAtomIndex(dsq, L, c, A);   
  z = EmissionAtomContextIndex(dsq, L, c, A);
  eofw = (z <= -1)? A->edist_idx[0] : A->edist_idx[z];
  edist = &(G->edist[eofw]);
  if (edist->n != A->ncoords) return eslFAIL;
  
  /* which is tied to */
  tz1 = (z <= -1)? tx2 : z*4 + tx2;
  tz2 = 0;
  teofw1 = edist->tedist_idx[0] + tz1;
  teofw2 = edist->tedist_idx[1];

#if 0
  printf("BAYES\n---->x  %d z %d eofw %d\n", x, z, eofw);
  printf("---->x1 %d z1 %d tedist1[%d] %s\n", tx1, tz1, teofw1, G->edist[teofw1].ename);
  printf("---->x2 %d z2 %d tedist2[%d] %s\n", tx2, tz2, teofw2, G->edist[teofw2].ename);
#endif
  
  if (ret_edist1_idx != NULL) *ret_edist1_idx = teofw1;
  if (ret_edist2_idx != NULL) *ret_edist2_idx = teofw2;
  if (ret_x1         != NULL) *ret_x1         = tx1;
  if (ret_z1         != NULL) *ret_z1         = tz1;
  if (ret_x2         != NULL) *ret_x2         = tx2;
  if (ret_z2         != NULL) *ret_z2         = tz2;

  return eslOK;
}

/* LMARGINAL: P(b|z) = \sum_c P(b^c|z) 
 * RMARGINAL: P(c|z) = \sum_b P(b^c|z) 
 */
int
EmissionAtomEdistIndexMARGINAL(GRAMMAR *G, ESL_DSQ *dsq, int L, int c[4], ATOM *A, int *ret_edist_idx, int *ret_x, int *ret_z)
{
  EDIST *edist;
  int    eofw;      /* "e of w", index of e dist for emission atom */
  int    teofw;     /* "e of w", index of e dist for emission atom */
  int    x;         /* array index of emission */
  int    z;         /* array index of context */
  int    a;         /* coordenate dseq index */
 
  if (A->ncoords != 1) return eslFAIL;

  a = c[A->coordbase[0]] + A->offset[0];
  
  if (a < 1 || a > L) x = -2;
  else { 
    if (dsq[a] >= 4)  x = -1;  /* only accept 0..3 */
    else              x = dsq[a]; 
  }

  /* the edist for A */
  z = EmissionAtomContextIndex(dsq, L, c, A);
  eofw  = (z <= -1)? A->edist_idx[0] : A->edist_idx[z];
  edist = &(G->edist[eofw]);
  if (edist->n != A->ncoords) return eslFAIL;
  
  /* which is tied to */
  teofw  = (z <= -1)? edist->tedist_idx[0] : edist->tedist_idx[0] + z;

#if 0
  printf("MARGINAL\n---->x  %d z %d edist[%d] %s\n", x, z, eofw,  G->edist[eofw].ename);
  printf("---->teofw %d \n", teofw);
#endif
  
  if (ret_edist_idx != NULL) *ret_edist_idx = teofw;
  if (ret_x         != NULL) *ret_x         = x;
  if (ret_z         != NULL) *ret_z         = z;

  return eslOK;
}

/* LCONDITIONAL: P(b|z,c) = P(b^c|z) 
 * RCONDITIONAL: P(c|z,b) = P(b^c|z) 
 */
int
EmissionAtomEdistIndexCONDITIONAL(GRAMMAR *G, ESL_DSQ *dsq, int L, int c[4], ATOM *A, int isright, int *ret_edist_idx, int *ret_x, int *ret_z)
{
  EDIST *edist;
  int    eofw;      /* "e of w", index of e dist for emission atom */
  int    teofw;     /* "e of w", index of e dist for emission atom */
  int    x, tx, ux; /* array index of emission */
  int    z, tz;     /* array index of context */
  int    a;         /* coordenate dseq index */

  if (A->ncoords != 1) return eslFAIL;

  a = c[A->coordbase[0]] + A->offset[0];
  
  if (a < 1 || a > L) x = -2;
  else { 
    if (dsq[a] >= 4)  x = -1;  /* only accept 0..3 */
    else              x = dsq[a]; 
  }

  /* the edist for A */
  z = EmissionAtomContextIndex(dsq, L, c, A);
  eofw  = (z <= -1)? A->edist_idx[0] : A->edist_idx[z];
  edist = &(G->edist[eofw]);
  if (edist->n != A->ncoords) return eslFAIL;
  
  /* which is tied to */
  tz = z/4;
  ux = z%4;

  if (isright) tx = 4*ux + x;
  else         tx = 4*x  + ux;
 
  teofw  = (tz <= -1)? edist->tedist_idx[0] : edist->tedist_idx[0] + tz;

#if 0
  printf("CONDITIONAL\n---->x %d z %d edist[%d] %s\n", x, z, eofw, G->edist[eofw].ename);
  printf("---->tx %d tx %d tedsit[%d] %s\n", tx, tz, teofw, G->edist[teofw].ename);
#endif
  
  if (ret_edist_idx != NULL) *ret_edist_idx = teofw;
  if (ret_x         != NULL) *ret_x         = tx;
  if (ret_z         != NULL) *ret_z         = tz;

  return eslOK;
}


/* CONDMARG: P(b^c|z) = \sum_z' P(b^c|z') * P(z'|z) 
 */
int
EmissionAtomEdistIndexCONDMARG(GRAMMAR *G, ESL_DSQ *dsq, int L, int c[4], ATOM *A, int *ret_edist1_idx, int *ret_x, int *ret_c)
{
  EDIST *edist;
  EDIST *tedist1;
  EDIST *tedist2;
  int    eofw;           /* "e of w", index of e dist for emission atom */
  int    teofw1;         /* "e of w", index of e dist for emission atom */
  int    teofw2;         /* "e of w", index of e dist for emission atom */
  int    x, z;
  int    tn1, tn2;       /* nemits */
  int    tc1, tc2;       /* ncontexts */
 
 /* the edist for A */
  x = EmissionAtomIndex(dsq, L, c, A);        /* the coords index */
  z = EmissionAtomContextIndex(dsq, L, c, A);
  
  eofw  = (z <= -1)? A->edist_idx[0] : A->edist_idx[z];
  edist = &(G->edist[eofw]);
  
  /* which is tied to */
  teofw1  = edist->tedist_idx[0];
  teofw2  = edist->tedist_idx[1];
  tedist1 = &(G->edist[teofw1]);   
  tedist2 = &(G->edist[teofw2]);   
 
  tn1 = tedist1->n;
  tn2 = tedist2->n;
  tc1 = tedist1->c;
  tc2 = tedist2->c;

  if (tn1 != edist->n) return eslFAIL;
  if (tn2 != tc1)      return eslFAIL;
  if (tc2 != z)        return eslFAIL;

#if 0
  printf("CONDMARG\n---->x %d z %d edist[%d] %s\n", x, z, eofw, G->edist[eofw].ename);
  printf("---->n1 %d c1 %d tedist1[%d] %s\n", tn1, tc1, teofw1, G->edist[teofw1].ename);
  printf("---->n2 %d c2 %d tedsit2[%d] %s\n", tn2, tc2, teofw2, G->edist[teofw2].ename);
#endif
  
  if (ret_edist1_idx != NULL) *ret_edist1_idx = teofw1;
  if (ret_x          != NULL) *ret_x          = x;
  if (ret_c          != NULL) *ret_c          = tc1;

  return eslOK;
}

/* ROTATE_SIMPLE: P(m1^m2) = p(m2^m1) 
 */
int
EmissionAtomEdistIndexROTATE_SIMPLE(GRAMMAR *G, ESL_DSQ *dsq, int L, int c[4], ATOM *A, int *ret_edist_idx, int *ret_tx, int *ret_tz)
{
  EDIST *edist;
  ATOM  *rA = NULL;
  int    eofw;           /* "e of w", index of e dist for emission atom */
  int    teofw;          /* "e of w", index of e dist for emission atom */
  int    x;              /* array index of emission */
  int    z;              /* array index of context */
  int    tx;             /* array index of coordentates */
  int    tz;             /* array index of context */
  int    status;

 /* the edist for A */
  x = EmissionAtomIndex(dsq, L, c, A);
  z = EmissionAtomContextIndex(dsq, L, c, A);
  eofw = (z <= -1)? A->edist_idx[0] : A->edist_idx[z];
  edist = &(G->edist[eofw]);
  
  /* which is tied to */
  ESL_ALLOC(rA, sizeof(ATOM));
  EmissionAtomRotateSimple(A, rA, edist->rc1);
  tx = EmissionAtomIndex(dsq, L, c,rA);
  tz = EmissionAtomContextIndex(dsq, L, c, rA);
 
  teofw = (tz <= -1)? edist->tedist_idx[0] : edist->tedist_idx[0] + tz;

#if 0
  printf("ROTATE_SIMPLE\n---->x %d z %d edist[%d] %s\n", x, z, eofw,  edist->ename);
  printf("---->x1 %d z1 %d tedist1[%d] %s\n", tx, tz, teofw, G->edist[teofw].ename);
#endif
  
  if (ret_edist_idx != NULL) *ret_edist_idx = teofw;
  if (ret_tx        != NULL) *ret_tx        = tx;
  if (ret_tz        != NULL) *ret_tz        = tz;
  
  if (rA != NULL) free(rA);
  return eslOK;

 ERROR:
  if (rA != NULL) free(rA);
  return status;
}

/* ROTATE_CONTEXT: P(m1 b^c m2 | a^a') = p(m2 a'^a m1 | c^b) * P (c^b) / P(a^a') 
 */
int
EmissionAtomEdistIndexROTATE_CONTEXT(GRAMMAR *G, ESL_DSQ *dsq, int L, int c[4], ATOM *A, int *ret_edist1_idx, int *ret_edist2_idx, int *ret_x1, int *ret_x2, int *ret_z1, int *ret_z2)
{
  EDIST *edist;
  ATOM  *rA = NULL;
  int    eofw;           /* "e of w", index of e dist for emission atom */
  int    teofw1;         /* "e of w", index of e dist for emission atom */
  int    teofw2;         /* "e of w", index of e dist for emission atom */
  int    x;              /* array index of emission */
  int    z;              /* array index of context */
  int    tx1, tx2;       /* array index of coordentates */
  int    tz1, tz2;       /* array index of context */
  int    status;

 /* the edist for A */
  x = EmissionAtomIndex(dsq, L, c, A);
  z = EmissionAtomContextIndex(dsq, L, c, A);
  eofw = (z <= -1)? A->edist_idx[0] : A->edist_idx[z];
  edist = &(G->edist[eofw]);
  
  /* which is tied to */
  ESL_ALLOC(rA, sizeof(ATOM));
  EmissionAtomRotateContext(A, rA, edist->rc1, edist->rc2);
  tx1 = EmissionAtomIndex(dsq, L, c, rA);
  tz1 = EmissionAtomContextIndex(dsq, L, c, rA);

  tx2 = tz1;
  tz2 = 0;

  teofw1 = (tz1 <= -1)? edist->tedist_idx[0] : edist->tedist_idx[0] + tz1;
  teofw2 = (tz2 <= -1)? edist->tedist_idx[1] : edist->tedist_idx[1] + tz2;

#if 0
  printf("ROTATE_CONTEXT\n---->x %d z %d edist[%d] %s\n", x, z, eofw,  edist->ename);
  printf("---->tx1 %d tz1 %d tedist1[%d] %s\n", tx1, tz1, teofw1, G->edist[teofw1].ename);
  printf("---->tx2 %d tz2 %d tedist2[%d] %s\n", tx2, tz2, teofw2, G->edist[teofw2].ename);
#endif
  
  if (ret_edist1_idx != NULL) *ret_edist1_idx = teofw1;
  if (ret_edist2_idx != NULL) *ret_edist2_idx = teofw2;
  if (ret_x1         != NULL) *ret_x1         = tx1;
  if (ret_x2         != NULL) *ret_x2         = tx2;
  if (ret_z1         != NULL) *ret_z1         = tz1;
  if (ret_z2         != NULL) *ret_z2         = tz2;
  
  if (rA != NULL) free(rA);
  return eslOK;

 ERROR:
  if (rA != NULL) free(rA);
  return status;
}


/* Function:  EmissionAtomIndex()
 * Incept:    SRE, Tue Mar 22 17:12:05 2005 [St. Louis]
 *
 * Purpose:   Calculates and returns array index of the residue emission(s) from
 *            an EMISSION_ATOM. If any of the involved residues are ambiguous,
 *            returns -1 instead.
 *
 * Args:      dsq   - digitized sequence 
 *            L     - length of dsq
 *            c     - coord array (ijkl) relative to dsq's 1..L
 *            atom  - pointer to an atom
 *
 * Returns:   array index of emission in edist[].ep or .esc;
 *            or -1, if any of the residues are ambiguous.
 *
 * Throws:    (no abnormal error conditions)
 *
 * Xref:      
 */
int
EmissionAtomIndex(ESL_DSQ *dsq, int L, int c[4], ATOM *atom)
{
  int x;  /* array index of emission */
  int i;  /* coordenate index */
  int a;  /* coordenate dseq index */

  x = 0;
  for (i = 0; i < atom->ncoords; i++)
    {
      a = c[atom->coordbase[i]] + atom->offset[i];

      if (a < 1 || a > L) return -2;

      if (dsq[a] >= 4) return -1;  /* only accept 0..3 */
      x = x*4 + dsq[a];
    }
  return x;
}

/* Function:  EmissionAtomIndexStore()
 * Incept:    ER, Mon Dec 15 10:32:15 EST 2008 [janelia]
 *
 * Purpose:   Calculates and returns array index of the residue emission(s) from
 *            an EMISSION_ATOM. If any of the involved residues are ambiguous,
 *            returns -1 instead.
 *
 * Args:      atom  - pointer to an atom
 *
 * Returns:   array index of emission in edist[].ep or .esc;
 *            or -1, if any of the residues are ambiguous.
 *
 * Throws:    (no abnormal error conditions)
 *
 * Xref:      
 */
int
EmissionAtomIndexStore(int v, ATOM *atom, ESL_SQ *sq, ESL_STACK *ns, char *errbuf, int be_verbose)
{
  int nemits; /* atom emissions */
  int i;      /* coordenate index */
  int a;      /* coordenate dseq index */
  int p;      /* 1 if part of basepair, 0 otherwise */
  int bp;     /* index for basepairs */
  int status;

  nemits = Integer_Power(4, atom->ncoords);
  if (v < 0 || v >= nemits)     
    ESL_XFAIL(eslFAIL, errbuf, "EmissionAtomIndexStore() wrong emission index (%d) nemits=%d\n", v, nemits);
  
  for (i = 0; i < atom->ncoords; i++)
    {
      nemits /= 4;
      a = v/nemits; if (a < 0 || a >  4)      { if (be_verbose) printf("EmissionAtomIndexStore() wrong residue (%d)\n", a); return eslFAIL; }
      v = v%nemits; if (v < 0 || v >= nemits) { if (be_verbose) printf("EmissionAtomIndexStore() wrong leftover index (%d)\n", v); return eslFAIL; }

      p = 0;
      for (bp = 0; bp < atom->nbasepairs; bp ++) {
	if (i == atom->bp[bp].basepair_coordl_idx || 
	    i == atom->bp[bp].basepair_coordr_idx    ) 
	  { 
	    p = 1; break; 
	  }
      }
      
      /*store residue */
      switch(atom->coordbase[i]) {
       case COORD_I:
	 /* store in sequence */
	 sq->n ++;
	 esl_sq_GrowTo(sq, sq->n);
	 sq->dsq[sq->n] = a;
	 if      (p == 0) sq->ss[sq->n] = '.';
	 else if (p == 1) sq->ss[sq->n] = '<';
	 else { if (be_verbose) printf("EmissionAtomIndexStore() wrong type of bp (%d)\n", p);  return eslFAIL; }
	 break;
       case COORD_J:
	 /* store in stack */
	  esl_stack_IPush(ns, a);
	  esl_stack_IPush(ns, p);	  
	 break;
       case COORD_K:
	 /* store in stack */
	  esl_stack_IPush(ns, a);
	  esl_stack_IPush(ns, p);	  
	 break;
       case COORD_L:
	 /* store in stack */
	  esl_stack_IPush(ns, a);
	  esl_stack_IPush(ns, p);	  
	 break;
      default:
	return eslFAIL;
	break;
     }
    }

  if (v != 0) { if (be_verbose) printf("EmissionAtomIndexStore() wrong final leftover index (%d)\n", v); return eslFAIL; }

  return eslOK;

 ERROR:
  return status;
}

/* Function:  EmissionAtomContextIndex()
 * Incept:    ER, Wed Oct 24 18:11:20 EDT 2007 [Janelia]
 *
 * Purpose:   Calculates and returns array index of the context(s) from
 *            an EMISSION_ATOM. If any of the involved residues are ambiguous,
 *            returns -1 instead.
 *
 * Args:      dsq   - digitized sequence 
 *            L     - length of dsq
 *            c     - coord array (ijkl) relative to dsq's 1..L
 *            atom  - pointer to an atom
 *
 * Returns:   array index of context emission in edist[].ep or .esc;
 *            or -1, if any of the residues are ambiguous.
 *
 * Throws:    (no abnormal error conditions)
 *
 * Xref:      
 */
int
EmissionAtomContextIndex(ESL_DSQ *dsq, int L, int c[4], ATOM *atom)
{
  int x;            /* array index of context */
  int i;            /* context index */
  int a_min, a_max; /* coordenate dseq index */
  int swap;
  int b;            /* context dseq index */

  x = 0;

  a_min = c[atom->coordbase[0]] + atom->offset[0];
  a_max = c[atom->coordbase[atom->ncoords-1]] + atom->offset[atom->ncoords-1];

  /* the do not need to be in the right order */
  if (a_min > a_max) { swap = a_min; a_min = a_max; a_max = swap; }

  if (a_max+1 < a_min) 
    printf("bad atom %s nt_idx %d ncoods %d context %d nbasepairs %d edist %s amin=%d amax=%d\n", 
	   atom->atom_syntax, atom->nt_idx, atom->ncoords, atom->ncontexts, atom->nbasepairs, 
	   atom->edist_name[0], a_min, a_max);
  
  if (a_min < 0 || a_min > L) return -2;
  if (a_max < 0 || a_max > L) return -2;
  if (a_max + 1 < a_min)      return -2;
  
  for (i = 0; i < atom->ncontexts; i++)
    {
      b = c[atom->contextbase[i]] + atom->contextoffset[i];
      
      if (b < 0 || b > L) return -2;

      /* ignore edges */
      if (a_min == 1 && b < a_min) return -1;
      if (a_max == L && b > a_max) return -1;

      if (dsq[b] >= 4) return -1;  /* only accept 0..3 */
      x = x*4 + dsq[b];
    }

  return x;
}

/* Function:  EmissionAtomContextIndexFromStack()
 * Incept:    ER, Mon Dec 15 09:20:18 EST 2008 [Janelia]
 *
 * Purpose:   Finds and returns array index of the context(s) from
 *            an EMISSION_ATOM. If atom has no contexts
 *            returns -1 instead.
 *
 * Args:      atom  - pointer to an atom
 *
 * Returns:   array index of context emission in edist[].ep or .esc;
 *            or -1, if any atom has no context.
 *
 * Throws:    (no abnormal error conditions)
 *
 * Xref:      
 */
int
EmissionAtomContextIndexFromStack(ATOM *atom, ESL_SQ *sq, ESL_STACK *ns, int be_verbose)
{
  ESL_STACK *aux;          /* aux stack */
  int        z;            /* array index of context */
  int        i;            /* context index */
  int        iw;           /* if positive a residue, if negative a nt w = 1 -iw */
  int        p;            /* 0 = unpaired, 1 = "<", 2 = ">" */
  int        pop;

#if 0
  int        s;

    for (s = 1; s <= sq->n; s++)
      printf("%d ",  sq->dsq[s]);
    printf("\n");
    for (s = 1; s <= sq->n; s++)
      printf("%c ",  sq->ss[s]);
    printf("seq len=%4" PRId64 "\n", sq->n);
#endif
  
  /* return -1 if atom has no context */
  if (atom->ncontexts == 0) return -1; 

  aux = esl_stack_ICreate();

  z = 0;
  for (i = 0; i < atom->ncontexts; i++)
    {
      esl_stack_Reuse(aux);

      switch(atom->contextbase[i]) {

      case COORD_I:
	if (atom->contextoffset[i] >= 0) {
	  if (be_verbose) printf("COORD_I should have negative context\n");
	  if (aux != NULL) esl_stack_Destroy(aux);
	  return z = -2;
	}

	/* left residues already stored in sequence */
	iw = sq->dsq[sq->n+1+atom->contextoffset[i]];
	if (iw < 0 || iw >= 4) {
	  if (be_verbose) printf("COORD_I %d wrong context. iw=%d\n", atom->contextoffset[i], iw);
	  z = -2;
	}
	else z = z*4 + iw; /* add residue to context index */
	break;

      case COORD_J:
	if (atom->contextoffset[i] <= 0) {
	  if (be_verbose) printf("COORD_J should have positive context\n");
	  if (aux != NULL) esl_stack_Destroy(aux);
	  return z = -2;
	}
	/* Pop from stack until we get the residue */
	pop = 0;
	while(pop++ < atom->contextoffset[i]) {
	  esl_stack_IPop(ns, &p);
	  esl_stack_IPop(ns, &iw);

	  esl_stack_IPush(aux, iw);
	  esl_stack_IPush(aux, p);
	}

	if (iw < 0 || iw >= 4) {
	  if (be_verbose) printf("COORD_J %d wrong context. iw =%d\n", atom->contextoffset[i], iw);
	  z = -2;
	}
	else z = z*4 + iw; /* add residue to context index */

	/* push back the aux stack */
	while(esl_stack_ObjectCount(aux) != 0) {
	  esl_stack_IPop(aux, &p);
	  esl_stack_IPop(aux, &iw);
	  esl_stack_IPush(ns, iw);
	  esl_stack_IPush(ns, p);	  
	}
	break;
      case COORD_K:
	if (be_verbose) printf("should not use COORD_K for context\n");
	z = -2;
	break;
      case COORD_L:
	if (be_verbose) printf("should not use COORD_L for context\n");
	z = -2;
	break;
      }
    }
  
  if (z > Integer_Power(4, atom->ncontexts)) {
     if (be_verbose) printf("context index %d is larger than 4^(%d)\n", z, atom->ncontexts);
   z = -2;
  }
  
  if (aux != NULL) esl_stack_Destroy(aux);
  return z;
}

/* Function:  EmissionAtomRotateSimple()
 * Incept:    ER, Thu Sep 16 15:04:36 EDT 2010 [Janelia]
 *
 * Purpose:   Rotate the coordenates of an emission atom.
 *
 *            P(m1 m2)  to  P(m2 m1)   [rm = m1]
 *
 * Args:      atom  - pointer to an atom
 *            rc    - rotation position.
 *
 * Returns:   
 *
 * Throws:    (no abnormal error conditions)
 *
 * Xref:      
 */
int
EmissionAtomRotateSimple(ATOM *atom, ATOM *rA, int rc)
{
  int   n;
  int   m1, m2;
  int   status;

  if (rc < 0 || rc >= atom->ncoords) { status = eslFAIL; goto ERROR; }

  m1 = rc + 1; m2 = atom->ncoords-m1;
    
 /* rotate coords with context */
  rA->ncoords   = atom->ncoords;
  rA->ncontexts = atom->ncontexts;

  for (n = 0; n < rA->ncoords; n++) {
    if (n < m2) { rA->coordbase[n] = atom->coordbase[m1+n]; rA->offset[n] = atom->offset[m1+n]; }
    else        { rA->coordbase[n] = atom->coordbase[n-m2]; rA->offset[n] = atom->offset[n-m2]; }
    }

#if 0
  printf("\nATOM: ncoords %d ncontexts %d\n", atom->ncoords, atom->ncontexts);
  for (n = 0; n < atom->ncoords; n++) 
  printf("ROTATED_ATOM: ncoords %d ncontexts %d\n", rA->ncoords, rA->ncontexts);
    printf("n=%d coord %d off %d\n", n,  atom->coordbase[n], atom->offset[n]);
  for (n = 0; n < rA->ncoords; n++) 
    printf("rn=%d coord %d off %d\n", n,  rA->coordbase[n], rA->offset[n]);
#endif

  return eslOK;

 ERROR:
  return status;
}

/* Function:  EmissionAtomRotateContext()
 * Incept:    ER, Thu Sep 16 15:04:36 EDT 2010 [Janelia]
 *
 * Purpose:   Rotate the coordenates of an emission atom.
 *
 *            if  (rc1 >= 0)             P(m1 a   m2 | c_1 .. c_C)  to  P(m2 c_C..c_1 m1 | a)   [rc1 = m1]
 
 *            if  (rc1 >= 0 && rc2 >=0 ) P(m1 a b m2 | c_1 .. c_C)  to  P(m2 c_C..c_1 m1 | b a) [rc1 = m1, rc2 = m1+1]
 
 *            if  (rc1 = -1 && rc2 = -1) P(n_1..n_N  | c_1 .. c_C)  to  P(c_C..c_1 | n_N..n_1 )
 *
 * Args:      atom      - pointer to an atom
 *            rc1, rc2 - rotation positions.
 *
 * Returns:   
 *
 * Throws:    (no abnormal error conditions)
 *
 * Xref:      
 */
int
EmissionAtomRotateContext(ATOM *atom, ATOM *rA, int rc1, int rc2)
{
  int   n;
  int   c;
  int   rn; /* coordenates of rotated atom */
  int   rc; /* ncontext of rotated atom */
  int   rcmax;
  int   m1, m2;
  int   status;

  if (rc1 >=  0 && rc2 >=  0 && rc1+1 != rc2) { status = eslFAIL; goto ERROR; }
  if (rc2 >= atom->ncoords)                   { status = eslFAIL; goto ERROR; }

  if      (rc1 == -1 && rc2 == -1) { rc =  atom->ncoords; m1 = 0;   rcmax = rc-1; m2 = 0; }
  else if (rc1 >=  0 && rc2 >=  0) { rc = 2;              m1 = rc1; rcmax = rc2;  m2 = atom->ncoords-rcmax-1;  }
  else if (rc1 >=  0)              { rc = 1;              m1 = rc1; rcmax = rc1;  m2 = atom->ncoords-rcmax-1;  }
    
  rn = atom->ncoords - rc + atom->ncontexts;
  if (m1+m2+atom->ncontexts != rn) { status = eslFAIL; goto ERROR; }

  /* rotate coords with context */
  rA->ncoords   = rn;
  rA->ncontexts = rc;

  for (n = 0; n < rA->ncoords; n++) {
    if (n < m2)                       { rA->coordbase[n] = atom->coordbase[rcmax+1+n];            rA->offset[n] = atom->offset[rcmax+1+n];            }
    else if (n >= m2+atom->ncontexts) { rA->coordbase[n] = atom->coordbase[n-m2-atom->ncontexts]; rA->offset[n] = atom->offset[n-m2-atom->ncontexts]; }
    else {
      rA->coordbase[n] = atom->contextbase  [atom->ncontexts-(n-m2)-1];
      rA->offset[n]    = atom->contextoffset[atom->ncontexts-(n-m2)-1];
    }
   }

  for (c = 0; c < rA->ncontexts; c++) {
    rA->contextbase[c]   = atom->coordbase[rcmax-c];
    rA->contextoffset[c] = atom->offset[rcmax-c];
 }

#if 0
  printf("\nATOM: ncoords %d ncontexts %d\n", atom->ncoords, atom->ncontexts);
  for (n = 0; n < atom->ncoords; n++) 
    printf("n=%d coord %d off %d\n", n,  atom->coordbase[n], atom->offset[n]);
  for (c = 0; c < atom->ncontexts; c++) 
    printf("c=%d context %d off %d\n", c, atom->contextbase[c], atom->contextoffset[c]);
  printf("ROTATED_ATOM: ncoords %d ncontexts %d\n", rA->ncoords, rA->ncontexts);
  for (n = 0; n < rA->ncoords; n++) 
    printf("rn=%d coord %d off %d\n", n,  rA->coordbase[n], rA->offset[n]);
  for (c = 0; c < rA->ncontexts; c++) 
    printf("rc=%d context %d off %d\n", c, rA->contextbase[c], rA->contextoffset[c]);
#endif

  return eslOK;

 ERROR:
  return status;
}

/* Function:  EdistAssignWeight()
 * Incept:    ER,Tue Oct  5 10:40:58 EDT 2010  [janelia]
 *
 * Purpose:   Assign a weight to an edist emission.
 *
 *            Make it recursive in case the edist is
 *            tied to other edist, which in turn might
 *            be tied to other edist. The weights get
 *            added to the final untied edist(s).
 *
 * Args:      
 *
 * Returns:   eslOK on success.
 *
 */
int EdistAssignWeight(GRAMMAR *G, int edist_idx, int x, int z, double wgt)
{
  EDIST *edist = NULL;
  int    tedist_idx;
  int    tedist1_idx;
  int    tedist2_idx;
  int    tx, tz;
  int    tx1, tx2;
  int    tz1, tz2;
  int    nctxt;
  int    i;

  if (x < 0 || z < 0) return eslOK;     

  edist = &(G->edist[edist_idx]);

  switch (edist->tiedtype) {
  case TIED_OFF:
    edist->ec[x] += wgt;  
    break;
    
  case TIED_JOINT:
    if (EdistIndexJOINT(edist, x, z, &tedist1_idx, &tx1, &tedist2_idx, &tx2) != eslOK) return eslFAIL;
    if (EdistAssignWeight(G, tedist1_idx, tx1, z, wgt)                       != eslOK) return eslFAIL;
    if (EdistAssignWeight(G, tedist2_idx, tx2, z, wgt)                       != eslOK) return eslFAIL;    
    break;
    
   case TIED_BAYES:
    if (EdistIndexBAYES(edist, x, z, &tedist1_idx, &tx1, &tz1, &tedist2_idx, &tx2, &tz2) != eslOK) return eslFAIL;
    if (EdistAssignWeight(G, tedist1_idx, tx1, tz1, wgt)                                 != eslOK) return eslFAIL;
    if (EdistAssignWeight(G, tedist2_idx, tx2, tz2, wgt)                                 != eslOK) return eslFAIL;    
    break;
    
  case TIED_LMARGINAL:
    if (EdistIndexMARGINAL(edist, x, z, &tedist_idx, &tx, &tz)  != eslOK) return eslFAIL;
    if (tx > -1 && tz > -1) { 
      for (i = 0; i < 4; i++) {
	if (EdistAssignWeight(G, tedist_idx, tx*4 + i, tz, wgt) != eslOK) return eslFAIL;
      }
    }
    break;
    
  case TIED_RMARGINAL:
    if (EdistIndexMARGINAL(edist, x, z, &tedist_idx, &tx, &tz)  != eslOK) return eslFAIL;
    if (tx > -1 && tz > -1) { 
      for (i = 0; i < 4; i++) {
	if (EdistAssignWeight(G, tedist_idx, i*4 + tx, tz, wgt) != eslOK) return eslFAIL;
      }
    }
    break;
    
  case TIED_LCONDITIONAL:
    if (EdistIndexCONDITIONAL(edist, x, z, FALSE, &tedist_idx, &tx, &tz) != eslOK) return eslFAIL;
    if (EdistAssignWeight(G, tedist_idx, tx, tz, wgt)                    != eslOK) return eslFAIL;
    break;
    
  case TIED_RCONDITIONAL:
    if (EdistIndexCONDITIONAL(edist, x, z, TRUE, &tedist_idx, &tx, &tz) != eslOK) return eslFAIL;
    if (EdistAssignWeight(G, tedist_idx, tx, tz, wgt)                   != eslOK) return eslFAIL;
     break;

  case TIED_CONDMARG:
    if (EdistIndexCONDMARG(G, edist, x, z, &tedist_idx, &nctxt) != eslOK) return eslFAIL;
    for (tz = 0; tz < nctxt; tz ++) {
      if (EdistAssignWeight(G, tedist_idx+tz, x, tz, wgt)       != eslOK) return eslFAIL;
    }
    break;
    
  case TIED_ROTATE_SIMPLE:
    if (EdistIndexROTATE_SIMPLE(edist, x, z, &tedist_idx, &tx, &tz) != eslOK) return eslFAIL;
    if (EdistAssignWeight(G, tedist_idx, tx, tz, wgt)               != eslOK) return eslFAIL;
    break;
 
  case TIED_ROTATE_CONTEXT:
    if (EdistIndexROTATE_CONTEXT(edist, x, z, &tedist1_idx, &tedist2_idx, &tx1, &tx2, &tz1, &tz2) != eslOK) return eslFAIL;
    if (EdistAssignWeight(G, tedist1_idx, tx1, tz1, wgt)                                  != eslOK) return eslFAIL;
    if (EdistAssignWeight(G, tedist2_idx, tx2, tz2, wgt)                                  != eslOK) return eslFAIL;    
    break;
 
  default: return eslFAIL;
    break;
 }
  
  return eslOK;
}

/* Function:  EdistIndexJOINT()
 * Incept:    ER, Tue Oct  5 10:40:58 EDT 2010  [janelia]
 *
 * Purpose:   Calculates and returns array index of the residue emission(s) from
 *            an EMISSION_ATOM. If any of the involved residues are ambiguous,
 *            returns -1 instead.
 *
 *            JOINT:        P(b^c|z) = P_1(b|z) * P_2(c|z) 
 *
 *            BAYES:        P(a b|z) = P(b|z,a) * P(a) 
 *
 *            LMARGINAL:    P(b|z)   = \sum_c P(b^c|z) 
 *            RMARGINAL:    P(c|z)   = \sum_b P(b^c|z) 
 *
 *            LCONDITIONAL: P(b|z) = P(b^c|z)/P(c) 
 *            RCONDITIONAL: P(c|z) = P(b^c|z)/P(b) 
 *
 *            CONDMARG:     P(b^c|z) = \sum_z' P(b^c|z') * P(z'|z) 
 *
 *            ROTATE:       P(m1 b^c m2 | a^a') = p(m2 a'^a m1 | c^b) * P (c^b) / P(a^a') 
 *
 * Args:      
 *
 * Returns:   eslOK on success.
 *
 */
/* JOINT:        P(b^c|z) = P_1(b|z) * P_2(c|z) 
 */
int 
EdistIndexJOINT(EDIST *edist, int x, int z, int *ret_tedist1_idx, int *ret_tx1, int *ret_tedist2_idx, int *ret_tx2) 
{
  ESL_DSQ *dsq = NULL;
  int      tedist1_idx, tedist2_idx;
  int      tx1, tx2;
  int      status;

  if (edist->n != 2) return eslFAIL;

  ESL_ALLOC(dsq, sizeof(ESL_DSQ) * edist->n);
  Index2Res(x, dsq, edist->n, NULL);
  tx1 = dsq[0];
  tx2 = dsq[1];

 /* which is tied to */
  tedist1_idx = (z <= -1)? edist->tedist_idx[0] : edist->tedist_idx[0] + z;
  tedist2_idx = (z <= -1)? edist->tedist_idx[1] : edist->tedist_idx[1] + z;

#if 0
  printf("e-JOINT\n---->x %d z %d edist %s\n", x, z, edist->ename);
  printf("---->x1 %d tedist1_idx %d\n", tx1, tedist1_idx);
  printf("---->x2 %d tedist2_idx %d\n", tx2, tedist2_idx);
#endif
  
  if (ret_tedist1_idx != NULL) *ret_tedist1_idx = tedist1_idx;
  if (ret_tedist2_idx != NULL) *ret_tedist2_idx = tedist2_idx;
  if (ret_tx1         != NULL) *ret_tx1         = tx1;
  if (ret_tx2         != NULL) *ret_tx2         = tx2;

  if (dsq != NULL) free(dsq);
  return eslOK;

 ERROR:
  return status;
}

/* BAYES:        P(a,b|z) = P(b|z,a) * P(a) 
 */
int 
EdistIndexBAYES(EDIST *edist, int x, int z, int *ret_tedist1_idx, int *ret_tx1, int *ret_tz1, int *ret_tedist2_idx, int *ret_tx2, int *ret_tz2) 
{
  ESL_DSQ *dsq = NULL;
  int      tedist1_idx, tedist2_idx;
  int      tx1, tx2;
  int      tz1, tz2;
  int      i;
  int      status;

  ESL_ALLOC(dsq, sizeof(ESL_DSQ) * edist->n);
  Index2Res(x, dsq, edist->n, NULL);
  tx2 = dsq[0];
  tx1 = 0;
  for (i = 1; i < edist->n; i ++)
    tx1 = tx1*4 + dsq[i];

 /* which is tied to */
  tz1 = (z <= -1)? tx2 : z*4 + tx2;
  tz2 = 0;
  tedist1_idx = edist->tedist_idx[0] + tz1;
  tedist2_idx = edist->tedist_idx[1] + tz2;

#if 0
  printf("e-BAYES\n---->x %d z %d edist %s\n", x, z, edist->ename);
  printf("---->x1 %d z1 %d tedist1_idx %d\n", tx1, tz1, tedist1_idx);
  printf("---->x2 %d z2 %d tedist2_idx %d\n", tx2, tz2, tedist2_idx);
#endif
  
  if (ret_tedist1_idx != NULL) *ret_tedist1_idx = tedist1_idx;
  if (ret_tedist2_idx != NULL) *ret_tedist2_idx = tedist2_idx;
  if (ret_tx1         != NULL) *ret_tx1         = tx1;
  if (ret_tz1         != NULL) *ret_tz1         = tz1;
  if (ret_tx2         != NULL) *ret_tx2         = tx2;
  if (ret_tz2         != NULL) *ret_tz2         = tz2;

  if (dsq != NULL) free(dsq);
  return eslOK;

 ERROR:
  return status;
}

/* LMARGINAL: P(b|z) = \sum_c P(b^c|z) 
 * RMARGINAL: P(c|z) = \sum_b P(b^c|z) 
 */
int 
EdistIndexMARGINAL(EDIST *edist, int x, int z, int *ret_tedist_idx, int *ret_tx, int *ret_tz) 
{
  int      tedist_idx;
  int      tx;

  if (edist->n != 1) return eslFAIL;

  /* which is tied to */
  tedist_idx = (z <= -1)? edist->tedist_idx[0] : edist->tedist_idx[0] + z;

#if 0
  printf("---->x  %d z %d edist %s\n", x, z, edist->ename);
  printf("---->teofw %d tx %d\n", tedist_idx, tx);
#endif
  
  if (ret_tedist_idx != NULL) *ret_tedist_idx = tedist_idx;
  if (ret_tx         != NULL) *ret_tx         = tx;
  
  return eslOK;
}

/* LCONDITIONAL: P(b|z) = P(b^c|z)/P(c) 
 * RCONDITIONAL: P(c|z) = P(b^c|z)/P(b)
 */
int 
EdistIndexCONDITIONAL(EDIST *edist, int x, int z, int isright, int *ret_tedist_idx, int *ret_tx, int *ret_tz) 
{
  int      tedist_idx;
  int      tx;
  int      ux;
  int      tz;

 if (edist->n != 1) return eslFAIL;

  /* which is tied to */
  tz = z/4;
  ux = z%4;

  if (isright) tx = 4*ux + x;
  else         tx = 4*x  + ux;
 
  tedist_idx = (tz <= -1)? edist->tedist_idx[0] : edist->tedist_idx[0] + tz;

#if 0
  printf("e-MARGINAL\n---->x %d z %d edist %s\n", x, z, edist->ename);
  printf("---->tx %d tx %d tedist_idx %d\n", tx, tz, tedist_idx);
#endif
  
  if (ret_tedist_idx != NULL) *ret_tedist_idx = tedist_idx;
  if (ret_tx         != NULL) *ret_tx         = tx;
  if (ret_tz         != NULL) *ret_tz         = tz;

  return eslOK;
}

/* CONDMARG: P(b^c|z) = \sum_z' P(b^c|z') * P(z'|z) 
 */
int 
EdistIndexCONDMARG(GRAMMAR *G, EDIST *edist, int x, int z, int *ret_tedist_idx, int *ret_nctxt) 
{
  EDIST   *tedist1;
  EDIST   *tedist2;
  int      tedist1_idx, tedist2_idx;
  int      tn1, tn2;       /* nemits */
  int      tc1, tc2;       /* ncontexts */
  
  if (edist->n != 2) return eslFAIL;

  /* which is tied to */
  tedist1_idx  = edist->tedist_idx[0];
  tedist2_idx  = edist->tedist_idx[1];
  tedist1 = &(G->edist[tedist1_idx]);   
  tedist2 = &(G->edist[tedist2_idx]);   
 
  tn1 = tedist1->n;
  tn2 = tedist2->n;
  tc1 = tedist1->c;
  tc2 = tedist2->c;

  if (tn1 != edist->n) return eslFAIL;
  if (tn2 != tc1)      return eslFAIL;
  if (tc2 != z)        return eslFAIL;

#if 0
  printf("e-CONDMARG\n---->x %d z %d edist %s\n", x, z, edist->ename);
  printf("---->n1 %d c1 %d tedist1_idx %d\n", tn1, tc1, tedist1_idx);
  printf("---->n2 %d c2 %d tedist2_idx %d\n", tn2, tc2, tedist2_idx);
#endif
  
  if (ret_tedist_idx != NULL) *ret_tedist_idx = tedist1_idx;
  if (ret_nctxt      != NULL) *ret_nctxt      = tc1;

  return eslOK;
}

/* ROTATE_SIMPLE: P(m1^m2) = p(m2^m1) 
 */
int 
EdistIndexROTATE_SIMPLE(EDIST *edist, int x, int z, int *ret_tedist_idx, int *ret_tx, int *ret_tz) 
{
  ESL_DSQ *dsqx  = NULL;
  ESL_DSQ *dsqtx = NULL;
  int      tedist_idx;
  int      tx;
  int      tz;
  int      m1, m2;
  int      n;
  int      status;
 
  if (edist->rc1 == -1 || edist->rc1 >= edist->n) return eslFAIL; 
  if (edist->rc2 != -1)                           return eslFAIL; 
  
  ESL_ALLOC(dsqx, sizeof(ESL_DSQ) * edist->n);
  Index2Res(x, dsqx, edist->n, NULL);
  
  /*  the tied edist */
  m1 = edist->rc1 + 1; 
  m2 = edist->n-m1; 
  if (m1+m2 != edist->n) return eslFAIL;

  ESL_ALLOC(dsqtx, sizeof(ESL_DSQ) * edist->n);
  for (n = 0; n < edist->n; n++) {
    if (n < m2) dsqtx[n] = dsqx[m1+n];            
    else        dsqtx[n] = dsqx[n-m2];
  }
  tx = Res2Index(dsqtx, edist->n);
  tz = 0;

#if 0
  printf("\nEDIST: n %d c %d\n", edist->n, edist->c);
  printf("x: %d\n", x);
  for (n = 0; n < edist->n; n++) 
    printf("%d ", dsqx[n]);
  printf("\nTIED edist: n %d c %d\n", edist->n, edist->c);
  printf("tx: %d\n", tx);
  for (n = 0; n < tn; n++) 
    printf("%d ", dsqtx[n]);
#endif

  tedist_idx = (tz < 0)? edist->tedist_idx[0] : edist->tedist_idx[0] + tz;

#if 0
  printf("e-ROTATE_SIMPLE\n---->x  %d z %d edist[%d] %s\n", x, z, edist->ename);
  printf("---->x %d z %d tedist_idx %d\n", tx, tz, tedist_idx);
#endif
  
  if (ret_tedist_idx != NULL) *ret_tedist_idx = tedist_idx;
  if (ret_tx         != NULL) *ret_tx         = tx;
  if (ret_tz         != NULL) *ret_tz         = tz;
  
  if (dsqx  != NULL) free(dsqx);
  if (dsqtx != NULL) free(dsqtx);
  return eslOK;

 ERROR:
  if (dsqx  != NULL) free(dsqx);
  if (dsqtx != NULL) free(dsqtx);
  return status;
}

/* ROTATE_CONTEXT: P(m1 b^c m2 | a^a') = p(m2 a'^a m1 | c^b) * P (c^b) / P(a^a') 
 */
int 
EdistIndexROTATE_CONTEXT(EDIST *edist, int x, int z, int *ret_tedist1_idx, int *ret_tedist2_idx, int *ret_tx1, int *ret_tx2, int *ret_tz1, int *ret_tz2) 
{
  ESL_DSQ *dsqx  = NULL;
  ESL_DSQ *dsqz  = NULL;
  ESL_DSQ *dsqtx = NULL;
  ESL_DSQ *dsqtz = NULL;
  int      tedist1_idx, tedist2_idx;
  int      tx1, tx2;
  int      tz1, tz2;
  int      tn, tc;
  int      m1, m2;
  int      tcmax;
  int      n, c;
  int      status;
  
  if (edist->rc1 >= 0 && edist->rc2 >= 0 && edist->rc1+1 != edist->rc2) return eslFAIL; 
  if (edist->rc2 >= edist->n)                                           return eslFAIL; 
  
  ESL_ALLOC(dsqx, sizeof(ESL_DSQ) * edist->n);
  ESL_ALLOC(dsqz, sizeof(ESL_DSQ) * edist->c);
  Index2Res(x, dsqx, edist->n, NULL);
  Index2Res(z, dsqz, edist->c, NULL);

  /*  the first tied edist */
  if      (edist->rc1 == -1 && edist->rc2 == -1) { tc = edist->n; m1 = 0;          tcmax = tc-1;        m2 = 0;                }
  else if (edist->rc1 >=  0 && edist->rc2 >=  0) { tc = 2;        m1 = edist->rc1; tcmax = edist->rc2;  m2 = edist->n-tcmax-1; }
  else if (edist->rc1 >=  0)                     { tc = 1;        m1 = edist->rc1; tcmax = edist->rc1;  m2 = edist->n-tcmax-1; }

  tn = edist->n - tc + edist->c;
  if (m1+m2+edist->c != tn) return eslFAIL;

  ESL_ALLOC(dsqtx, sizeof(ESL_DSQ) * tn);
  ESL_ALLOC(dsqtz, sizeof(ESL_DSQ) * tc);

  for (n = 0; n < tn; n++) {
    if (n < m2)             dsqtx[n] = dsqx[tcmax+1+n];            
    else if (n >= m2+tc)    dsqtx[n] = dsqx[n-m2-edist->c];
    else                    dsqtx[n] = dsqz[edist->c-(n-m2)-1];
  }
   for (c = 0; c < tc; c++) dsqtz[c] = dsqx[tcmax-c];
  tx1 = Res2Index(dsqtx, tn);
  tz1 = Res2Index(dsqtz, tc);

#if 0
  printf("\nEDIST: n %d c %d\n", edist->n, edist->c);
  printf("x: %d\n", x);
  for (n = 0; n < edist->n; n++) 
    printf("%d ", dsqx[n]);
  printf("\nz: %d\n", z);
  for (c = 0; c < edist->c; c++) 
    printf("%d ", dsqz[c]);
  printf("\nTIED edist1: n %d c %d\n", tn, tc);
  printf("tx1: %d\n", tx1);
  for (n = 0; n < tn; n++) 
    printf("%d ", dsqtx[n]);
  printf("\ntz1: %d\n", tz1);
  for (c = 0; c < tc; c++) 
    printf("%d ", dsqtz[c]);
#endif

  /*  the second tied edist */
  tx2 = tz1;
  tz2 = 0;
 
  tedist1_idx = (tz1 < 0)? edist->tedist_idx[0] : edist->tedist_idx[0] + tz1;
  tedist2_idx = (tz2 < 0)? edist->tedist_idx[1] : edist->tedist_idx[1] + tz2;

#if 0
  printf("e-ROTATE_CONTEXT\n---->x  %d z edist[%d] %s\n", x, z, edist->ename);
  printf("---->x1 %d z1 %d tedist1_idx %d\n", tx1, tz1, tedist1_idx);
  printf("---->x2 %d z2 %d tedist2_idx %d\n", tx2, tz2, tedist2_idx);
#endif
  
  if (ret_tedist1_idx != NULL) *ret_tedist1_idx = tedist1_idx;
  if (ret_tedist2_idx != NULL) *ret_tedist2_idx = tedist2_idx;
  if (ret_tx1         != NULL) *ret_tx1         = tx1;
  if (ret_tx2         != NULL) *ret_tx2         = tx2;
  if (ret_tz1         != NULL) *ret_tz1         = tz1;
  if (ret_tz2         != NULL) *ret_tz2         = tz2;
  
  if (dsqx  != NULL) free(dsqx);
  if (dsqz  != NULL) free(dsqz);
  if (dsqtx != NULL) free(dsqtx);
  if (dsqtz != NULL) free(dsqtz);
  return eslOK;

 ERROR:
  if (dsqx  != NULL) free(dsqx);
  if (dsqz  != NULL) free(dsqz);
  if (dsqtx != NULL) free(dsqtx);
  if (dsqtz != NULL) free(dsqtz);
  return status;
}


int
Is_Not_Pair(ATOM *A, int n)
{
  int isnotbp = TRUE;
  int bp;			/* counter over nbasepairs in atom */

  for (bp = 0; bp < A->nbasepairs; bp ++) {
    if (n == A->bp[bp].basepair_coordl_idx ||
	n == A->bp[bp].basepair_coordr_idx   ) 
      { 
	isnotbp = FALSE; 
	break; 
      }
  }

  return isnotbp;
}

int
TiedDiseg_CheckMinLoop(GRAMMAR *G, ATOM *A, int L, int c[4])
{
  int i;
  int a = -1;
  int b = -1;

  /* DP does not impose any additional constrains on min_loop */
  if (G->force_min_loop == G->min_loop) return eslOK;
  
  for (i = 0; i < A->ncoords; i++)
    {
      if (!A->is_bck) {
	if (A->coordbase[i] == COORD_K) a = c[A->coordbase[i]] + A->offset[i];	  
	if (A->coordbase[i] == COORD_L) b = c[A->coordbase[i]] + A->offset[i];
      }
      else {
 	if (A->coordbase[i] == COORD_I) a = c[A->coordbase[i]] + A->offset[i];	  
	if (A->coordbase[i] == COORD_J) b = c[A->coordbase[i]] + A->offset[i];
      }
    }
  
  if (a < 1 || a > L)                return eslFAIL;
  if (b < 1 || b > L)                return eslFAIL;
  if (b - a - 1 < G->force_min_loop) return eslFAIL;
  
  return eslOK;
}

int
TiedDiseg_ExtremeKLPairIndex(ESL_DSQ *dsq, int L, int c[4], ATOM *atom)
{
  int x;  /* array index of emission */
  int i;  /* coordenate index */
  int a;  /* coordenate dseq index */

  x = 0;
  for (i = 0; i < atom->ncoords; i++)
    {
      if (atom->coordbase[i] == COORD_K || 
	  atom->coordbase[i] == COORD_L   ) 
	{
	  a = c[atom->coordbase[i]] + atom->offset[i];
	  
	  if (a < 1 || a > L) return -2;
	  
	  if (dsq[a] >= 4) return -1;  /* only accept 0..3 */
	  x = x*4 + dsq[a];
	}
    }
  return x;
}

int
TiedDiseg_ExtremeKLPairPrevIndex(ESL_DSQ *dsq, int L, int c[4], ATOM *atom, int is_out)
{
  int z;  /* array index of emission */
  int i;  /* coordenate index */
  int a;  /* coordenate dseq index */

  z = 0;
  for (i = 0; i < atom->ncoords; i++)
    {
      if (atom->coordbase[i] == COORD_K) 
	{
	  if (is_out) a = c[atom->coordbase[i]] + atom->offset[i] - 1;
	  else        a = c[atom->coordbase[i]] + atom->offset[i] + 1;
	  
	  if (a < 1 || a > L) return -2;
	  if (dsq[a] >= 4)    return -1;  /* only accept 0..3 */

	 if(0) printf("prv L %d dsq %d\n", a, dsq[a]);
	 z = z*4 + dsq[a];
	}
      if (atom->coordbase[i] == COORD_L) 
	{
	  if (is_out) a = c[atom->coordbase[i]] + atom->offset[i] + 1;
	  else        a = c[atom->coordbase[i]] + atom->offset[i] - 1;
	  if (a < 1 || a > L) return -2;
	  if (dsq[a] >= 4)    return -1;  /* only accept 0..3 */

	  z = z*4 + dsq[a];
	  if(0)printf("prv R %d dsq %d\n", a, dsq[a]);
	}

     }

  return z;
} 
    
int
TiedDiseg_PairContextIndex(ESL_DSQ *dsq, int L, int c[4], ATOM *atom)
{
  int z;  /* array index of emission */
  int i;  /* context coordenate index */
  int a;  /* coordenate dseq index */

  if (atom->ncontexts == 0) return -1;

  z = 0;
  for (i = 0; i < atom->ncontexts; i++)
    {
      a = c[atom->contextbase[i]] + atom->contextoffset[i];
      
      if(0) printf("context L %d dsq %d\n", a, dsq[a]);
      if (a < 1 || a > L) return -2;
      
      if (dsq[a] >= 4) return -1;  /* only accept 0..3 */
      z = z*4 + dsq[a];
    }
  
  return z;
} 
    

/* Function:  TiedDiseg_ScoreInnerMostPair()
 * Incept:    ER, Wed Feb 11 09:54:11 EST 2009 [Janelia]
 *
 * Purpose:  
 *
 *
 * Returns:   
 *
 * Throws:    (no abnormal error conditions)
 *
 */
int
TiedDiseg_ScoreInnerMostPair(SCVAL *ret_esc, ESL_DSQ *dsq, int L, int c[4], GRAMMAR *G, ATOM *A, DRULE *dr, char *errbuf)
{
  EDIST  *edist;               /* convenience ptr to an edist */
  SCVAL   esc;
  int     isfirstpair;         /* TRUE is this is the fist pair added to the stack */
  int     nedistf;             /* number of edist for the final basepair */
  int     eofa;                /* "e of a", index of e dist for emission atom */
  int     x;	               /* lookup index for emitted residues */
  int     z;	               /* lookup index for context of emitted residues */
  int     status;

  /* Check basepair satisfy the min_loop requeriments. 
   * This check is necessary only if the min_loop has been forced
   * to something other that what is "natural" for the grammar.
   */
  if (TiedDiseg_CheckMinLoop(G, A, L, c) != eslOK) 
    { *ret_esc = -eslINFINITY; return eslOK; }
 
  /* pair residue emitted index (x) */
  x = TiedDiseg_ExtremeKLPairIndex(dsq, L, c, A);
  isfirstpair = is_first_pair(dr, c);

 /* Determine the edist */
  /* TIED_DISEGMENT w/o stacking w/o context; 1 edist */
  if (A->nedists == 1) 
    {  
      eofa = A->edist_idx[0];
    }
  /* TIED_DISEGMENT w stacking w/o context; 1+16 edists */
  else if (A->ncontexts == 0)
    {
       if (A->nedists != 17) 
	ESL_XFAIL(eslFAIL, errbuf, "TiedDiseg_ScoreInnerMostPair(): wrong number of edists (%d)", A->nedists);

      if (isfirstpair) {
	eofa = A->edist_idx[0];
      }
      else {
	z = TiedDiseg_ExtremeKLPairPrevIndex(dsq, L, c, A, TRUE);
	if (z == -2) { *ret_esc = -eslINFINITY; return eslOK; }  /* off limits */
	if (z == -1) z = 0;  /* ambiguity in the context, arbitrary choice */
	eofa = A->edist_idx[z+1];
      }     
    }
  /* TIED_DISEGMENT w stacking w context; 4^ncontext + 16 edists */
  else
    {
      nedistf = Integer_Power(4, A->ncontexts);
      if (nedistf == 1) 
	ESL_XFAIL(eslFAIL, errbuf, "TiedDiseg_ScoreInnerMostPair(): this atom should have context.");

      if (isfirstpair) z = TiedDiseg_PairContextIndex(dsq, L, c, A);
      else             z = TiedDiseg_ExtremeKLPairPrevIndex(dsq, L, c, A, TRUE);

      if (z == -2) { *ret_esc = -eslINFINITY; return eslOK; } /* off limits */
      if (z == -1) z = 0; /* ambiguity in the context, arbitrary choice */
      
      if (isfirstpair) eofa = A->edist_idx[z];
      else             eofa = A->edist_idx[z+nedistf];
    }
  edist = &(G->edist[eofa]);
  
  /* Calculate the score */
  if      (x == -2)	/* off limits */
    esc = -eslINFINITY; 
  else if (x == -1)	/* ambiguity in one or more residues */
    esc = A->ncoords * log(0.25); /* arbitrary!! */
  else if (edist->esc[x] == -eslINFINITY)
    esc = -eslINFINITY;
  else
    esc = edist->esc[x];
  
#if 0
  printf("ADD x=%d z=%d esc %f edist %s ncontexts %d\n", x, z, esc, edist->ename, G->nt[A->nt_idx].ncontexts);
#endif

  *ret_esc = esc;

  return eslOK;

 ERROR:
  return status;
}

/* Function:  TiedDiseg_ScoreOuterMostPair()
 * Incept:    ER, Wed Feb 11 09:54:11 EST 2009 [Janelia]
 *
 * Purpose:  
 *
 *
 * Returns:   
 *
 * Throws:    (no abnormal error conditions)
 *
 */
int
TiedDiseg_ScoreOuterMostPair(SCVAL *ret_esc, ESL_DSQ *dsq, int L, int mid, int mid_min, int c[4], GRAMMAR *G, ATOM *A, DRULE *dr, char *errbuf)
{
  EDIST  *edistf;               /* convenience ptr to an edist (final pair) */
  EDIST  *edists;               /* convenience ptr to an edist (stacking) */
  EDIST  *edistp;               /* convenience ptr to an edist (previous pair) */
  SCVAL   esc, esc_x, esc_xp;
  int     isfirstpair;          /* TRUE is this is the fist pair added to the stack */
  int     nedistf;              /* number of edist for the final basepair */
  int     efofa;                /* "e of w", index of e dist for emission atom */
  int     esofa;                /* "e of w", index of e dist for emission atom */
  int     epofa;                /* "e of w", index of e dist for emission atom */
  int     x;	                /* lookup index for emitted residues */
  int     xp;	                /* lookup index for previously emitted residues */
  int     z;	                /* lookup index for context of emitted residues */
  int     zp;	                /* lookup index for context of previously emitted residues */
  int     status;
 
  /* Check basepair satisfy the min_loop requeriments. 
   * This check is necessary only if the min_loop has been forced
   * to something other that what is "natural" for the grammar.
   */
  if (TiedDiseg_CheckMinLoop(G, A, L, c) != eslOK) 
    { *ret_esc = -eslINFINITY; return eslOK; }
 
  /* pair residue emitted index (x) */
  x = TiedDiseg_ExtremeKLPairIndex(dsq, L, c, A);
  isfirstpair = is_first_pair(dr, c);
  
  /* pair residue emitted context index (z) */
  z = TiedDiseg_PairContextIndex(dsq, L, c, A);
  nedistf = Integer_Power(4, A->ncontexts);

  /* the previously emited pair residue index (xp) and its context (zp) */
  xp = TiedDiseg_ExtremeKLPairPrevIndex(dsq, L, c, A, FALSE);
  zp = x;
  
  /* TIED_DISEGMENT w/o stacking w/o context; 1 edist */
  if (A->nedists == 1) 
    {  
      esofa = epofa = efofa = A->edist_idx[0];
    }
  /* TIED_DISEGMENT w stacking w/o context; 1+16 edists */
  else if (A->ncontexts == 0)
    {
      if (A->nedists != 17) 
	ESL_XFAIL(eslFAIL, errbuf, "TiedDiseg_ScoreOuterMostPair(): wrong number of edists (%d)", A->nedists);
      if (x  == -2) { *ret_esc = -eslINFINITY; return eslOK; }
      if (zp == -2) { *ret_esc = -eslINFINITY; return eslOK; }

      efofa = A->edist_idx[0];
      epofa = A->edist_idx[0];
      esofa = (x  != -1)? A->edist_idx[x+nedistf] : A->edist_idx[nedistf];
    }
  /* TIED_DISEGMENT w stacking w context; 4^ncontext + 16 edists */
  else
    {
      if (nedistf == 1) 
	ESL_XFAIL(eslFAIL, errbuf, "TiedDiseg_ScoreOuterMostPair(): this atom should have context.");
      if (z  == -2) { *ret_esc = -eslINFINITY; return eslOK; }
      if (x  == -2) { *ret_esc = -eslINFINITY; return eslOK; }
      if (zp == -2) { *ret_esc = -eslINFINITY; return eslOK; }

      efofa = (z  != -1)? A->edist_idx[z]         : A->edist_idx[0];
      epofa = (zp != -1)? A->edist_idx[zp]        : A->edist_idx[0];
      esofa = (x  != -1)? A->edist_idx[x+nedistf] : A->edist_idx[nedistf];
    }
  /* the three edist we need to look at */
  edistf = &(G->edist[efofa]); /* the edist to emit the current pair as a final one */
  edists = &(G->edist[esofa]); /* the edist to emit the stacked previous pair conditional on the current pair */
  edistp = &(G->edist[epofa]); /* the edist to emit the previous pair as a final one */

  if (0) printf("edistf %s edists %s edistp %s\n", edistf->ename, edists->ename, edistp->ename);
  
  /* Calculate the score */
  /* the x pair is scored as final */
  if      (x == -2)	/* off limits */
    esc_x = -eslINFINITY; 
  else if (x == -1)	/* ambiguity in one or more residues */
    esc_x = A->ncoords * log(0.25); /* arbitrary!! */
  else if (edistf->esc[x] <= -eslINFINITY)
    esc_x = -eslINFINITY;
  else
    esc_x = edistf->esc[x];

  if (esc_x > -eslINFINITY) esc = esc_x;
  else                      esc = -eslINFINITY;
  
   if (mid > mid_min) {
    /* the xp had been scored as final, 
     * now we need remove that and score it as stacked */
    if      (xp == -2)	/* off limits */
      esc_xp = -eslINFINITY; 
    else if (xp == -1)	/* ambiguity in one or more residues */
      esc_xp = 0;
    else if (edists->esc[xp] <= -eslINFINITY)
      esc_xp = -eslINFINITY;
    else if (edistp->esc[xp] <= -eslINFINITY)
      esc_xp = -eslINFINITY;
    else
      esc_xp = edists->esc[xp] - edistp->esc[xp];
    
    if (esc_xp > -eslINFINITY) esc += esc_xp;
    else                       esc  = -eslINFINITY;           
  }

 *ret_esc = esc;
  
  return eslOK;

 ERROR:
  return status;
}

/* Function:  TiedDiseg_WeightInnerMostPair()
 * Incept:    ER, Wed Feb 11 09:54:11 EST 2009 [Janelia]
 *
 * Purpose:  
 *
 *
 * Returns:   
 *
 * Throws:    (no abnormal error conditions)
 *
 */
int
TiedDiseg_WeightInnerMostPair(ESL_DSQ *dsq, int L, int c[4], GRAMMAR *G, ATOM *A, DRULE *dr, double wgt, char *errbuf)
{
  EDIST  *edist;               /* convenience ptr to an edist */
  int     isfirstpair;         /* TRUE is this is the fist pair added to the stack */
  int     nedistf;             /* number of edist for the final basepair */
  int     eofa;                /* "e of a", index of e dist for emission atom */
  int     x;	               /* lookup index for emitted residues */
  int     z;	               /* lookup index for context of emitted residues */
  int     i;
  int     a,b;
  int     status;

  /* Add weight to singlet emission distribution */
  for (i = 0; i < A->ncoords; i++)
    {
      if (A->coordbase[i] == COORD_K) a = c[A->coordbase[i]] + A->offset[i];	  
      if (A->coordbase[i] == COORD_L) b = c[A->coordbase[i]] + A->offset[i];      
    }
  if (a < 1 || a > L || b < 1 || b > L)
    ESL_XFAIL(eslFAIL, errbuf, "TiedDiseg_WeightInnerMostPair(): wrong bounds a = %d b = %d L = %d", a, b, L); 

  if (dsq[a] < 4) G->ldist[A->ldist_idx[0]].ec[dsq[a]] += wgt;
  if (dsq[b] < 4) G->ldist[A->ldist_idx[0]].ec[dsq[b]] += wgt;

  /* pair residue emitted index (x)  */
  x = TiedDiseg_ExtremeKLPairIndex(dsq, L, c, A);
  isfirstpair = is_first_pair(dr, c);

  /* Determine the edist */
  /* TIED_DISEGMENT w/o stacking w/o context 1 edist */
  if (A->nedists == 1) 
    {  
      eofa = A->edist_idx[0];
    }
  /* TIED_DISEGMENT w stacking w/o context 1+16 edists */
  else if (A->ncontexts == 0)
    {
      if (A->nedists != 17) 
	ESL_XFAIL(eslFAIL, errbuf, "TiedDiseg_ScoreInnerMostPair(): wrong number of edists (%d)", A->nedists);
 
      if (isfirstpair) {
	eofa = A->edist_idx[0];
      }
      else {
	z = TiedDiseg_ExtremeKLPairPrevIndex(dsq, L, c, A, TRUE);
	if (z == -2) return eslOK;  /* off limits */
	if (z == -1) return eslOK;  /* ambiguity in the context, don't use it*/
	eofa = A->edist_idx[z+1];
      }     
    }
  /* TIED_DISEGMENT w stacking w context 4^ncontext + 16 edists */
  else
    {
      nedistf = Integer_Power(4, A->ncontexts);
      if (nedistf == 1) 
	ESL_XFAIL(eslFAIL, errbuf, "TiedDiseg_ScoreInnerMostPair(): this atom should have context.");

      if (isfirstpair) z = TiedDiseg_PairContextIndex(dsq, L, c, A); 
      else             z = TiedDiseg_ExtremeKLPairPrevIndex(dsq, L, c, A, TRUE);

      if (z == -2) return eslOK;  /* off limits */
      if (z == -1) return eslOK;  /* ambiguity in the context */

      if (isfirstpair) eofa = A->edist_idx[z];
      else             eofa = A->edist_idx[z+nedistf];
    }
  edist = &(G->edist[eofa]);

  /* add the weight */
  if (x != -1 && x != -2) edist->ec[x] += wgt;
  
  return eslOK;

 ERROR:
  return status;
}

int
CompStruct(FILE *fp, ESL_SQ *ksq, ESL_SQ *tsq, int *ret_kpairs, int *ret_kcorrect, int *ret_tpairs, int *ret_tcorrect, float *ret_sen, float *ret_ppv, int countpk, int mathewsv)
{
  BPT  *kct = NULL;              /* known, CT rep of structure */
  BPT  *tct = NULL;              /* test   CT rep of structure */
  int   kpairs = 0;		 /* count of base pairs in trusted structure    */
  int   tpairs = 0;		 /* count of base pairs in test structure       */
  int   kcorrect = 0;	         /* # bp in known structure correctly predicted */
  int   tcorrect = 0;            /* # bp in test structure that are true        */
  float sen = 0.0;
  float ppv = 0.0;
  float F   = 0.0;
  int   n, m;
  int   typefound;
  int   status;

  if (fp != NULL) fprintf(fp, "%20s   %17s %17s %14s\n", "", "[sensitivity]", "[PPV]", "[F]");
  if (fp != NULL) fprintf(fp, "%-20s ", ksq->name);

  /* Sanity checks on seqs to compare, plus conversion
   * to dealigned ct arrays ready for comparison.
   */
  if (tsq->ss == NULL) {
    if (fp != NULL) fprintf(fp, "[no predicted structure]"); 
    return eslOK;
  }
  
  if (ksq->ss == NULL) {
    if (fp != NULL) fprintf(fp, "[no trusted structure]"); 
    else            printf("[no trusted structure]"); 
   return eslOK;
  }
  
  if (strcmp(ksq->name, tsq->name) != 0) {
    if (fp != NULL) fprintf(fp, "[test seq name is %s]\n", tsq->name); 
    else            printf("[test seq name is %s]\n", tsq->name); 
    return eslOK;
  }
  
  if (ksq->n != tsq->n) {
    if (fp != NULL) fprintf(fp, "[seq lengths not identical]\n"); 
    else            printf("[seq lengths not identical]\n"); 
   return eslOK;
  }
  
  /* not counting pseudoknots? suppress them in the ss strings */
  if (countpk == FALSE) 
    {
      esl_wuss_nopseudo(ksq->ss, ksq->ss);
      esl_wuss_nopseudo(tsq->ss, tsq->ss);
      for (n = 0; n < ksq->nxr; n ++) esl_wuss_nopseudo(ksq->xr[n], ksq->xr[n]);
      for (n = 0; n < tsq->nxr; n ++) esl_wuss_nopseudo(tsq->xr[n], tsq->xr[n]);
    }
  
  kct = bpt_Create(ksq->nxr+1, ksq->n);
  tct = bpt_Create(tsq->nxr+1, tsq->n);
  kct->type[0] = WW_C;
  tct->type[0] = WW_C;
  if (esl_wuss2ct(ksq->ss+1, ksq->n, kct->ct[0]) != eslOK) {
    if (fp != NULL) fprintf(fp, "[bad trusted structure]\n"); 
    return eslOK;
  }
  if (esl_wuss2ct(tsq->ss+1, tsq->n, tct->ct[0]) != eslOK) {
    if (fp != NULL) fprintf(fp, "[bad test structure]\n"); 
    return eslOK;
  }
  for (n = 1; n < kct->n; n ++) {
    bpt_AssignType(n, kct, ksq->xr_tag[n-1]);
      if (esl_wuss2ct(ksq->xr[n-1]+1, ksq->n, kct->ct[n]) != eslOK) {
	if (fp != NULL) fprintf(fp, "[bad trusted structure]\n"); 
	return eslOK;
      }
  }
  for (n = 1; n < tct->n; n ++) {
    bpt_AssignType(n, tct, tsq->xr_tag[n-1]);
      if (esl_wuss2ct(tsq->xr[n-1]+1, tsq->n, tct->ct[n]) != eslOK) {
	if (fp != NULL) fprintf(fp, "[bad test structure]\n"); 
	return eslOK;
      }
  }
  
  /* OK, we're all set up with kct (trusted) and tct (predicted)
   * CT arrays, and we're about to count up our correctly predicted
   * pairs. See a brief digression/commentary in funct CompCTStructure()
   * regarding how to define what you mean by a "correctly predicted" base
   * pair.
   * 
   */
  for (n = 0; n < tct->n; n ++) {
    typefound = FALSE;
    for (m = 0; m < kct->n; m ++) {
      if (kct->type[m] == tct->type[n]) {
	CompCTStruct(kct->ct[m], tct->ct[n], ksq->n, &kpairs, &kcorrect, &tpairs, &tcorrect, countpk, mathewsv);
	typefound = TRUE;
	break;
      }
    }
  }
  
  /* calculate sen ppv and F values */
  if (kpairs    > 0)  sen = 100. * (float) kcorrect/ (float) kpairs;
  if (tpairs    > 0)  ppv = 100. * (float) tcorrect/ (float) tpairs;
  if (sen + ppv > 0.) F   = 2.0 * sen * ppv / (sen + ppv);

  /* print out info */
  if (fp != NULL) {
    fprintf(fp, " ==  %5d %5d %5.2f%%   %5d %5d %5.2f%%   %5.2f%%\n", 
	    kcorrect, kpairs, sen,
	    tcorrect, tpairs, ppv, F);
  }
  
  if (ret_tpairs   != NULL) *ret_tpairs   = tpairs;
  if (ret_tcorrect != NULL) *ret_tcorrect = tcorrect;
  if (ret_kpairs   != NULL) *ret_kpairs   = kpairs;
  if (ret_kcorrect != NULL) *ret_kcorrect = kcorrect;
  if (ret_sen      != NULL) *ret_sen      = sen;
  if (ret_ppv      != NULL) *ret_ppv      = ppv;
  
  if (tct != NULL) bpt_Destroy(tct);
  if (kct != NULL) bpt_Destroy(kct);
  return eslOK;

 ERROR:
  if (tct != NULL) bpt_Destroy(tct);
  if (kct != NULL) bpt_Destroy(kct);
  return status;
}

int
CompCTStruct(int *kct, int *tct, int L, int *ret_kpairs, int *ret_kcorrect, int *ret_tpairs, int *ret_tcorrect, int countpk, int mathewsv)
{
  int   pos;		 /* counter over residues      */
  int   kpairs;		 /* count of base pairs in trusted structure    */
  int   tpairs;		 /* count of base pairs in test structure       */
  int   kcorrect;	 /* # bp in known structure correctly predicted */
  int   tcorrect;        /* # bp in test structure that are true        */

  /* A brief digression/commentary first. We have to
   * define what you mean by a "correctly predicted" base
   * pair.
   * 
   * Our default criterion is simple and strict: the known base pair 
   * must be exactly present in the prediction; kct[pos] == tct[pos]
   * where kct[pos] > 0.
   * 
   * Dave Mathews [MathewsTurner99] uses a more relaxed
   * criterion that allows a little helix slippage in the prediction.
   * For a known pair (i,j), he considers the prediction to be correct 
   * if the prediction contains a base pair (i,j), (i+1,j), (i-1,j),
   * (i,j+1), or (i,j-1). 
   * 
   * A problem that arises here is that the mapping of known
   * to predicted base pairs is not one-to-one under Mathews'
   * rule: a single predicted pair can cause two known pairs
   * to be considered to be "correctly predicted".  You'd sort
   * of like to run some sort of maximum matching algorithm to
   * assign a one-to-one correspondence between known and
   * predicted pairs. It does not appear that Mathews does this,
   * though.
   * 
   * And for us, the problem becomes a little worse. Mathews only
   * tabulates "correct" base pairs (our "sensitivity"), and
   * does not run a calculation of how many predicted pairs
   * are true (our "specificity", or positive predictive
   * value). 
   * 
   * So: when we implement the Mathews rule, we do it the most
   * simple and obvious way. We apply his correctness rule in
   * both directions. A known pair i,j is considered to be
   * correctly predicted if the prediction contains any one of
   * the pairs (i,j), (i+1,j), (i-1,j), (i,j+1), or (i,j-1), for
   * the purposes of sensitivity. Conversely, a predicted pair
   * i,j is considered to be correct if the known structure
   * contains any one of the pairs (i,j), (i+1,j), (i-1,j),
   * (i,j+1), or (i,j-1), for the purposes of PPV.  That is, we
   * do not worry at all about establishing an optimal
   * one-to-one mapping between known and predicted pairs. I
   * think that this is likelyto reflect Mathews' own
   * implementation, but have not verified this.  
   */
  tpairs   = *ret_tpairs; 
  tcorrect = *ret_tcorrect; 
  kpairs   = *ret_kpairs; 
  kcorrect = *ret_kcorrect; 
  
 for (pos = 1; pos <= L; pos++)
    {
      /* sensitivity; looking from the known (trusted) structure's
       * base pairs.
       */
      if (kct[pos] > pos) /* trusted bp between (pos, kct[pos]) */
	{
	  kpairs++;	/* don't doublecount */
	  
	  if (mathewsv == TRUE) { /* mathews' version */
	    if (tct[pos] == kct[pos] ||                      /* i,j    */
		(pos > 1     && tct[pos-1] == kct[pos])   || /* i-1, j */
		(pos < L     && tct[pos+1] == kct[pos])   || /* i+1, j */
		(tct[pos]> 0 && tct[pos]   == kct[pos]-1) || /* i, j-1 */
		(tct[pos]> 0 && tct[pos]   == kct[pos]+1))   /* i, j+1 */
	      kcorrect++;
	  } else {
	    if (tct[pos] == kct[pos]) kcorrect++;
	  }
	}
      
      /* PPV/specificity; looking from the test (predicted) structure's 
       * base pairs.
       */
      if (tct[pos] > pos) /* predicted base pair (pos, tct[pos]) */
	{
	  tpairs++;
	  
	  if (mathewsv == TRUE) { /* mathews' version */
	    if (kct[pos] == tct[pos] ||                      /* i,j    */
		(pos > 1     && kct[pos-1] == tct[pos])   || /* i-1, j */
		(pos < L     && kct[pos+1] == tct[pos])   || /* i+1, j */
		(kct[pos]> 0 && kct[pos]   == tct[pos]-1) || /* i, j-1 */
		(kct[pos]> 0 && kct[pos]   == tct[pos]+1))   /* i, j+1 */
	      tcorrect++;
	  } else {
	    if (kct[pos] == tct[pos]) tcorrect++;
	  }
	}
    }

  if (ret_tpairs   != NULL) *ret_tpairs   = tpairs;
  if (ret_tcorrect != NULL) *ret_tcorrect = tcorrect;
  if (ret_kpairs   != NULL) *ret_kpairs   = kpairs;
  if (ret_kcorrect != NULL) *ret_kcorrect = kcorrect;
  return eslOK;
}

int 
WCComp(int a, int b) 
{
  int is_wccomp = 1;

  /* remove the posibity of not A/C/G/U */
  if (a < 0 || a > 3) return 0;
  if (b < 0 || b > 3) return 0;

  /* not AU/UA/CG/GC/GU/UG pairs */
  if (a+b != 3 && a+b != 5) is_wccomp = 0;

  return is_wccomp;
}

/* internal functions */
static int
is_first_pair (DRULE *dr, int c[4])
{
  int isfirstpair = FALSE;

  if (c[COORD_I] + dr->ds_off[COORD_I] == c[COORD_K] + dr->ds_off[COORD_K] && 
      c[COORD_J] + dr->ds_off[COORD_J] == c[COORD_L] + dr->ds_off[COORD_L]   )
    isfirstpair = TRUE;
    
  return isfirstpair;
}
```
