## Supplementary material for "What does it take to learn the rules of RNA base pairing? A lot less than you may think": grm_util.h

```
/* grm_util.h
 * 
 * SRE, Wed Mar 23 10:29:28 2005 [St. Louis]
 * SVN $Id$
 */
#ifndef TORNADO_UTIL_INCLUDED
#define TORNADO_UTIL_INCLUDED

#include <stdarg.h>

#include <easel.h>
#include <esl_sq.h>
#include <esl_stack.h>
#include <esl_random.h>

#include "grammar.h"

/* one ct array for each type of basepair */
typedef struct {
  enum basepair_e   *type;  /* name of basepairtype [0..ntr-1]                        */
  int              **ct;    /* a ct array for each basepair type [0..nct-1][1...len]  */
  int                n;     /* number of basepairs types                              */
} BPT;

/* 1. Error handling. */
extern void    grammar_fatal(char *format, ...);
extern int     Integer_Power(int base, int n); 

extern int     Calculate_Averages(int N, double sum, double prod, double *ret_mean, double *ret_std);
extern int     Prob2Score(double p, double null);
extern double  Score2Prob(int sc, double null);
extern double  Score2LogProb(int sc, double null);

extern int     Res2Index(ESL_DSQ *dsq, int n);
extern int     Index2Res(int idx, ESL_DSQ *dsq, int n, char *errbuf);
extern int     ReverseIdx(int *ret_ridx, int idx, int dim);
extern int     EmitIsFree(EDIST *edist, int idx);
extern int     EdistContextIdx(EDIST *edist, int *ret_cidx);
extern int     EnameNemitNcontext(char *ename, char **ret_name, int *ret_n, int *ret_c, int *ret_z);
extern int     LnameMinFitMax(char *lname, char **ret_name, int *ret_min, int *ret_fit, int *ret_max);
extern int     EmissionAtomCoordIsPaired(ATOM *A, int n);
extern int     EdistCoordIsPaired(EDIST *edist, int n);
extern int     EmissionAtomIndex(ESL_DSQ *dsq, int L, int c[4], ATOM *atom);
extern int     EmissionAtomEdistIndex(ESL_DSQ *dsq, int L, int c[4], ATOM *A, int *ret_x, int *ret_z);
extern int     EmissionAtomEdistIndexJOINT(GRAMMAR *G, ESL_DSQ *dsq, int L, int c[4], ATOM *A, int *ret_edist1_idx, int *ret_edist2_idx, int *ret_x1, int *ret_x2, int *ret_z);
extern int     EmissionAtomEdistIndexBAYES(GRAMMAR *G, ESL_DSQ *dsq, int L, int c[4], ATOM *A, int *ret_edist1_idx, int *ret_edist2_idx, int *ret_x1, int *ret_z1, int *ret_x2, int *ret_z2);
extern int     EmissionAtomEdistIndexMARGINAL(GRAMMAR *G, ESL_DSQ *dsq, int L, int c[4], ATOM *A, int *ret_edist , int *ret_x, int *ret_z);
extern int     EmissionAtomEdistIndexCONDITIONAL(GRAMMAR *G, ESL_DSQ *dsq, int L, int c[4], ATOM *A, int isright, int *ret_edist_idx, int *ret_x, int *ret_z);
extern int     EmissionAtomEdistIndexCONDMARG(GRAMMAR *G, ESL_DSQ *dsq, int L, int c[4], ATOM *A, int *ret_edist1_idx, int *ret_x, int *ret_c);
extern int     EmissionAtomEdistIndexROTATE_SIMPLE(GRAMMAR *G, ESL_DSQ *dsq, int L, int c[4], ATOM *A, int *ret_edist_idx, int *ret_x, int *ret_z);
extern int     EmissionAtomEdistIndexROTATE_CONTEXT(GRAMMAR *G, ESL_DSQ *dsq, int L, int c[4], ATOM *A, int *ret_edist1_idx, int *ret_edist2_idx, 
						    int *ret_x1, int *ret_x2, int *ret_z1, int *ret_z2);
extern int     EmissionAtomIndexStore(int v, ATOM *atom, ESL_SQ *sq, ESL_STACK *ns, char *errbuf, int be_verbose);
extern int     EmissionAtomContextIndex(ESL_DSQ *dsq, int L, int c[4], ATOM *atom);
extern int     EmissionAtomContextIndexFromStack(ATOM *atom, ESL_SQ *sq, ESL_STACK *ns, int be_verbose);
extern int     EmissionAtomRotateSimple(ATOM *atom, ATOM *rA, int rc);
extern int     EmissionAtomRotateContext(ATOM *atom, ATOM *rA, int rc1, int rc2);
extern int     EdistAssignWeight(GRAMMAR *G, int edist_idx, int x, int z, double wgt);
extern int     EdistIndexJOINT(EDIST *edist, int x, int z, int *ret_tedist1_idx, int *ret_tx1, int *ret_tedist2_idx, int *ret_tx2);
extern int     EdistIndexBAYES(EDIST *edist, int x, int z, int *ret_tedist1_idx, int *ret_tx1, int *ret_tz1, int *ret_tedist2_idx, int *ret_tx2, int *ret_tz2);
extern int     EdistIndexMARGINAL(EDIST *edist, int x, int z, int *ret_tedist_idx, int *ret_tx, int *ret_tz);
extern int     EdistIndexCONDITIONAL(EDIST *edist, int x, int z, int isright, int *ret_tedist_idx, int *ret_tx, int *ret_tz); 
extern int     EdistIndexCONDMARG(GRAMMAR *G, EDIST *edist, int x, int z, int *ret_tedist_idx, int *ret_nctxt);
extern int     EdistIndexROTATE_SIMPLE(EDIST *edist, int x, int z, int *ret_tedist_idx, int *ret_tx, int *ret_tz);
extern int     EdistIndexROTATE_CONTEXT(EDIST *edist, int x, int z, int *ret_tedist1_idx, int *ret_tedist2_idx, int *ret_tx1, int *ret_tx2, int *ret_tz1, int *ret_tz2);
extern int     Is_Not_Pair(ATOM *A, int n);
extern int     TiedDiseg_CheckMinLoop(GRAMMAR *G, ATOM *A, int L, int c[4]);
extern int     TiedDiseg_ExtremeKLPairIndex(ESL_DSQ *dsq, int L, int c[4], ATOM *atom);
extern int     TiedDiseg_ExtremeKLPairPrevIndex(ESL_DSQ *dsq, int L, int c[4], ATOM *atom, int isprevious);
extern int     TiedDiseg_PairContextIndex(ESL_DSQ *dsq, int L, int c[4], ATOM *atom);
extern int     TiedDiseg_ScoreInnerMostPair(SCVAL *ret_esc, ESL_DSQ *dsq, int L, int c[4], GRAMMAR *G, ATOM *A, DRULE *stemr, char *errbuf);
extern int     TiedDiseg_ScoreOuterMostPair(SCVAL *ret_esc, ESL_DSQ *dsq, int L, int mid, int mid_min, int c[4], GRAMMAR *G, ATOM *A, DRULE *stemr, char *errbuf);
extern int     TiedDiseg_WeightInnerMostPair(ESL_DSQ *dsq, int L, int c[4], GRAMMAR *G, ATOM *A, DRULE *stemr, double wgt, char *errbuf);
extern int     CompStruct(FILE *fp, ESL_SQ *ksq, ESL_SQ *tsq, int *ret_kpairs, int *ret_kcorrect, int *ret_tpairs, int *ret_tcorrect, float *ret_sen, float *ret_ppv, int countpk, int mathewsv);
extern int     CompCTStruct(int *kct, int *tct, int L, int *ret_kpairs, int *ret_kcorrect, int *ret_tpairs, int *ret_tcorrect, int countpk, int mathewsv);
extern int     WCComp (int a, int b);

/* to deal with non WW structures */
extern BPT             *bpt_Create(int nbp, int len);
extern BPT             *bpt_CreateFromGrammar(GRAMMAR *G, int len);
extern int              bpt_TypeFromTag(enum basepair_e *ret_type, char *tag);
extern int              bpt_AssignType(int x, BPT *bpt, char *tag);
extern int              bpt_AssignTag(enum basepair_e bptype, char **ret_tag);
extern enum basepair_e  bpt_ReverseTag(enum basepair_e bptype);
extern void             bpt_Destroy(BPT *bpt);
#endif /*TORNADO_UTIL_INCLUDED*/
```
