## Supplementary material for "What does it take to learn the rules of RNA base pairing? A lot less than you may think": logsum.c

```
/* grm_FLogsum() function used in the Inside() algorithm.
 * 
 * (adopted from hmmer3 logsum.c)
 *
 * The Inside algorithm needs to calculate sums of probabilities.
 * Given two log probabilities s1 and s2, where s1 = \log
 * \frac{p_1}, and s2 = \log \frac{p_2}, we need to
 * calculate s3 = \log {p_1 + p_2}.
 *
 * The naive solution is s3 = log(e^{s1} + e^{s2}). This requires
 * expensive calls to log() and exp().
 * 
 * A better solution is s3 = s1 + log(1 + e^{s2-s1}). s1 should be the
 * greater, so s2-s1 is negative. For sufficiently small s2 << s1,
 * e^{s2-s1} becomes less than the machine's FLT_EPSILON, and s3 ~=
 * s1. (This is at about s2-s1 < -15.9, for the typical FLT_EPSILON of
 * 1.2e-7.)
 * 
 * With some loss of accuracy, we can precalculate log(1 + e^{s2-s1})
 * for a discretized range of differences (s2-s1), and compute s3 = s1
 * + table_lookup(s2-s1). This is what HMMER's p7_FLogsum() function
 * does.
 * 
 * ER, Tue Feb  2 11:18:30 EST 2010 [Janelia]
 * 
 */
#include <math.h>

#include "easel.h"

#include "grm_config.h"
#include "grammar.h"

static float flogsum_lookup[grm_LOGSUM_TBL];

/*****************************************************************
 *= 1. floating point log sum
 *****************************************************************/

/* Function:  grm_FLogsumInit()
 * Synopsis:  Initialize the grm_Logsum() function.
 * Incept:    SRE, Thu Apr 10 08:46:23 2008 [Janelia] [p7_FLogsumInit()]
 *            ER,  Tue Feb  11:21:05 EST 2010 [janelia]
 *
 * Purpose:   Initialize the lookup table for <grm_FLogsum()>. 
 *            This function must be called once before any
 *            call to <grm_FLogsum()>.
 *            
 *            The precision of the lookup table is determined
 *            by the compile-time <grm_LOGSUM_TBL> constant.
 *
 * Returns:   <eslOK> on success.
 */
int
grm_FLogsumInit(void)
{
  static int firsttime = TRUE;
  if (!firsttime) return eslOK;
  firsttime = FALSE;

  int i;
   for (i = 0; i < grm_LOGSUM_TBL; i++) 
    flogsum_lookup[i] = log(1. + exp((double) -i / grm_INTSCALE));
  return eslOK;
}

/* Function:  grm_FLogsum()
 * Synopsis:  Approximate $\log(e^a + e^b)$.
 * Incept:    SRE, Fri Jul 13 15:30:39 2007 [Janelia] [p7_FLogsum()]
 *            ER,  Tue Feb  2 11:20:33 EST 2010 [janelia]
 *
 * Purpose:   Returns a fast table-driven approximation to
 *            $\log(e^a + e^b)$.
 *            
 *            Either <a> or <b> (or both) may be $-\infty$,
 *            but neither may be $+\infty$ or <NaN>.
 *
 * Note:      This function is a critical optimization target, because
 *            it's in the inner loop of generic Forward() algorithms.
 */
float
grm_FLogsum(float a, float b)
{
  const float max = ESL_MAX(a, b);
  const float min = ESL_MIN(a, b);
#if 0
  return log(exp(a)+exp(b));
#endif
#if 0
  return (min == -eslINFINITY || (max-min) >= 15.7f) ? max : max + log(1.0 + exp(min-max));  /* SRE: While debugging SSE impl. Remember to remove! */
#endif
  return (min == -eslINFINITY || (max-min) >= 15.7f) ? max : max + flogsum_lookup[(int)((max-min)*grm_INTSCALE)];
} 

/* Function:  grm_FLogsumError()
 * Synopsis:  Compute absolute error in probability from Logsum.
 * Incept:    SRE, Sun Aug  3 10:22:18 2008 [Janelia] [p7_FLogsumError()]
 *            ER,  Tue Feb  11:21:18 2010 [janelia]
 *
 * Purpose:   Compute the absolute error in probability space
 *            resulting from <grm_FLogsum()>'s table lookup 
 *            approximation: approximation result - exact result.
 *                                                  
 *            This is of course computable analytically for
 *            any <a,b> given <grm_LOGSUM_TBL>; but the function
 *            is useful for some routines that want to determine
 *            if <grm_FLogsum()> has been compiled in its
 *            exact slow mode for debugging purposes. Testing
 *            <grm_FLogsumError(-0.4, -0.5) > 0.0001>
 *            for example, suffices to detect that the function
 *            is compiled in its fast approximation mode given
 *            the defaults. 
 */
float
grm_FLogsumError(float a, float b)
{
  float approx = grm_FLogsum(a,b);
  float exact  = log(exp(a) + exp(b));
  return (exp(approx) - exp(exact));
}

/*****************************************************************
 * @LICENSE@
 *****************************************************************/
```
