## Supplementary material for "What does it take to learn the rules of RNA base pairing? A lot less than you may think": logsum.h

```
/* logsum.h
 * function used in the Inside() algorithm.
 * 
 * ER, Tue Feb  2 11:27:30 EST 2010 [janelia]
 * SVN $Id$
 */
#ifndef TORNADO_LOGSUM_INCLUDED
#define TORNADO_LOGSUM_INCLUDED

#include <math.h>

#include "grm_config.h"

extern int   grm_FLogsumInit(void);
extern float grm_FLogsum(float a, float b);
extern float grm_FLogsumError(float a, float b);

#endif /*TORNADO_LOGSUM_INCLUDED*/
```
