## Supplementary material for "What does it take to learn the rules of RNA base pairing? A lot less than you may think": m2_collate.c

```
/* m2_collate.c
 * Auxiliary training program for milestone 2: 
 * Parameter estimation for a Nussinov generalized grammar, given
 * a file of filenames, each of which contains counts for one
 * known structure, produced by the "m2_train --cfiles" option.
 */

#include <stdlib.h>
#include <stdio.h>
#include <string.h>

#include <easel.h>
#include <esl_fileparser.h>
#include <esl_getopts.h>

#include "grammar.h"
#include "grm_config.h"
#include "grm_io.h"
#include "grm_parsetree.h"
#include "grm_sscyk.h"
#include "grm_util.h"

static ESL_OPTIONS options[] = {
 /* name        type             default  env_var range  toggles req   incompat help                                      docgroup */
  { "-h",       eslARG_NONE,     FALSE,   NULL,   NULL,  NULL,   NULL, NULL,    "show help and usage",                           0 },
  {  0, 0, 0, 0, 0, 0, 0, 0, 0, 0 },
};


static char usage[] = "\
Usage: ./m2_collate <cfile.fof> <outfile>\n\
 where <cfile.fof> is a file of filenames: each of these filenames is\n\
 a counts file produced by m2_train --cfiles.\n\
 Grammar parameters are saved to <outfile>.\n\
";

int
main(int argc, char **argv)
{
  ESL_GETOPTS    *go;
  char           *foffile;
  char           *outfile;
  FILE           *fofp;  
  ESL_FILEPARSER *efp;
  char           *filename;
  FILE           *fp;
  GRAMMAR        *G;
  int             status;

  /* Process command line
   */
  if ((go = esl_getopts_Create(options)) == NULL)      esl_fatal("Bad option structure\n");
  if (esl_opt_ProcessCmdline(go, argc, argv) != eslOK) esl_fatal("Failed to parse command line: %s\n", go->errbuf);
  if (esl_opt_VerifyConfig(go)               != eslOK) esl_fatal("Failed to parse command line: %s\n", go->errbuf);

  if (esl_opt_GetBoolean(go, "-h") == TRUE) {
    puts(usage); 
    puts("\n  where options are:");
    esl_opt_DisplayHelp(stdout, go, 0, 2, 80); /* 0=all docgroups; 2=indentation; 80=width */
    return 0;
  }
  if (esl_opt_ArgNumber(go) != 2) esl_fatal("Incorrect number of command line arguments.\n%s\n", usage);


  foffile = esl_opt_GetArg(go, 1);
  outfile = esl_opt_GetArg(go, 2);

  esl_getopts_Destroy(go);

  /* Initialize the grammar; open the .fof file.
   */
  G   = Grammar_CreateNussinovTest(FALSE);
  Grammar_ZeroProbs(G, NULL);

  if ((fofp = fopen(foffile, "r")) == NULL)
    grammar_fatal("Failed to open .fof file %s", foffile);
  if ((efp = esl_fileparser_Create(fofp)) == NULL)
    grammar_fatal("Failed to create fileparser for .fof file %s", foffile);
  esl_fileparser_SetCommentChar(efp, '#');
  
  /* Read all the counts files in, accumulating their counts in G.
   */
  while ((status = esl_fileparser_GetToken(efp, &filename, NULL)) == eslOK) 
    {
      if ((fp = fopen(filename, "r")) == NULL)
	grammar_fatal("Failed to open count checkpoint file %s\n", filename);
      Grammar_Read(fp, G, COUNT, 1.0, NULL, FALSE);
      fclose(fp);
    }
  if (status != eslEOF)
    grammar_fatal("Something went wrong in reading .fof file %s\n", foffile);

  esl_fileparser_Destroy(efp);
  fclose(fofp);
  
  /* Write the final counts out; 
   * parameterize the grammar G from the counts, and save the params.
   */
  Grammar_Write(stdout, G, COUNT, FALSE, NULL);
  Grammar_RefreshFromCounts(G, NULL, FALSE);
  Grammar_Priorify(G, 1.0, FALSE, NULL);
  Grammar_Normalize(G, NULL, NULL, NULL, NULL);
  if ((fp = fopen(outfile, "w")) == NULL) 
    grammar_fatal("failed to open %s for output", outfile);
  Grammar_Write(fp, G, LPROB, FALSE, NULL);
  fclose(fp);

  Grammar_Destroy(G);
  exit (0);
}
```
