## Supplementary material for "What does it take to learn the rules of RNA base pairing? A lot less than you may think": m2_fold.c

```
/* m2_fold.c
 * Folding program for milestone 2: read grammar parameters
 * from a file for the hardcoded Nussinov test grammar;
 * fold benchmark sequences; output a Stockholm file for
 * subsequent accuracy evaluation.
 * 
 * SRE, Tue Mar 22 11:01:23 2005 [St. Louis]
 * SVN $Id$
 */

#include <stdlib.h>
#include <stdio.h>
#include <string.h>

#include <easel.h>
#include <esl_alphabet.h>
#include <esl_getopts.h>
#include <esl_msa.h>
#include <esl_sqio.h>
#include <esl_wuss.h>

#include "grammar.h"
#include "grm_config.h"
#include "grm_cyk.h"
#include "grm_io.h"
#include "grm_util.h"

static ESL_OPTIONS options[] = {
 /* name        type             default  env_var range  toggles req   incompat help                                      docgroup */
  { "-h",       eslARG_NONE,     FALSE,   NULL,   NULL,  NULL,   NULL, NULL,    "show help and usage",                           0 },
  { "-v",       eslARG_NONE,     FALSE,   NULL,   NULL,  NULL,   NULL,  NULL,   "be verbose?",                                   0 },
  { "--infmt",  eslARG_STRING,   NULL,    NULL,   NULL,  NULL,   NULL, NULL,    "specify format",               0 },
  {  0, 0, 0, 0, 0, 0, 0, 0, 0, 0 },
};

static char usage[] = "\
Usage: ./m2_fold [-options] <paramfile> <infile> <outputfile>\n\
 where <paramfile> is a parameter file produced by m2_train,\n\
 and <infile> is a Stockholm format alignment file.\n\
 Available options are:\n\
  -v          : be verbose\n\
  --infmt <s> : specify that format of <infile> is <s>\n\
";

int
main(int argc, char **argv)
{
  ESL_GETOPTS  *go;
  char          errbuf[eslERRBUFSIZE];
  char         *paramfile;
  char         *seqfile;
  char         *outfile;
  ESL_ALPHABET *abc;
  ESL_SQFILE   *sqfp;
  FILE         *fp;
  ESL_SQ       *sq;
  GRAMMAR      *G;
  int           L;
  GMX          *cyk;
  SCVAL         sc;
  BPT          *bpt;             /* base pairing structure 1..n */
  int           be_verbose;
  int           status;
  float         mb;		/* CYK memory usage in MB */

  char *informat;
  int   infmt;

  /* Process command line
   */
  if ((go = esl_getopts_Create(options)) == NULL)      esl_fatal("Bad option structure\n");
  if (esl_opt_ProcessCmdline(go, argc, argv) != eslOK) esl_fatal("Failed to parse command line: %s\n", go->errbuf);
  if (esl_opt_VerifyConfig(go)               != eslOK) esl_fatal("Failed to parse command line: %s\n", go->errbuf);

  if (esl_opt_GetBoolean(go, "-h") == TRUE) {
    puts(usage); 
    puts("\n  where options are:");
    esl_opt_DisplayHelp(stdout, go, 0, 2, 80); /* 0=all docgroups; 2=indentation; 80=width */
    return 0;
  }
  if (esl_opt_ArgNumber(go) != 3) esl_fatal("Incorrect number of command line arguments.\n%s\n", usage);
 
  be_verbose = esl_opt_GetBoolean(go, "-v");
  informat   = esl_opt_GetString(go, "--infmt");

  paramfile = esl_opt_GetArg(go, 1);
  seqfile   = esl_opt_GetArg(go, 2);
  outfile   = esl_opt_GetArg(go, 3);

  infmt = eslMSAFILE_STOCKHOLM;
  if (informat != NULL)
    {
      infmt = esl_sqio_EncodeFormat(informat);
      if (infmt == eslSQFILE_UNKNOWN) 
	grammar_fatal("Unrecognized file format %s\n", informat);
    }
  esl_getopts_Destroy(go);


  /* Create the grammar
   */
  abc = esl_alphabet_Create(eslRNA);
  G   = Grammar_CreateNussinovTest(FALSE);

  /* Read in Grammar parameters from a file.
   */
  if ((fp = fopen(paramfile, "r")) == NULL)
    grammar_fatal("Failed to open param file %s", paramfile);
  Grammar_Read(fp, G, LPROB, 1.0, NULL, be_verbose);
  fclose(fp);

  Grammar_Scorify(G);
  if(Grammar_SetMinDistances(G, errbuf) != eslOK) grammar_fatal("Grammar_SetMinDistances failed");
  if (be_verbose) Grammar_Dump(stdout, G, FALSE, FALSE, TRUE);

  /* Open the output file and the input seqfile.
   */
  if ((fp = fopen(outfile, "w")) == NULL) 
    grammar_fatal("failed to open %s for output", outfile);
  if (esl_sqfile_OpenDigital(abc, seqfile, infmt, NULL, &sqfp) != eslOK)
    grammar_fatal("failed to open %s", seqfile);
  sq = esl_sq_CreateDigital(abc);

  /* OK, start folding.
   */
  while ((status = esl_sqio_Read(sqfp, sq)) == eslOK) 
    {
      L   = sq->n;

      mb  = GMX_MatrixSize(G->M, G->K, G->S, L);
      if (CYK_Fill(G, sq, &cyk, &sc, errbuf, be_verbose) != eslOK)
	grammar_fatal("failed at CYK_Fill. %s", errbuf);
      if (CYK_TraceCT(cyk, G, sq, &bpt, errbuf, be_verbose) != eslOK)
	grammar_fatal("failed at CYK_TraceCT. %s", errbuf);
      GMX_Destroy(cyk);

      printf("%-35s sc = %.2f  %6.1f MB RAM   len %4" PRId64 "\n", 
	     sq->name, sc, mb, sq->n);

      sq->ss  = malloc(sizeof(char) * (sq->salloc));
      status = esl_ct2wuss(bpt->ct[0], L, sq->ss+1);
      if (status != eslOK) abort();

      esl_sqio_Write(fp, sq, eslMSAFILE_STOCKHOLM, FALSE);

      bpt_Destroy(bpt);
      esl_sq_Reuse(sq);
    }

  if (status == eslEFORMAT) esl_fatal("Parse failed (sequence file %s):\n%s\n", sqfp->filename, esl_sqfile_GetErrorBuf(sqfp));
  if (status != eslEOF)     esl_fatal("Unexpected error %d reading sequence file %s", status, sqfp->filename);

  Grammar_Destroy(G);
  esl_sq_Destroy(sq);
  esl_sqfile_Close(sqfp);
  esl_alphabet_Destroy(abc);
  fclose(fp);
  exit (0);
}
```
