## Supplementary material for "What does it take to learn the rules of RNA base pairing? A lot less than you may think": m2_train.c

```
/* m2_train.c
 * Training program for milestone 2: 
 * Parameter estimation for a Nussinov generalized grammar, from
 * database of known structures.
 */

#include <stdlib.h>
#include <stdio.h>
#include <string.h>

#include <easel.h>
#include <esl_alphabet.h>
#include <esl_getopts.h>
#include <esl_msa.h>
#include <esl_sqio.h>
#include <esl_wuss.h>

#include "grammar.h"
#include "grm_config.h"
#include "grm_io.h"
#include "grm_parsetree.h"
#include "grm_sscyk.h"
#include "grm_util.h"

static ESL_OPTIONS options[] = {
 /* name        type             default  env_var range  toggles req   incompat help                                      docgroup */
  { "-h",       eslARG_NONE,     FALSE,   NULL,   NULL,  NULL,   NULL, NULL,    "show help and usage",                           0 },
  { "-s",       eslARG_INT,      "1",     NULL,   "n>0", NULL,   NULL, NULL,    "average across a sample parse trees per parse", 0 },
  { "-v",       eslARG_NONE,     FALSE,   NULL,   NULL,  NULL,   NULL,  NULL,   "be verbose?",                                   0 },
  { "--cfiles", eslARG_STRING,   NULL,    NULL,   NULL,  NULL,   NULL, NULL,    "save individual counts files",                  0 },
  { "--infmt",  eslARG_STRING,   NULL,    NULL,   NULL,  NULL,   NULL, NULL,    "specify format",               0 },
  {  0, 0, 0, 0, 0, 0, 0, 0, 0, 0 },
};

static char usage[] = "\
Usage: ./m2_train [-options] <infile> <outfile>\n\
 where <infile> is a Stockholm format alignment file containing\n\
 known individual secondary structures, for training grammar on.\n\
 Grammar parameters are saved to <outfile>.\n\
 \n\
 Available options are:\n\
  -s <n>      : average across a sample <n> parse trees per parse [1]\n\
  -v          : be verbose\n\
  --cfiles <s>: save individual counts files to <s>.1, <s>.2, etc.\n\
  --infmt <s> : specify that format of <infile> is <s>\n\
";

int
main(int argc, char **argv)
{
  ESL_GETOPTS  *go;
  char          errbuf[eslERRBUFSIZE];
  char         *seqfile;
  char         *outfile;
  ESL_ALPHABET *abc;
  ESL_SQFILE   *sqfp;
  FILE         *fp;
  ESL_SQ       *sq;
  BPT          *bpt  = NULL;     /* base pairing structure 1..n */
  GRAMMAR      *G;
  GRAMMAR      *Gct;		/* grammar just for collecting indiv counts */
  PARSETREE    *T;
  SSCYK        *cyk;
  int           L;
  int           i;
  int           ntrees;
  int           be_verbose;
  int           status;
  int           nseq;

  char *cfiles;
  char *csavefile;
  char *informat;
  int   infmt;

  /* Process command line
   */
  if ((go = esl_getopts_Create(options)) == NULL)      esl_fatal("Bad option structure\n");
  if (esl_opt_ProcessCmdline(go, argc, argv) != eslOK) esl_fatal("Failed to parse command line: %s\n", go->errbuf);
  if (esl_opt_VerifyConfig(go)               != eslOK) esl_fatal("Failed to parse command line: %s\n", go->errbuf);

  if (esl_opt_GetBoolean(go, "-h") == TRUE) {
    puts(usage); 
    puts("\n  where options are:");
    esl_opt_DisplayHelp(stdout, go, 0, 2, 80); /* 0=all docgroups; 2=indentation; 80=width */
    return 0;
  }
  if (esl_opt_ArgNumber(go) != 2) esl_fatal("Incorrect number of command line arguments.\n%s\n", usage);
 
  ntrees     = esl_opt_GetInteger(go, "-s");
  be_verbose = esl_opt_GetBoolean(go, "-v");
  cfiles     = esl_opt_GetString(go, "--cfiles");
  informat   = esl_opt_GetString(go, "--infmt");

  seqfile = esl_opt_GetArg(go, 1);
  outfile = esl_opt_GetArg(go, 2);

  infmt = eslMSAFILE_STOCKHOLM;

  if (informat != NULL)
    {
      infmt = esl_sqio_EncodeFormat(informat);
      if (infmt == eslSQFILE_UNKNOWN) 
	grammar_fatal("Unrecognized file format %s\n", informat);
    }
  esl_getopts_Destroy(go);

  /* OK, go; collect counts from all structures in the input file.
   */
  abc = esl_alphabet_Create(eslRNA);
  G   = Grammar_CreateNussinovTest(FALSE);

  if (Grammar_SetNonterminalAtomIdx(G, errbuf, FALSE) != eslOK) 
    grammar_fatal("Grammar_SetNonterminalAtomIdx(): %s\n", errbuf);

  /* set min distances for atoms */
   if(Grammar_SetMinDistances(G, errbuf) != eslOK) 
     grammar_fatal("Grammar_SetMinDistances(): %s", errbuf);

  /* Validate data structure in G */
   if (Grammar_Validate(G, errbuf) != eslOK) 
    grammar_fatal("grammar did not check ok.\n%s\n", errbuf);

   Grammar_ZeroProbs(G, NULL);
  if (be_verbose) Grammar_Dump(stdout, G, FALSE, FALSE, TRUE);
  if (cfiles != NULL) 
    {
      Gct = Grammar_CreateNussinovTest(FALSE);
      csavefile = malloc(sizeof(char) * (strlen(cfiles) + 12));
      /* +12 because max number for 32-bit int is length 10, + . + \0 */
    }

  if (esl_sqfile_OpenDigital(abc, seqfile, infmt, NULL, &sqfp) != eslOK)
    grammar_fatal("failed to open %s", seqfile);
  sq = esl_sq_CreateDigital(abc);

  nseq = 0;
  while ((status = esl_sqio_Read(sqfp, sq)) == eslOK) 
    {
      nseq++;
      L = sq->n;
      if (cfiles != NULL) Grammar_ZeroProbs(Gct, NULL);
      
      if (!ssCYK_Fill(G, sq, &bpt, L, &cyk, errbuf))
	grammar_fatal("Couldn't fill cyk matrix for structure for %s.\n%s\n", sq->name, errbuf);

      for (i = 0; i < ntrees; i++)
	{
	  if (! ssCYK_Trace(cyk, G, bpt, &T, errbuf, be_verbose))
	    grammar_fatal("Couldn't trace cyk matrix for structure for %s.\n%s\n", sq->name, errbuf);
	  if (be_verbose) Parsetree_Dump(stdout, T); 
	  Parsetree_Count(T, G, sq->dsq, L, 1./(double)ntrees, TRAIN_ALL, errbuf); 
	  if (cfiles != NULL) 
	    Parsetree_Count(T, Gct, sq->dsq, L, 1./(double)ntrees, TRAIN_ALL, errbuf); 
	  Parsetree_Destroy(T);
	}

      if (cfiles != NULL)
	{
	  sprintf(csavefile, "%s.%d", cfiles, nseq);
	  if ((fp = fopen(csavefile, "w")) == NULL)
	    grammar_fatal("couldn't open checkpoint file %s", csavefile);
	  Grammar_Write(fp, Gct, COUNT, FALSE, NULL);
	  fclose(fp);
	}

      bpt_Destroy(bpt);
      ssCYK_Destroy(cyk);
      esl_sq_Reuse(sq);
    }

  if (status == eslEFORMAT) esl_fatal("Parse failed (sequence file %s):\n%s\n", sqfp->filename, esl_sqfile_GetErrorBuf(sqfp));
  if (status != eslEOF)     esl_fatal("Unexpected error %d reading sequence file %s", status, sqfp->filename);
  esl_sq_Destroy(sq);
  esl_sqfile_Close(sqfp);

  Grammar_Write(stdout, G, COUNT, FALSE, NULL);
  Grammar_RefreshFromCounts(G, NULL, FALSE);
  Grammar_Priorify(G, 1.0, FALSE, NULL);
  Grammar_Normalize(G, NULL, NULL, NULL, NULL);
  if ((fp = fopen(outfile, "w")) == NULL) 
    grammar_fatal("failed to open %s for output", outfile);
  Grammar_Write(fp, G, LPROB, FALSE, NULL);
  fclose(fp);

  Grammar_Destroy(G);
  if (cfiles != NULL) 
    {
      Grammar_Destroy(Gct);
      free(csavefile);
    }
  esl_alphabet_Destroy(abc);
  exit (0);
}
```
