## Supplementary material for "What does it take to learn the rules of RNA base pairing? A lot less than you may think": Makefile

```
# Makefile for Tornado
#
# VPATH and shell configuration
#
top_srcdir     = ..
srcdir         = .

SHELL          = /bin/sh

# Package information
#
PACKAGE         = TORNADO
PACKAGE_VERSION = 0.9.1
PACKAGE_TARNAME = TORNADO

TORNADO          = TORNADO
TORNADO_VERSION  = 0.9.1
TORNADO_DATE     = July 2025


# Installation targets
#
prefix      = /Users/erivas/src/Mysrc/R-scape/versions/rscape/rscape_v2.6
exec_prefix = ${prefix}
datarootdir = ${prefix}/share
bindir      = ${exec_prefix}/bin
datadir     = ${datarootdir}
libdir      = ${exec_prefix}/lib
includedir  = ${prefix}/include
mandir      = ${datarootdir}/man
docdir      = ${datarootdir}/doc/${PACKAGE_TARNAME}
pdfdir      = ${docdir}
mandir      = ${datarootdir}/man
man1dir     = ${mandir}/man1
man1ext     = .1

# Compiler configuration
#
CC        = gcc 
CFLAGS    = -g -O2 -O3 -pthread 
#CFLAGS    = -fopenmp -g -O2 -O3 -pthread 
LDFLAGS   = -static 
SIMDFLAGS = @SIMD_CFLAGS@
CPPFLAGS  = 

# Other tools
#
AR        = /usr/bin/ar 
RANLIB    = ranlib
INSTALL   = /usr/bin/install -c
LIBTOOLS  = @LIBTOOLS@

#LEX      = flex -I -d
#YACC     = bison -v -d -t
LEX      = flex -I
YACC     = bison -d

YLIBS    = -ll -ly
LIBS      = -leasel -lm

ESLDIR   = ../../hmmer/easel
IFLAGS   = -I${ESLDIR} -I../src 
LFLAGS   = -L${ESLDIR} -L../src 

MYLIBDIR = -L${ESLDIR}
MYINCDIR = -I${ESLDIR}

# beautification magic stolen from git
#
QUIET_SUBDIR0 = +${MAKE} -C #space separator after -c
QUIET_SUBDIR1 =
ifndef V
	QUIET_CC      = @echo '    ' CC $@;
	QUIET_GEN     = @echo '    ' GEN $@;
	QUIET_AR      = @echo '    ' AR $@;
	QUIET_SUBDIR0 = +@subdir=
	QUIET_SUBDIR1 = ; echo '    ' SUBDIR  $$subdir; \
		        ${MAKE} -C $$subdir
endif


#######
## You should not need to modify below this line.
#######

PACKAGE     = TORNADO
BASENAME    = TORNADO
RELEASE     = 0.9.1
RELEASEDATE = "July 2025"
COPYRIGHT   = "Copyright (C) 2016 Howard Hughes Medical Institute."
LICENSELINE = "Freely distributed under the GNU General Public License (GPLv3)."
COMPRESS    = gzip

# Code manifests
#
SUBDIRS     = ../src
SCRIPTSDIR  = ../scripts
EASELDIR    = ../../hmmer/easel/miniapps

YPROGS   = grm-dirichlet\
	   grm-em\
	   grm-emit\
	   grm-fold\
	   grm-gldist\
	   grm-parse\
	   grm-psample\
	   grm-score\
	   grm-sseval\
	   grm-train\

PROGS    = milestone1\
	   m2_collate\
	   m2_fold\
	   m2_train\
	   distplot\

YOBJS    = grm_parsegrammar.tab.o\
	   lex.yy.o

HEADERS  = grammar.h\
	   grm.h\
	   grm_bg.h\
	   grm_cyk.h\
	   grm_gldistdp.h\
	   grm_gmx.h\
	   grm_io.h\
	   grm_inside.h\
	   grm_mea.h\
	   grm_mpi.h\
	   grm_minimizer.h\
	   grm_mixdchlet.h\
	   grm_nussinov.h\
	   grm_optimize.h\
	   grm_outside.h\
	   grm_paramfit.h\
	   grm_paramsample.h\
	   grm_paramsample.tab.h\
	   grm_parsegrammar.h\
	   grm_parsetree.h\
	   grm_posterior.h\
	   grm_sccyk.h\
	   grm_sscyk.h\
	   grm_ssemit.h\
	   grm_util.h\
	   grm_emit_func.h\
	   grm_fold_func.h\
	   grm_gldist_func.h\
	   grm_psample_func.h\
	   grm_score_func.h\
	   grm_train_count_func.h\
	   grm_train_optimize_func.h\
	   grm_train_regularize_func.h\
           basecomposition.h\
           logsum.h

OBJS     = \
	grammar.o\
	grm_bg.o\
	grm_cyk.o\
	grm_gldistdp.o\
	grm_gmx.o\
	grm_io.o\
	grm_inside.o\
	grm_mea.o\
	grm_mpi.o\
	grm_minimizer.o\
	grm_mixdchlet.o\
	grm_nussinov.o\
	grm_optimize.o\
	grm_outside.o\
        grm_paramfit.o\
        grm_paramsample.o\
	grm_parsetree.o\
	grm_posterior.o\
	grm_sccyk.o\
	grm_sscyk.o\
	grm_ssemit.o\
	grm_util.o\
	grm_emit_func.o\
	grm_fold_func.o\
	grm_gldist_func.o\
	grm_psample_func.o\
	grm_score_func.o\
	grm_train_count_func.o\
	grm_train_optimize_func.o\
	grm_train_regularize_func.o\
        basecomposition.o\
        logsum.o	


all:  ${YPROGS}
#all:  ${YPROGS} ${PROGS} libsrc.a 


${YPROGS}: %: ${YOBJS} ${OBJS} %.o
	${QUIET_CC}${CC} ${CFLAGS} ${IFLAGS} ${LFLAGS} -o $@ ${YOBJS} ${OBJS} $@.o ${LIBS}

${PROGS}: %: %.o ${OBJS} 
	${QUIET_CC}${CC} ${CFLAGS} ${IFLAGS} ${LFLAGS} -o $@ $@.o ${OBJS} ${LIBS} 

lex.yy.o: grm_parsegrammar.tab.h lex.yy.c

lex.yy.c:  grm_parsegrammar.lex
	${LEX} grm_parsegrammar.lex

grm_parsegrammar.tab.o: grm_parsegrammar.h

grm_parsegrammar.tab.c grm_parsegrammar.tab.h: grm_parsegrammar.lex grm_parsegrammar.y
	${YACC} grm_parsegrammar.y

.c.o:   
	${QUIET_CC}${CC} ${IFLAGS} ${CFLAGS} -o $@ -c $<

libsrc.a:  ${OBJS}
	   ${QUIET_AR}${AR} -r libsrc.a $(OBJS) > /dev/null 2>&1
	   @${RANLIB} libsrc.a

install:
	${QUIET}if [ ! -z "${YPROGS}" ]; then \
	   for file in ${YPROGS}  ; do \
	      echo '    ' INSTALL $$file ;\
	      ${INSTALL} -m 0755 $$file ${DESTDIR}${bindir}/ ;\
	   done ;\
	fi
	for file in ${EASEL}; do \
	   cp ${EASELDIR}/$$file ${DESTDIR}${bindir}/$$file ;\
	done

uninstall:
	for file in ${PROGS}; do \
	   rm -f ${DESTDIR}${bindir}/$$file ;\
	done

clean:
	-rm -f ${PROGS} ${YPROGS} ${OBJS} libsrc.a lex.yy.c *.tab.c *.tab.h *.output *.o
	-rm -f *~ TAGS
	-rm -f *.gcno *.gcda *.gcov
	-rm -f core.[0-9]*
	-rm -f config.log config.status

distclean:
	-rm -f ${PROGS} ${OBJS} libsrc.a lex.yy.c  *.tab.c *.tab.h *.output *.o 
	-rm -f *~ TAGS
	-rm -f *.gcno *.gcda *.gcov
	-rm -f core.[0-9]*
	-rm -f config.log config.status
	-rm -rf autom4te.cache
	-rm -f *.o *~ Makefile.bak core TAGS gmon.out
	-rm -f cscope.po.out cscope.out cscope.in.out cscope.files
	-rm Makefile


################################################################
# @LICENSE@
################################################################
```
