## Supplementary material for "What does it take to learn the rules of RNA base pairing? A lot less than you may think": milestone1.c

```
/* Test program for milestone 1: 
 * get CYK parser running with a +1 Nussinov.
 */

#include <stdlib.h>
#include <stdio.h>
#include <string.h>

#include <easel.h>
#include <esl_alphabet.h>
#include <esl_getopts.h>
#include <esl_msa.h>
#include <esl_sqio.h>
#include <esl_wuss.h>

#include "grammar.h"
#include "grm_config.h"
#include "grm_cyk.h"
#include "grm_nussinov.h"
#include "grm_util.h"

static ESL_OPTIONS options[] = {
 /* name        type             default  env_var range toggles req   incompat help                   docgroup */
  { "-a",       eslARG_NONE,     FALSE,   NULL,   NULL,   NULL,   NULL, NULL,    "allow GU = +1",                 0 },
  { "-h",       eslARG_NONE,     FALSE,   NULL,   NULL,   NULL,   NULL, NULL,    "show help and usage",           0 },
  { "-l",       eslARG_INT,      "0",     NULL,   "n>=0", NULL,   NULL, NULL,    "minloop in  Hardcoded version", 0 },
  { "-v",       eslARG_NONE,     FALSE,   NULL,   NULL,   NULL,   NULL, NULL,    "be verbose?",                   0 },
  { "-1",       eslARG_NONE,     FALSE,   NULL,   NULL,   NULL,   NULL, NULL,    "switch for Hardcoded version",  0 },
  { "--infmt",  eslARG_STRING,   NULL,    NULL,   NULL,   NULL,   NULL, NULL,    "specify format",                0 },
  {  0, 0, 0, 0, 0, 0, 0, 0, 0, 0 },
};

static char usage[] = "\
Usage: ./milestone1 [-options] <infile> <outputfile>\n\
 where <infile> is a Stockholm format alignment file\n\
 Available options are:\n\
  -a          : allow GU = +1\n\
  -l <n>      : minloop length for the hardcoded Nussinov [0]\n\
  -v          : be verbose\n\
  -1          : use hardcoded Nussinov +1 CYK, not generalized CYK\n\
  --infmt <s> : specify that format of <infile> is <s>\n\
";

int
main(int argc, char **argv)
{
  char          errbuf[eslERRBUFSIZE];
  ESL_GETOPTS  *go;
  char         *seqfile;
  char         *outfile;
  ESL_ALPHABET *abc;
  ESL_SQFILE   *sqfp;
  FILE         *fp;
  ESL_SQ       *sq;
  GRAMMAR      *G;
  int           L;
  GMX          *cyk;
  SCVAL         sc;
  BPT          *bpt;           /* base pairing structure 1..n */
  int           allow_gu;
  int           minloop;
  int           be_verbose;
  int           status;
  float         mb;		/* CYK memory usage in MB */

  int   do_hardcode;        	
  char *informat;
  int   infmt;

  /* Process command line
   */
  if ((go = esl_getopts_Create(options)) == NULL)      esl_fatal("Bad option structure\n");
  if (esl_opt_ProcessCmdline(go, argc, argv) != eslOK) esl_fatal("Failed to parse command line: %s\n", go->errbuf);
  if (esl_opt_VerifyConfig(go)               != eslOK) esl_fatal("Failed to parse command line: %s\n", go->errbuf);

  if (esl_opt_GetBoolean(go, "-h") == TRUE) {
    puts(usage); 
    puts("\n  where options are:");
    esl_opt_DisplayHelp(stdout, go, 0, 2, 80); /* 0=all docgroups; 2=indentation; 80=width */
    return 0;
  }
  if (esl_opt_ArgNumber(go) != 2) esl_fatal("Incorrect number of command line arguments.\n%s\n", usage);
 
  allow_gu    = esl_opt_GetBoolean(go, "-a");
  minloop     = esl_opt_GetInteger(go, "-l");
  be_verbose  = esl_opt_GetBoolean(go, "-v");
  do_hardcode = esl_opt_GetBoolean(go, "-1");
  informat    = esl_opt_GetString(go, "--infmt");

  seqfile = esl_opt_GetArg(go, 1);
  outfile = esl_opt_GetArg(go, 2);

  infmt = eslMSAFILE_STOCKHOLM;
  if (informat != NULL)
    {
      infmt = esl_sqio_EncodeFormat(informat);
      if (infmt == eslSQFILE_UNKNOWN) 
	grammar_fatal("Unrecognized file format %s\n", informat);
    }
  esl_getopts_Destroy(go);

  /* OK, go.
   */
  abc = esl_alphabet_Create(eslRNA);
  G   = Grammar_CreateNussinovTest(allow_gu);

  if(Grammar_SetMinDistances(G, errbuf) != eslOK) 
    grammar_fatal("Grammar_SetMinDistances(): %s", errbuf);
  if (be_verbose) Grammar_Dump(stdout, G, FALSE, FALSE, TRUE);

  if ((fp = fopen(outfile, "w")) == NULL) 
    grammar_fatal("failed to open %s for output", outfile);

  if (esl_sqfile_OpenDigital(abc, seqfile, infmt, NULL, &sqfp) != eslOK)
    grammar_fatal("failed to open %s", seqfile);
  sq = esl_sq_CreateDigital(abc);

  bpt = malloc(sizeof(BPT));
  bpt->n       = 1;
  bpt->ct      = NULL;
  bpt->type    = malloc(sizeof(char));
  bpt->type[0] = WW_C;
  while ((status = esl_sqio_Read(sqfp, sq)) == eslOK) 
    {
      L   = sq->n;

      if (do_hardcode)
	{
	  mb  = TestMatrixSize(L);
	  sc  = TestNussinovCYK(sq->dsq, L, &(bpt->ct[0]), allow_gu, minloop);
	}
      else
	{
	  mb  = GMX_MatrixSize(G->M, G->K, G->S, L);
	  if (CYK_Fill(G, sq, &cyk, &sc, errbuf, be_verbose) != eslOK)
	    grammar_fatal("failed at CYK_Fill. %s", errbuf);
	  if (CYK_TraceCT(cyk, G, sq, &bpt, errbuf, be_verbose) != eslOK)
	    grammar_fatal("failed at CYK_TraceCT. %s", errbuf);
 	  GMX_Destroy(cyk);
	}
      
      printf("%-35s sc = %.1f  %6.1f MB RAM   len %4" PRId64 "\n", 
	     sq->name, sc, mb, sq->n);

      sq->ss  = malloc(sizeof(char) * (sq->salloc));
      status = esl_ct2wuss(bpt->ct[0], L, sq->ss+1);
      if (status != eslOK) abort();
      
      esl_sqio_Write(fp, sq, eslMSAFILE_STOCKHOLM, FALSE);
      
      bpt_Destroy(bpt);
      esl_sq_Reuse(sq);
    }

  if (status == eslEFORMAT) esl_fatal("Parse failed (sequence file %s):\n%s\n", sqfp->filename, esl_sqfile_GetErrorBuf(sqfp));
  if (status != eslEOF)     esl_fatal("Unexpected error %d reading sequence file %s", status, sqfp->filename);

  Grammar_Destroy(G);
  esl_sq_Destroy(sq);
  esl_sqfile_Close(sqfp);
  esl_alphabet_Destroy(abc);
  fclose(fp);
  exit (0);
}
```
