## Supplementary material for "What does it take to learn the rules of RNA base pairing? A lot less than you may think": #00README#

```
ER, Sat Jan 18 07:55:28 EST 2025

testing differentiable probabilistic grammars for CaCoFold
--------------------------------------------------------------------------------------------------------------------------------------------------------------

cd ~/src/Mysrc/R-scape/python/d-SCFG

cat data/TORNADO_TestATestB.sto | grep -v SS > data/TORNADO_TestATestB.noss.sto


# compare INSIDE jax_scaled,jax_logsumexp to std_scaled,std_logsumpex
#-------------------------------------------------------------------------
for grm in g5 g6 g6x ; do \
    python3 -m grammars."$grm"."$grm"_inside_test ;\
done


#
# inside // compare tornado and jax implementations
#-------------------------------------------------------------------------
for name in DC5 ; do \
for outdir in ../../../../../projects/d-SCFG_June2025/experiments ; do \
for grm in g5 g6 g6x ; do \
mkdir  "$outdir"/"$grm"_fold ;\
for train  in TORNADO_TrATrBTrB ; do \
for test   in trna1415_annote_1of1 ; do \

    time python3 -m grammars."$grm"."$grm"_fold "$grm"_fold --tornado --outdir $outdir > "$outdir"/"$grm"_fold/"$test"_TORNADO_"$train"_"$grm".fold.jax  ;\

    grep "inside" ~/src/Mysrc/tornado/notebook/05-2025/"$grm"/"$test"_TORNADO_"$train"_"$grm".mea.out > "$outdir"/"$grm"_fold/"$test"_TORNADO_"$train"_"$grm".fold.tornado ;\

    grep "$name" "$outdir"/"$grm"_fold/"$test"_TORNADO_"$train"_"$grm".fold.tornado ;\
    grep "$name" "$outdir"/"$grm"_fold/"$test"_TORNADO_"$train"_"$grm".fold.jax ;\
    
done
done
done
done
done


# use the INSIDE jax_logsumexp implementation to optimize the grammar prob parameters by backpropagation
#-----------------------------------------------------------------------------------------------------------------------

for outdir in ../../../../../projects/d-SCFG_June2025/experiments ; do \
for grm in g6x  ; do \
for train in trna1415_annote_1of2 ; do \
for test  in trna1415_annote_2of2 ; do \
for init  in random ; do \
    python3 -m grammars."$grm"."$grm"_optimize_param "$grm"_optimize_param_"$train"_"$init" \
    --outdir "$outdir" \
    --train_data data/"$train".fa \
    --test_data data/"$test".noss.sto \
    --grm_file     ../../lib/tornado/grammars/"$grm.grm" \
    --postgrm_file ../../lib/tornado/grammars/"$grm.grm" \
    --fold_method mea \
    --init_"$init" ;\    
done
done
done
done
done


for outdir in ../../../../../projects/d-SCFG_June2025/experiments ; do \
for grm in g6  ; do \
for train in trna1415_annote_1of2 ; do \
for test  in trna1415_annote_2of2 ; do \
for init  in random ; do \
    python3 -m grammars."$grm"."$grm"_optimize_param "$grm"_optimize_param_"$train"_"$init" \
    --outdir "$outdir" \
    --train_data data/"$train".fa \
    --test_data data/"$test".noss.sto \
    --grm_file     ../../lib/tornado/grammars/"$grm.grm" \
    --postgrm_file ../../lib/tornado/grammars/"$grm.grm" \
    --fold_method mea \
    --init_"$init" > "$outdir"/"$grm"_optimize_param_"$train"_"$init"_test"$test".out ;\    
done
done
done
done
done

for outdir in ../../../../../projects/d-SCFG_June2025/experiments ; do \
for grm in g6  ; do \
for train in trna1415_annote_1of2 ; do \
for test  in trna1415_annote_2of2 ; do \
for init  in random ; do \
    python3 -m grammars."$grm"."$grm"_optimize_param "$grm"_optimize_param_"$train"_"$init" \
    --outdir "$outdir" \
    --train_data data/"$train".fa \
    --test_data data/"$test".noss.sto \
    --grm_file     ../../lib/tornado/grammars/"$grm.grm" \
    --postgrm_file ../../lib/tornado/grammars/"$grm.grm" \
    --fold_method mea \
    --init_"$init" \
    --shuffle >
    "$outdir"/"$grm"_optimize_param_"$train"_"$init"_test"$test".out ;\   
done
done
done
done
done


for outdir in ../../../../../projects/d-SCFG_June2025/experiments ; do \
for grm in g6  ; do \
for train in conus_rnabench_RNaseP ; do \
for test  in trna1415_annote_2of2 ; do \
for init  in uniform ; do \
    python3 -m grammars."$grm"."$grm"_optimize_param "$grm"_optimize_param_"$train"_"$init" \
    --outdir "$outdir" \
    --train_data data/"$train".fa \
    --test_data data/"$test".noss.sto \
    --grm_file     ../../lib/tornado/grammars/"$grm.grm" \
    --postgrm_file ../../lib/tornado/grammars/"$grm.grm" \
    --fold_method mea \
    --init_"$init" >
    "$outdir"/"$grm"_optimize_param_"$train"_"$init"_test"$test".out ;\
done
done
done
done
done


for outdir in ../../../../../projects/d-SCFG_June2025/experiments ; do \
for grm in g6  ; do \
for train in conus_rnabench_RNaseP.50.C ; do \
for test  in trna1415_annote_2of2 ; do \
for init  in uniform ; do \
    python3 -m grammars."$grm"."$grm"_optimize_param "$grm"_optimize_param_"$train"_"$init" \
    --outdir "$outdir" \
    --train_data data/"$train".fa \
    --test_data data/"$test".noss.sto \
    --grm_file     ../../lib/tornado/grammars/"$grm.grm" \
    --postgrm_file ../../lib/tornado/grammars/"$grm.grm" \
    --fold_method mea \
    --init_"$init"  ;\
done
done
done
done
done

for outdir in ../../../../../projects/d-SCFG_June2025/experiments ; do \
for grm in g6  ; do \
for train in conus_rnabench_RNaseP.25.A conus_rnabench_RNaseP.25.B conus_rnabench_RNaseP.25.C ; do \
for test  in trna1415_annote_2of2 ; do \
for init  in uniform ; do \
    python3 -m grammars."$grm"."$grm"_optimize_param "$grm"_optimize_param_"$train"_"$init" \
    --outdir "$outdir" \
    --train_data data/"$train".fa \
    --test_data data/"$test".noss.sto \
    --grm_file     ../../lib/tornado/grammars/"$grm.grm" \
    --postgrm_file ../../lib/tornado/grammars/"$grm.grm" \
    --fold_method mea \
    --init_"$init"  ;\
done
done
done
done
done


for outdir in ../../../../../projects/d-SCFG_June2025/experiments ; do \
for grm in g6  ; do \
for train in conus_rnabench_srp ; do \
for test  in trna1415_annote_2of2 ; do \
for init  in uniform ; do \
    python3 -m grammars."$grm"."$grm"_optimize_param "$grm"_optimize_param_"$train"_"$init" \
    --outdir "$outdir" \
    --train_data data/"$train".fa \
    --test_data data/"$test".noss.sto \
    --grm_file     ../../lib/tornado/grammars/"$grm.grm" \
    --postgrm_file ../../lib/tornado/grammars/"$grm.grm" \
    --fold_method mea \
    --init_"$init" >
    "$outdir"/"$grm"_optimize_param_"$train"_"$init"_test"$test".out ;\
done
done
done
done
done


for outdir in ../../../../../projects/d-SCFG_June2025/experiments ; do \
for grm in g6  ; do \
for train in conus_rnabench_RNaseP_conus_rnabench_srp ; do \
for test  in trna1415_annote_2of2 ; do \
for init  in uniform ; do \
    python3 -m grammars."$grm"."$grm"_optimize_param "$grm"_optimize_param_"$train"_"$init" \
    --outdir "$outdir" \
    --train_data data/"$train".fa \
    --test_data data/"$test".noss.sto \
    --grm_file     ../../lib/tornado/grammars/"$grm.grm" \
    --postgrm_file ../../lib/tornado/grammars/"$grm.grm" \
    --fold_method mea \
    --init_"$init" >
    "$outdir"/"$grm"_optimize_param_"$train"_"$init"_test"$test".out ;\
done
done
done
done
done

for outdir in ../../../../../projects/d-SCFG_June2025/experiments ; do \
for grm in g6  ; do \
for train in TORNADO_TrA.len60_400.nsq200 ; do \
for test  in TORNADO_TestB.len60_400.nsq100 ; do \
for init  in uniform ; do \
    python3 -m grammars."$grm"."$grm"_optimize_param "$grm"_optimize_param_"$train"_"$init" \
    --outdir "$outdir" \
    --train_data data/"$train".fa \
    --test_data data/"$test".noss.sto \
    --grm_file     ../../lib/tornado/grammars/"$grm.grm" \
    --postgrm_file ../../lib/tornado/grammars/"$grm.grm" \
    --fold_method mea \
    --init_"$init" ;\
done
done
done
done
done
------------------------------------------------------------------------------------
for outdir in ../../../../../projects/d-SCFG_June2025/experiments ; do \
for grm in g6  ; do \
for train in TORNADO_7Fam.len0_400.nsq200 ; do \
for test  in trna1415_annote_2of2 ; do \
for init  in uniform ; do \
    python3 -m grammars."$grm"."$grm"_optimize_param "$grm"_optimize_param_"$train"_"$init" \
    --outdir "$outdir" \
    --train_data data/"$train".fa \
    --test_data  data/"$test".noss.sto \
    --grm_file     ../../lib/tornado/grammars/"$grm.grm" \
    --postgrm_file ../../lib/tornado/grammars/"$grm.grm" \
    --fold_method mea \
    --init_"$init" ;\
done
done
done
done
done

for outdir in ../../../../../projects/d-SCFG_June2025/experiments ; do \
for grm in g6  ; do \
for train in TORNADO_7Fam.len0_400.nsq400 ; do \
for test  in trna1415_annote_2of2 ; do \
for init  in random ; do \
    python3 -m grammars."$grm"."$grm"_optimize_param "$grm"_optimize_param_"$train"_"$init" \
    --outdir "$outdir" \
    --train_data data/"$train".fa \
    --test_data  data/"$test".noss.sto \
    --grm_file     ../../lib/tornado/grammars/"$grm.grm" \
    --postgrm_file ../../lib/tornado/grammars/"$grm.grm" \
    --fold_method mea \
    --init_"$init" ;\
done
done
done
done
done

---------------------------------------------------------------------------------------


for outdir in ../../../../../projects/d-SCFG_June2025/experiments ; do \
for grm in g6  ; do \
for train in S288C_chrV_YEL039C.rm_v1.100 ; do \
for test in  S288C_chrV_YEL039C.rm_v1.100 ; do \
for init  in random ; do \
    python3 -m grammars."$grm"."$grm"_optimize_param "$grm"_optimize_param_"$train"_"$init" \
    --outdir "$outdir" \
    --train_data ../../../../../projects/d-SCFG_June2025/data/coding/"$train".fa \
    --test_data  ../../../../../projects/d-SCFG_June2025/data/coding/"$test".sto \
    --grm_file     ../../lib/tornado/grammars/"$grm.grm" \
    --postgrm_file ../../lib/tornado/grammars/"$grm.grm" \
    --fold_method mea \
    --init_"$init"  ;\   
done
done
done
done
done

for outdir in ../../../../../projects/d-SCFG_June2025/experiments ; do \
for grm in g6  ; do \
for train in chrII.len300 ; do \
for test in  chrIII.len300 ; do \
for init  in random ; do \
    python3 -m grammars."$grm"."$grm"_optimize_param "$grm"_optimize_param_"$train"_"$init" \
    --outdir "$outdir" \
    --train_data ../../../../../projects/d-SCFG_June2025/data/coding/"$train".fa \
    --test_data  ../../../../../projects/d-SCFG_June2025/data/coding/"$test".sto \
    --grm_file     ../../lib/tornado/grammars/"$grm.grm" \
    --postgrm_file ../../lib/tornado/grammars/"$grm.grm" \
    --fold_method mea \
    --init_"$init"  ;\   
done
done
done
done
done

for outdir in ../../../../../projects/d-SCFG_June2025/experiments ; do \
for grm in g6  ; do \
for train in S288C_chrI_YAL046C.rm_v1.200 ; do \
for test in  trna1415_annote_2of2 ; do \
for init  in uniform ; do \
    python3 -m grammars."$grm"."$grm"_optimize_param "$grm"_optimize_param_"$train"_"$init" \
    --outdir "$outdir" \
    --train_data ../../../../../projects/d-SCFG_June2025/data/coding/"$train".fa \
    --test_data  data/"$test".sto \
    --grm_file     ../../lib/tornado/grammars/"$grm.grm" \
    --postgrm_file ../../lib/tornado/grammars/"$grm.grm" \
    --fold_method mea \
    --init_"$init"  ;\   
done
done
done
done
done


for outdir in ../../../../../projects/d-SCFG_June2025/experiments ; do \
for grm in g6  ; do \
for train in S288C_chrI_YAL046C.rm_v1.200.conus_rnabench_RNaseP ; do \
for test in  trna1415_annote_2of2 ; do \
for init  in uniform ; do \
    python3 -m grammars."$grm"."$grm"_optimize_param "$grm"_optimize_param_"$train"_"$init" \
    --outdir "$outdir" \
    --train_data ../../../../../projects/d-SCFG_June2025/data/coding/"$train".fa \
    --test_data  data/"$test".sto \
    --grm_file     ../../lib/tornado/grammars/"$grm.grm" \
    --postgrm_file ../../lib/tornado/grammars/"$grm.grm" \
    --fold_method mea \
    --init_"$init"  ;\   
done
done
done
done
done


for outdir in ../../../../../projects/d-SCFG_June2025/experiments ; do \
for grm in g6  ; do \
for train in S288C_chrII_YBL001C.rm_v1.200.conus_rnabench_RNaseP ; do \
for test in  trna1415_annote_2of2 ; do \
for init  in random ; do \
    python3 -m grammars."$grm"."$grm"_optimize_param "$grm"_optimize_param_"$train"_"$init" \
    --outdir "$outdir" \
    --train_data ../../../../../projects/d-SCFG_June2025/data/coding/"$train".fa \
    --test_data  data/"$test".sto \
    --grm_file     ../../lib/tornado/grammars/"$grm.grm" \
    --postgrm_file ../../lib/tornado/grammars/"$grm.grm" \
    --fold_method mea \
    --init_"$init"  ;\   
done
done
done
done
done


#-----------------------------------------------------------------------------------------------------------------------
# REPLOT for paper figures
#-----------------------------------------------------------------------------------------------------------------------

cd ~/src/Mysrc/R-scape/python/d-SCFG

# G6
# train: conus_rnabench_RNaseP
# test: trna1415_annote_2of2
#---------------------------------------------
for outdir in ../../../../../projects/d-SCFG_June2025/experiments ; do \
for grm in g6  ; do \
for train in conus_rnabench_RNaseP ; do \
for test  in trna1415_annote_2of2 ; do \
for init  in uniform ; do \
    python3 -m grammars."$grm"."$grm"_plot_epoch "$grm"_optimize_param_"$train"_"$init" \
    --outdir "$outdir" \
    --train_data data/"$train".fa \
    --test_data data/"$test".noss.sto  \
    --losses_ymax 10900 \
    --vienna_sen 70.26 \
    --vienna_ppv 66.99 ;\
done
done
done
done
done

# G6
# train: conus_rnabench_RNaseP
# test: trna1415_annote_2of2 SHUFFLED
#---------------------------------------------
for outdir in ../../../../../projects/d-SCFG_June2025/experiments ; do \
for grm in g6  ; do \
for train in conus_rnabench_RNaseP ; do \
for test  in trna1415_annote_2of2 ; do \
for init  in uniform ; do \
    python3 -m grammars."$grm"."$grm"_plot_epoch "$grm"_optimize_param_"$train"_"$init"_shuffle \
    --outdir "$outdir" \
    --train_data data/"$train".fa \
    --test_data data/"$test".noss.sto  \
    --vienna_sen 70.26 \
    --vienna_ppv 66.99 ;\
done
done
done
done
done

# G6
# train: conus_rnabench_RNaseP_conus_rnabench_srp
# test: trna1415_annote_2of2
#---------------------------------------------
for outdir in ../../../../../projects/d-SCFG_June2025/experiments ; do \
for grm in g6  ; do \
for train in conus_rnabench_RNaseP_conus_rnabench_srp ; do \
for test  in trna1415_annote_2of2 ; do \
for init  in uniform ; do \
    python3 -m grammars."$grm"."$grm"_plot_epoch "$grm"_optimize_param_"$train"_"$init" \
    --outdir "$outdir" \
    --train_data data/"$train".fa \
    --test_data data/"$test".noss.sto  \
    --vienna_sen 70.26 \
    --vienna_ppv 66.99 ;\
done
done
done
done
done


# G6
# train: TORNADO_7Fam.len0_400.nsq400
# test: trna1415_annote_2of2
#---------------------------------------------
for outdir in ../../../../../projects/d-SCFG_June2025/experiments ; do \
for grm in g6  ; do \
for train in  TORNADO_7Fam.len0_400.nsq400; do \
for test  in trna1415_annote_2of2 ; do \
for init  in random ; do \
    python3 -m grammars."$grm"."$grm"_plot_epoch "$grm"_optimize_param_"$train"_"$init" \
    --outdir "$outdir" \
    --train_data data/"$train".fa \
    --test_data data/"$test".noss.sto  \
    --pair_ymax 0.3 \
    --vienna_sen 70.26 \
    --vienna_ppv 66.99 ;\
done
done
done
done
done


# G6
# train: TORNADO_7Fam.len0_400.nsq200
# test: trna1415_annote_2of2
#---------------------------------------------
for outdir in ../../../../../projects/d-SCFG_June2025/experiments ; do \
for grm in g6  ; do \
for train in  TORNADO_7Fam.len0_400.nsq200; do \
for test  in trna1415_annote_2of2 ; do \
for init  in uniform ; do \
    python3 -m grammars."$grm"."$grm"_plot_epoch "$grm"_optimize_param_"$train"_"$init" \
    --outdir "$outdir" \
    --train_data data/"$train".fa \
    --test_data data/"$test".noss.sto  \
    --pair_ymax 0.3 \
    --vienna_sen 70.26 \
    --vienna_ppv 66.99 ;\
done
done
done
done
done


# G5
# train: conus_rnabench_RNaseP
# test: trna1415_annote_2of2
#---------------------------------------------
for outdir in ../../../../../projects/d-SCFG_June2025/experiments ; do \
for grm in g5  ; do \
for train in conus_rnabench_RNaseP ; do \
for test  in trna1415_annote_2of2 ; do \
for init  in uniform ; do \
    python3 -m grammars."$grm"."$grm"_plot_epoch "$grm"_optimize_param_"$train"_"$init" \
    --outdir "$outdir" \
    --train_data data/"$train".fa \
    --test_data data/"$test".noss.sto  \
    --acc_ymin -1.0 \
    --acc_ymax 20.0 \
    --vienna_sen 70.26 \
    --vienna_ppv 66.99 ;\
done
done
done
done
done


for outdir in ../../../../../projects/d-SCFG_June2025/experiments ; do \
for grm in g6  ; do \
for train in S288C_chrV_YEL039C.rm_v1.100 ; do \
for test in  S288C_chrV_YEL039C.rm_v1.100 ; do \
for init  in uniform ; do \
    python3 -m grammars."$grm"."$grm"_plot_epoch "$grm"_optimize_param_"$train"_"$init" \
    --outdir "$outdir" \
    --train_data ../../../../../projects/d-SCFG_June2025/experiments/coding/"$train".fa \
    --test_data  ../../../../../projects/d-SCFG_June2025/experiments/coding/"$test".sto \
    --acc_ymin -1.0 \
    --acc_ymax 20.0 \
 ;\   
done
done
done
done
done


# G6
# train: conus_rnabench_RNaseP.50
# test: trna1415_annote_2of2
#---------------------------------------------
for outdir in ../../../../../projects/d-SCFG_June2025/experiments ; do \
for grm in g6  ; do \
for train in conus_rnabench_RNaseP.50.A conus_rnabench_RNaseP.50.B conus_rnabench_RNaseP.50.C ; do \
for test  in trna1415_annote_2of2 ; do \
for init  in uniform ; do \
    python3 -m grammars."$grm"."$grm"_plot_epoch "$grm"_optimize_param_"$train"_"$init" \
    --outdir "$outdir" \
    --train_data data/"$train".fa \
    --test_data data/"$test".noss.sto  \
    --vienna_sen 70.26 \
    --vienna_ppv 66.99 ;\
done
done
done
done
done

# G6
# train: conus_rnabench_RNaseP.25
# test: trna1415_annote_2of2
#---------------------------------------------
for outdir in ../../../../../projects/d-SCFG_June2025/experiments ; do \
for grm in g6  ; do \
for train in conus_rnabench_RNaseP.25.A conus_rnabench_RNaseP.25.B conus_rnabench_RNaseP.25.C ; do \
for test  in trna1415_annote_2of2 ; do \
for init  in uniform ; do \
    python3 -m grammars."$grm"."$grm"_plot_epoch "$grm"_optimize_param_"$train"_"$init" \
    --outdir "$outdir" \
    --train_data data/"$train".fa \
    --test_data data/"$test".noss.sto  \
    --vienna_sen 70.26 \
    --vienna_ppv 66.99 ;\
done
done
done
done
done
```
