## Supplementary material for "What does it take to learn the rules of RNA base pairing? A lot less than you may think": 00README

```
ER, Tue Oct 23 09:10:31 EDT 2012

====================================================================================================================================
TrA ==  data/TORNADO/RNA2011_benchmark/TORNADO_TrA.sto == data/TORNADO/sto/TORNADO_Tr1Tr2Tr3_Independent.sto (3166)
====================================================================================================================================
cp data/TORNADO/sto/TORNADO_Tr1Tr2Tr3_Independent.sto data/TORNADO/RNA2011_benchmark/TORNADO_TrA.sto
~/src/easel/miniapps/esl-seqstat data/TORNADO/RNA2011_benchmark/TORNADO_TrA.sto
Format:              Stockholm
Alphabet type:       RNA
Number of sequences: 3166
Total # residues:    630279
Smallest:            10
Largest:             734
Average length:      199.1

====================================================================================================================================
TrB == data/TORNADO/RNA2011_benchmark/TORNADO_TrB.sto == data/TORNADO/sto/TORNADO_Tr6.sto (1094)
====================================================================================================================================
cp data/TORNADO/sto/TORNADO_Tr6.sto data/TORNADO/RNA2011_benchmark/TORNADO_TrB.sto
~/src/easel/miniapps/esl-seqstat data/TORNADO/RNA2011_benchmark/TORNADO_TrB.sto
Format:              Stockholm
Alphabet type:       RNA
Number of sequences: 1094
Total # residues:    112398
Smallest:            27
Largest:             237
Average length:      102.7


====================================================================================================================================
TrA+TrB == data/TORNADO/RNA2011_benchmark/TORNADO_TrATrB.sto (4260)
====================================================================================================================================
cat  data/TORNADO/RNA2011_benchmark/TORNADO_TrA.sto  data/TORNADO/RNA2011_benchmark/TORNADO_TrB.sto >  data/TORNADO/RNA2011_benchmark/TORNADO_TrATrB.sto
~/src/easel/miniapps/esl-seqstat data/TORNADO/RNA2011_benchmark/TORNADO_TrATrB.sto
Format:              Stockholm
Alphabet type:       RNA
Number of sequences: 4260
Total # residues:    742677
Smallest:            10
Largest:             734
Average length:      174.3

====================================================================================================================================
TrA+2*TrB == data/TORNADO/RNA2011_benchmark/TORNADO_TrATrBTrB.sto == (5354)
====================================================================================================================================
cat  data/TORNADO/RNA2011_benchmark/TORNADO_TrA.sto  data/TORNADO/RNA2011_benchmark/TORNADO_TrB.sto data/TORNADO/RNA2011_benchmark/TORNADO_TrB.sto >  data/TORNADO/RNA2011_benchmark/TORNADO_TrATrBTrB.sto
~/src/easel/miniapps/esl-seqstat data/TORNADO/RNA2011_benchmark/TORNADO_TrATrBTrB.sto
Format:              Stockholm
Alphabet type:       RNA
Number of sequences: 5354
Total # residues:    855075
Smallest:            10
Largest:             734
Average length:      159.7


====================================================================================================================
TestSetA = data/TORNADO//RNA2011_benchmark/TORNADO_TestA.sto == data/TORNADO/sto/TORNADO_Test_no-Tr1Tr2Tr3.sto (697)
====================================================================================================================
cp data/TORNADO/sto/TORNADO_Test_no-Tr1Tr2Tr3.sto data/TORNADO/RNA2011_benchmark/TORNADO_TestA.sto
~/src/easel/miniapps/esl-seqstat data/TORNADO/RNA2011_benchmark/TORNADO_TestA.sto
Format:              Stockholm
Alphabet type:       RNA
Number of sequences: 697
Total # residues:    135939
Smallest:            10
Largest:             768
Average length:      195.0


====================================================================================================================================
TestB == data/TORNADO//RNA2011_benchmark/TORNADO_TestB.sto == data/TORNADO/sto/TORNADO_Test_Rfam3D_no-Tr1Tr2Tr3.sto (430)
====================================================================================================================================
cp data/TORNADO/sto/TORNADO_Test_Rfam3D_no-Tr1Tr2Tr3.sto data/TORNADO/RNA2011_benchmark/TORNADO_TestB.sto
~/src/easel/miniapps/esl-seqstat data/TORNADO/RNA2011_benchmark/TORNADO_TestB.sto
Format:              Stockholm
Alphabet type:       RNA
Number of sequences: 430
Total # residues:    52097
Smallest:            27
Largest:             244
Average length:      121.2

====================================================================================================================================
TestA+TestB == data/TORNADO//RNA2011_benchmark/TORNADO_TestATestB.sto (1127)
====================================================================================================================================
cat data/TORNADO/RNA2011_benchmark/TORNADO_TestA.sto data/TORNADO/RNA2011_benchmark/TORNADO_TestB.sto > data/TORNADO//RNA2011_benchmark/TORNADO_TestATestB.sto
~/src/easel/miniapps/esl-seqstat data/TORNADO//RNA2011_benchmark/TORNADO_TestATestB.sto
Format:              Stockholm
Alphabet type:       RNA
Number of sequences: 1127
Total # residues:    188036
Smallest:            10
Largest:             768
Average length:      166.8
```
