## Supplementary material for "What does it take to learn the rules of RNA base pairing? A lot less than you may think": #G5_inside.py#

```
import math
import sys
import numpy as np
from scipy.special import logsumexp

import jax
import jax.numpy as jnp
import jax.nn    as jnn
import jax.scipy as jsp
import functools

# adapted from Ward et al. 2023
from jax_diffG.lib.checkpoint import checkpoint_scan

checkpoint_every = 1
if checkpoint_every is None:
    scan = jax.lax.scan
else:
    scan = functools.partial(checkpoint_scan, checkpoint_every=checkpoint_every)

def G5_Inside_JAX_scaled(scale, verbose, K: int, min_hairpin: int = 0):
    
    MW = None # or True
    #MW = True
    
    @jax.jit
    def g5_inside_jax_scaled(mask, psq, psq2, t, pe_single, pe_pair):
        
        # G5 Grammar (Dowell & Eddy, BMC Bioinf 2004)
        #
        # S ->    a S     |   a S b S    |  end
        #          t1            t2         t3
        #      e_sigle(a)   e_pair(a,b) 
        #
        # [change from Max's, it has a third rule, which allows a <> pair
        #
        n  = psq.shape[0]
        ns = jnp.arange(n)
        ss = jnp.arange(K)
        ps = jnp.arange(K*K)

        pe_single = pe_single * scale         # single emission probabilities
        pe_pair   = pe_pair   * scale * scale # pair   emission probabilities
 
        def S_i_js_MW(i_: int, S):
            """fills S[i,0..n-1]"""
            # Iterate backwards through i
            i = n - i_ - 1

            def S_ij(j: int):
                """fills S[i,j]"""
                
                # rule1: S -> a S / / rule3: S(i,i-1) -> end 
                def S_rule1_a(a):
                    """ a(i) S(i+1,j) """
                    nonterm = jax.lax.select(i == j, t[2], S[i+1,j])
                    S_rule1_a_val = psq[i,a] * t[0] * pe_single[a] * nonterm
                    return S_rule1_a_val
                
                # rule2: S -> a S b S / rule3: S(i,i-1) -> end 
                def S_rule2_k(k: int):
                    def S_rule2_k_ab(ab):
                        """ a(i) S(i+1,k-1) b(k) S(k+1,j) """
                        nonterm_1 = jax.lax.select(k == i+1, t[2], S[i+1,k-1])
                        nonterm_2 = jax.lax.select(k == j,   t[2], S[k+1,j])
                        
                        S_rule2_ab_val = psq2[i,k,ab//K,ab%K] * t[1] * pe_pair[ab] * nonterm_1 * nonterm_2
                        return S_rule2_ab_val
                    
                    S_rule2_k_val = jnp.sum(jax.vmap(S_rule2_k_ab)(ps))
                    S_rule2_k_val = jax.lax.select(jnp.logical_and(i + min_hairpin < k, k <= j), S_rule2_k_val, 0.0)
                    return S_rule2_k_val
            
                S_rule1_val = jnp.sum(jax.vmap(S_rule1_a)(ss))
                S_rule2_val = jnp.sum(jax.vmap(S_rule2_k)(ns))
                
                #  aS + a S b S 
                S_ij_val = jax.lax.select(j >= i, S_rule1_val + S_rule2_val, 0.0)
                return S_ij_val
            
            S_i_js_ret = S.at[i].set(jax.vmap(S_ij)(ns))           
            return S_i_js_ret

        def S_i_js(i: int, S):
            """fills S[i,0..n-1]"""
            S_i_js_ret = S.at[i].set(jax.vmap(lambda j: g5_S_ij_scaled(K,i,j,S,psq,psq2,t,pe_single,pe_pair,min_hairpin))(ns))           
            return S_i_js_ret

        """S[0..n-1,0..n-1]"""
        if MW:
            # option 1: (Max)
            # initialize
            S_zero = jnp.zeros((n, n))
            S = jax.lax.fori_loop(0, n, S_i_js_MW, S_zero)

        else:
            # option 2: (Jay)
            def g5_fill(carry, i):
                S, psq, psq2, t, pe_single, pe_pair = carry                
                S = S_i_js(i, S)
                if verbose: jax.debug.print('^^FILL i={} S={}', i, S) 
                return (S, psq, psq2, t, pe_single, pe_pair), None
        
        
            S = jnp.zeros((n, n))        
            initial_carry = (S, psq, psq2, t, pe_single, pe_pair)
            ies = jnp.arange(n-1, -1, -1)
            (S, _, _, _, _, _), _ = scan(g5_fill, initial_carry, ies)

        len = jnp.count_nonzero(mask)
        #return (jnp.log(S[0,len-1]) - len * np.log(scale))
        return S[0,len-1]
                      
    return g5_inside_jax_scaled

def G5_Inside_JAX(verbose, K: int, min_hairpin: int = 0):
    
    @jax.jit
    def g5_inside_jax(mask, log_psq, log_psq2, log_t, e_single, e_pair):
        
        # G5 Grammar (Dowell & Eddy, BMC Bioinf 2004)
        #
        # S -> a S | a S b S | end
        #      t1       t2     t3
        #
        # [change from Max's, it has a third rule, which allows a <> pair
        #
        n  = log_psq.shape[0]
        ns = jnp.arange(n)
        ss = jnp.arange(K)
        ps = jnp.arange(K*K)

        def logS_i_js(i: int, logS):
            """fills logS[i,0..n-1]"""
            logS_i_js_ret = logS.at[i].set(jax.vmap(lambda j: g5_logS_ij(K,i,j,logS,log_psq,log_psq2,log_t,e_single,e_pair,min_hairpin))(ns))            
            return logS_i_js_ret

        """logS[0..n-1,0..n-1]"""
        def g5_fill(carry, i):
            logS, log_psq, log_psq2, log_t, e_single, e_pair = carry                
            logS = logS_i_js(i, logS)
            if verbose: jax.debug.print('^^FILL i={} logS={}', i, logS)           
            return (logS, log_psq, log_psq2, log_t, e_single, e_pair), None
                
        # initialize
        veryneg = np.log(1e-300)
        logS = jnp.full((n, n),veryneg)     
        initial_carry = (logS, log_psq, log_psq2, log_t, e_single, e_pair)
        ies = jnp.arange(n-1, -1, -1)
        (logS, _, _, _, _, _), _ = scan(g5_fill, initial_carry, ies)
        
        len = jnp.count_nonzero(mask)
        return logS[0, len-1]
                      
    return g5_inside_jax

def g5_S_ij_scaled(K: int, i: int, j: int, S, psq, psq2, t, pe_single, pe_pair, min_hairpin):
    """fills S[i,j]"""
    n  = psq.shape[0]
    ns = jnp.arange(n)
    ss = jnp.arange(K)
    ps = jnp.arange(K*K)

    def S_rule1_a(a):
        # rule1: S -> a S / / rule3: S(i,i-1) -> end 
        """ a(i) S(i+1,j) """
        nonterm = jax.lax.select(i == j, t[2], S[i+1,j])
        S_rule1_a_val = psq[i,a] * t[0] * pe_single[a] * nonterm
        return S_rule1_a_val
    
    def S_rule2_k(k: int):
        def S_rule2_k_ab(ab):
           # rule2: S -> a S b S / rule3: S(i,i-1) -> end 
            """ a(i) S(i+1,k-1) b(k) S(k+1,j) """
            nonterm_1 = jax.lax.select(k == i+1, t[2], S[i+1,k-1])
            nonterm_2 = jax.lax.select(k == j,   t[2], S[k+1,j])
            
            S_rule2_ab_val = psq2[i,k,ab//K,ab%K] * t[1] * pe_pair[ab] * nonterm_1 * nonterm_2
            return S_rule2_ab_val
        
        S_rule2_k_val = jnp.sum(jax.vmap(S_rule2_k_ab)(ps))
        S_rule2_k_val = jax.lax.select(jnp.logical_and(i + min_hairpin < k, k <= j), S_rule2_k_val, 0.0)
        return S_rule2_k_val
    
    S_rule1_val = jnp.sum(jax.vmap(S_rule1_a)(ss))
    S_rule2_val = jnp.sum(jax.vmap(S_rule2_k)(ns))
    
    #  aS + a S b S 
    S_ij_val = jax.lax.select(j >= i, S_rule1_val + S_rule2_val, 0.0)
    return S_ij_val

def g5_logS_ij(K: int, i: int, j: int, logS, log_psq, log_psq2, log_t, e_single, e_pair, min_hairpin):
    """fills S[i,j]"""
    n  = log_psq.shape[0]
    ns = jnp.arange(n)
    ss = jnp.arange(K)
    ps = jnp.arange(K*K)

    def logS_rule1_a(a):
        # rule1: S -> a S / / rule3: S(i,i-1) -> end 
        """ a(i) S(i+1,j) """
        nonterm = jax.lax.select(i == j, log_t[2], logS[i+1,j])
        S_rule1_a_val = log_psq[i,a] + log_t[0] + e_single[a] + nonterm
        return S_rule1_a_val
    
    def logS_rule2_k(k: int):
        def logS_rule2_k_ab(ab):
           # rule2: S -> a S b S / rule3: S(i,i-1) -> end 
            """ a(i) S(i+1,k-1) b(k) S(k+1,j) """
            nonterm_1 = jax.lax.select(k == i+1, log_t[2], logS[i+1,k-1])
            nonterm_2 = jax.lax.select(k == j,   log_t[2], logS[k+1,j])
            
            logS_rule2_ab_val = log_psq2[i,k,ab//K,ab%K] + log_t[1] + e_pair[ab] + nonterm_1 + nonterm_2
            return logS_rule2_ab_val
        
        logS_rule2_k_val = jsp.special.logsumexp(jax.vmap(logS_rule2_k_ab)(ps))
        logS_rule2_k_val = jax.lax.select(jnp.logical_and(i + min_hairpin < k, k <= j), logS_rule2_k_val, np.log(1e-300))
        return logS_rule2_k_val
    
    logS_rule1_val = jsp.special.logsumexp(jax.vmap(logS_rule1_a)(ss))
    logS_rule2_val = jsp.special.logsumexp(jax.vmap(logS_rule2_k)(ns))
    
    #  aS + a S b S 
    logS_ij_val = jax.lax.select(j >= i, jsp.special.logsumexp(jnp.array([logS_rule1_val,logS_rule2_val])), np.log(1e-300))
    return logS_ij_val

def G5_Inside_std(mask, log_psq, log_psq2, log_t, e_single, e_pair, verbose,  K: int=4, min_hairpin: int = 0): 
    """Standard implementation of G5"""
    n = log_psq.shape[0]

    logS = [[-math.inf for _ in range(n)] for _ in range(n)]
    for i in range(n-1, -1, -1):
        for j in range(i, n):

            # rule1: S -> a S / / rule3: S(i,i-1) -> end 
            for a in range(K):
                term = log_psq[i][a] + log_t[0] + e_single[a] + (log_t[2] if i == j else logS[i+1][j])
                logS[i][j] = logsumexp([logS[i][j], term])
                
            # rule2: S -> a S b S / rule3: S(i,i-1) -> end 
            for k in range(i+min_hairpin+1, j+1):
                nonterm_1 = log_t[2] if k == i+1 else logS[i+1][k-1]
                nonterm_2 = log_t[2] if k == j   else logS[k+1][j]
                
                for ab in range(K*K):
                    term = log_psq2[i][k][ab//K][ab%K] + log_t[1] + e_pair[ab] + nonterm_1 + nonterm_2
                    logS[i][j] = logsumexp([logS[i][j], term])

            if verbose: print("log_std", "i", i, "j", j, "logS", logS[i][j], np.exp(logS[i][j]))
            
    len = jnp.count_nonzero(mask)
    return float(logS[0][len-1])

def G5_Inside_std_scaled(mask, psq, psq2, t, pe_single, pe_pair, scale, verbose, K: int=4, min_hairpin: int = 0): 
    """Standard implementation of G5"""
    n = psq.shape[0]

    pe_single = pe_single * scale         # single emission probabilities
    pe_pair   = pe_pair   * scale * scale # pair   emission probabilities

    S = [[0.0 for _ in range(n)] for _ in range(n)]
    for i in range(n-1, -1, -1):
        for j in range(i, n):

            # rule1: S -> a S / / rule3: S(i,i-1) -> end 
            for a in range(K):
                S[i][j] += psq[i][a] * t[0] * pe_single[a] * (t[2] if i == j else S[i+1][j])
                
            # rule2: S -> a S b S / rule3: S(i,i-1) -> end 
            for k in range(i+min_hairpin+1, j+1):
                nonterm_1 = t[2] if k == i+1 else S[i+1][k-1]
                nonterm_2 = t[2] if k == j   else S[k+1][j]
                
                for ab in range(K*K):
                    S[i][j] += psq2[i][k][ab//K][ab%K] * t[1] * pe_pair[ab] * nonterm_1 * nonterm_2
                    
            if verbose: print("sca_std", "i", i, "j", j, "S", S[i][j])
            
    len = jnp.count_nonzero(mask)
    return (np.log(float(S[0][len-1])) - len * np.log(scale))
```
