## Supplementary material for "What does it take to learn the rules of RNA base pairing? A lot less than you may think": g5_inside_test.py

```
import sys
import math
import numpy as np
import jax
import jax.numpy as jnp
import jax.nn    as jnn
import jax.scipy as jsp
import functools

from jax import grad, value_and_grad

import lib.seqio as seqio

from  grammars.g5.g5_inside import (
    G5_Inside_JAX,
    G5_Inside_std,
    G5_Inside_JAX_scaled,
    G5_Inside_std_scaled,
)
from  grammars.g5.g5_params import (
    G5_param_tornado,
    G5_param_uniform,
)


def test_G5_Inside_JAX(n: int, single_seq: int, verbose: int, K: int=4, min_hairpin: int = 0):
    epsilon = 1e-3

    scale = K

    log_t, t, e_single, pe_single, e_pair, pe_pair = G5_param_tornado(verbose)
    
    g5_inside_jax_scaled = G5_Inside_JAX_scaled(scale, verbose, K, min_hairpin)
    g5_inside_jax        = G5_Inside_JAX(              verbose, K, min_hairpin)

    nseqs = 1
    for seq in range(nseqs+1):

        # a random probabilistic sequence
        if single_seq==1:
            n_sq = np.random.normal(size=(n, K))
            psq = jnp.exp(n_sq) / jnp.sum(np.exp(n_sq), axis=1, keepdims=True)
            mask = jnp.ones(psq.shape[0]) 

            log_psq = np.log(psq)
            print("The prob sequence", psq.shape)
            print(psq)
 
            psq2     = np.einsum('ia,jb->ijab', psq, psq)
            log_psq2 = np.log(psq2)
            print("The independent prob seq2 = psq*psq", psq2.shape)
            
        else:
            n_sq2 = np.random.normal(size=(n, n, K*K))
            psq2  = jnp.exp(n_sq2) / jnp.sum(np.exp(n_sq2), axis=2, keepdims=True)
            psq2  = psq2.reshape((n, n, K, -1)) # P_ij(a,b)
            log_psq2 = jnp.log(psq2)
            print("The prob seq2", psq2.shape)
            print(psq2)
            
            psq = np.einsum('ijab->ia', psq2) / n
            print("psq", psq.shape)
            mask = jnp.ones(psq.shape[0]) 

            log_psq = np.log(psq)
            print("The marginal prob seq", psq.shape)
            print(psq)

        
        p_inside_jax_scaled = g5_inside_jax_scaled(mask, psq, psq2, t, pe_single, pe_pair)                                 # scaled jax
        logp_inside_std_scaled = G5_Inside_std_scaled(mask, psq, psq2, t, pe_single, pe_pair, scale, verbose, K, min_hairpin) # scaled standard
        logp_inside_jax_scaled = np.log(p_inside_jax_scaled) - n * np.log(scale)
 
        logp_inside_jax = g5_inside_jax(mask, log_psq, log_psq2, log_t, e_single, e_pair)                          # logspace jax
        logp_inside_std = G5_Inside_std(mask, log_psq, log_psq2, log_t, e_single, e_pair, verbose, K, min_hairpin) # logspace standard

        # compare scaled_jax/scaled_standard
        assert np.allclose(
            logp_inside_jax_scaled, logp_inside_std_scaled, atol=1e-5), f"inside_jax_scaled={logp_inside_jax_scaled} inside_std_scaled={logp_inside_std_scaled}"
        print(f"Test scaled_jax/scaled_std passed", logp_inside_jax_scaled, logp_inside_std_scaled)

        # compare scaled_jax/log_standard
        assert np.allclose(
            logp_inside_jax_scaled, logp_inside_std, atol=1e-5), f"inside_jax_scaled={logp_inside_jax_scaled} inside_std_log={logp_inside_std}"
        print(f"Test scaled_jax/log_std passed", logp_inside_jax_scaled, logp_inside_std)
        
        # compare scaled_jax/log_jax
        assert np.allclose(
            logp_inside_jax_scaled, logp_inside_jax, atol=1e-5), f"inside_jax_scaled={logp_inside_jax_scaled} inside_jax_log={logp_inside_jax}"
        print(f"Test scaled_jax/log_jax passed", logp_inside_jax_scaled, logp_inside_jax)
   
        # gradients wrt parameters
        # jax_scaled
        grad_g5_inside_scaled = value_and_grad(g5_inside_jax_scaled, argnums=(3,4,5))
        p_inside_scaled, p_inside_grads_scaled = grad_g5_inside_scaled(mask, psq, psq2, t, pe_single, pe_pair)
        print("p_inside:", p_inside_scaled)
        print("p_inside_gradients:", p_inside_grads_scaled)
        
        # gradients wrt parameters
        # jax_log
        grad_g5_inside = value_and_grad(g5_inside_jax, argnums=(3,4,5))
        logp_inside, logp_inside_grads = grad_g5_inside(mask, log_psq, log_psq2, log_t, e_single, e_pair)
        print("logp_inside:", logp_inside)
        print("logp_inside_gradients:", logp_inside_grads)
    

def main():

    verbose = 0
    single_seq = 1 # psq(n,K)*psq(n.K) or psq2(n,n,K,K)
 
    n = 30
    
    print("test G5 inside")
    test_G5_Inside_JAX(n, single_seq, verbose, K=4, min_hairpin=0)
    test_G5_Inside_JAX(n, single_seq, verbose, K=4, min_hairpin=3)

        


if __name__ == "__main__":
    main()
```
