## Supplementary material for "What does it take to learn the rules of RNA base pairing? A lot less than you may think": g5_outside.py

```
import math
import sys
import numpy as np
from scipy.special import logsumexp

import jax
import jax.numpy as jnp
import jax.nn    as jnn
import jax.scipy as jsp
import functools


# adapted from Ward et al. 2023
from lib.checkpoint import checkpoint_scan

checkpoint_every = 1
if checkpoint_every is None:
    scan = jax.lax.scan
else:
    scan = functools.partial(checkpoint_scan, checkpoint_every=checkpoint_every)


    
def G5_Outside_std(logSi, mask, log_psq, log_psq2, log_t, e_single, e_pair, verbose,  K: int=4, min_hairpin: int = 0): 
    """Standard implementation of G5"""
    n = log_psq.shape[0]

    # initialize
    logSo = [[-math.inf for _ in range(n)] for _ in range(n)]

    # recursion
    # i [0,  n-1]
    # j [n-1,i-1]
    for i in range(0, n):
        for j in range(n-1, i-2, -1):
            
            if i==0 and j==n-1:
                logSo[i][j] = 0.0
                continue
            

            # rule1: S -> a S
            #
            #         O
            #    a i______j
            #  i-1________j
            #        O
            #
            for a in range(K):
                term = log_psq[i-1][a] + log_t[0] + e_single[a] + logSo[i-1][j] if i > 0 else -math.inf
                logSo[i][j] = logsumexp([logSo[i][j], term])
                
              
            # rule2: S -> a S b S
            #
            #         O
            #    a i______j b j+2______k
            #  i-1_____________________k
            #               O
            #
            for k in range(j+1, n):
                nonterm_1 = logSo[i-1][k]
                nonterm_2 = logSi[j+2][k]
                
                for ab in range(K*K):
                    term = log_psq2[i-1][j+1][ab//K][ab%K] + log_t[1] + e_pair[ab] + nonterm_1 + nonterm_2 if i > 0 and j < n-1 else -math.inf
                    logSo[i][j] = logsumexp([logSo[i][j], term])

            # rule2: S -> a S b S
            #
            #                      O
            #    a k______i-2 b i______j
            #  k-1_____________________j
            #              O
            #
            for k in range(1, i-1):
                nonterm_1 = logSo[k-1][j]
                nonterm_2 = logSi[k][i-2]
                
                for ab in range(K*K):
                    term = log_psq2[k-1][i-1][ab//K][ab%K] + log_t[1] + e_pair[ab] + nonterm_1 + nonterm_2 if i > 1 else -math.inf
                    logSo[i][j] = logsumexp([logSo[i][j], term])

            if verbose: print("log_std", "i", i, "j", j, "logSo", logSo[i][j], np.exp(logSo[i][j]))
            
    len = jnp.count_nonzero(mask)
    return float(logSo[len-1][len-1])
```
