## Supplementary material for "What does it take to learn the rules of RNA base pairing? A lot less than you may think": g5_plot_epoch.py

```
import os
import shutil

import math
import numpy as np
import functools
import pdb
import argparse
from pathlib import Path
from copy import deepcopy
import pprint
import matplotlib.pyplot as plt
import pandas as pd

import jax
import jax.numpy as jnp
import jax.scipy as jsp
import jax.nn    as jnn
import jax.random as random
from jax import grad, value_and_grad
import optax

import lib.seqio       as seqio
import lib.probability as prob
from   lib.utils import bcolors, tree_stack, plot_losses, plot_accuracy, plot_accuracy_found_bps

from grammars.g5 import g5_inside, g5_params

from grammars.tornado import tornado_fold

def get_argparse():
    parser = argparse.ArgumentParser(description="Optimize SCFG parameters via JAX")

    #outdir arguments
    parser.add_argument('run_name', help='name of output directory')

    # optional arguments
    #output parameters
    parser.add_argument('--outdir', type=str, default="experiments/",
                        help='path to output directory')
    parser.add_argument('--verbose', action='store_true',
                        help="verbose")
    parser.add_argument('--vienna_sen', type=float)
    parser.add_argument('--vienna_ppv', type=float)
    
    parser.add_argument('--acc_ymin',    type=float, default = -3.0)
    parser.add_argument('--acc_ymax',    type=float, default = 78.0)
    parser.add_argument('--losses_ymax', type=float, default = -1.0)

    # data parameters
    parser.add_argument('--train_data', type=str, default="data/trna1415_annote_1of1.fa",
                        help='input fasta file')

    # test data 
    parser.add_argument('--test_data', type=str, default="",
                        help='input fasta file')
    parser.add_argument('--fold_method', type=str, default="mea",
                        help='folding method: mea, cyk')
    parser.add_argument('--grm_file', type=str, default="../../lib/tornado/grammars/g5.grm",
                        help='file with grammar definition')
    parser.add_argument('--postgrm_file', type=str, default="../../lib/tornado/grammars/g5.grm",
                        help='file with postgrammar definition')
    
    # optimization parameters
    parser.add_argument('--n_epoch', type=int, default=100,
                        help="# of gradient descent iterations")
    
    return parser

def replot_losses(run_dir, loss_file, epoch, ymax):
    
    losses = pd.read_csv(loss_file,sep='\s+',header=None)
    losses = pd.DataFrame(losses)
    
    plot_losses(run_dir, epoch, losses[0], ymax)
    
    return


def plot_param(run_dir, epoch, param_file, param_file_ref):
    print(f"PARAM file{param_file}")
    params     = g5_params.G5_read_paramfile(param_file,     False)
    params_ref = g5_params.G5_read_paramfile(param_file_ref, False)

    g5_params.G5_plot_params(run_dir, epoch, params, params_ref, param_file_ref)
    
    return

def plot_epochs_G5(args, run_dir, method, vienna_sen, vienna_ppv, vienna_F1, acc_ymin, acc_ymax, losses_ymax, verbose):

    # optimization parameters
    n_epoch = args['n_epoch']

    # initialize
    acc_sen = [0 for _ in range(n_epoch)]
    acc_ppv = [0 for _ in range(n_epoch)]
    acc_f1  = [0 for _ in range(n_epoch)]

    # test data
    test_file = args['test_data']
    if os.path.exists(test_file):
        print(f"Test sequences:", test_file)

    grm_file     = args['grm_file']
    postgrm_file = args['postgrm_file']
    fold_method  = args['fold_method']

    test_name = str(Path(test_file).stem)
    test_dir =  Path(str(run_dir)+"/"+test_name+"."+fold_method)
    print("\ntest_dir:", test_dir)
    print("test_name:", test_name)
    
    # run tornado with ML parameters as control
    train_name = str(Path(args['train_data']).stem)

    param_file_ML = "../../lib/tornado/notebook/05-2025/g5/TORNADO_"+train_name+"_g5.param"
    print("\nparam_file:", param_file_ML)
    param_path_ML = Path(param_file_ML)
    param_name_ML = str(param_path_ML.stem)
       
    if os.path.exists(param_file_ML):
        res_file   = str(test_dir)+"/"+param_name_ML+"."+test_name+"."+method+".sto"
        out_file   = res_file+".tornado"
        stats_file = res_file+".tornado.stats"
        print("\nstats_file:", stats_file)
        
        if os.path.exists(stats_file):
            sen_ML, ppv_ML, f1_ML, t_ML, f_ML, tp_ML = tornado_fold.grmfold_stats_parse(stats_file)
        else:
            sen_ML, ppv_ML, f1_ML, t_ML, f_ML, tp_ML = tornado_fold.tornado_fold(test_dir, fold_method, param_file_ML, grm_file, postgrm_file, test_file)
            params_ML = g5_params.G5_read_paramfile(param_file_ML, False)
        print(f"paramfile ML: {param_file_ML}\nsen {sen_ML} ppv {ppv_ML} f1 {f1_ML}")
 
            
    for epoch in range(n_epoch):
        # param file
        param_name = "param_i"+str(epoch)
        
        res_file   = str(test_dir)+"/"+param_name+"."+test_name+"."+method+".sto"
        out_file   = res_file+".tornado"
        stats_file = res_file+".tornado.stats"
        print(f"\nepoch{epoch} param_file:{param_name}")
        #print(f"               stats_file:{stats_file}")
        
        # plot param
        param_file = str(run_dir)+"/"+param_name+".param"
        plot_param(run_dir, epoch, param_file, param_file_ML)

        if os.path.exists(stats_file):
            sen, ppv, f1, t, f, tp = tornado_fold.grmfold_stats_parse(stats_file)
        #else:
        #    sen, ppv, f1, t, f, tp = tornado_fold.tornado_fold(test_outdir, fold_method, param_file, grm_file, postgrm_file, test_file)

        print(f"Epoch {epoch} sen {sen} ppv {ppv} f1 {f1}")
        acc_sen[epoch] = sen
        acc_ppv[epoch] = ppv
        acc_f1[epoch]  = f1
        
        # plot accuracy
        plot_accuracy(test_dir, epoch, acc_ymin, acc_ymax, acc_sen, acc_ppv, acc_f1, sen_ML, ppv_ML, f1_ML, vienna_sen, vienna_ppv, vienna_F1)


    # plot losses
    loss_file = str(run_dir / "loss.txt")
    replot_losses(run_dir, loss_file, epoch, losses_ymax)

 
    return
 
    
def main(args):

    # ouput directory
    outdir = Path(args['outdir'])
    assert(outdir.exists())
 
    run_name = args['run_name']
    run_dir = outdir / run_name
    print("\nrun_dir:", run_dir)

    acc_ymin    = args['acc_ymin']
    acc_ymax    = args['acc_ymax']
    losses_ymax = args['losses_ymax']
    
    # other option
    verbose = args['verbose']
    method  = str(args['fold_method'])

    # ~/projects/d-SCFG_June2025/experiments/ViennaRNA-2.7.0/trna1415_annote_2of2.ViennaRNA.mea.sto.acc
    vienna_sen = args['vienna_sen'] # 70.26 for trna1415_annote_2of2
    vienna_ppv = args['vienna_ppv'] # 66.99 for trna1415_annote_2of2
    vienna_F1 = 2*vienna_sen*vienna_ppv / (vienna_sen + vienna_ppv)
    
    plot_epochs_G5(args, run_dir, method, vienna_sen, vienna_ppv, vienna_F1, acc_ymin, acc_ymax, losses_ymax, verbose)


    
if __name__ == "__main__":
    parser = get_argparse()
    args = vars(parser.parse_args())

    main(args)
```
