## Supplementary material for "What does it take to learn the rules of RNA base pairing? A lot less than you may think": g6_inside_test.py

```
import math
import numpy as np
import jax
import jax.numpy as jnp
import jax.nn    as jnn
import jax.scipy as jsp
import functools

from jax import grad, value_and_grad

import lib.seqio as seqio

from grammars.g6.g6_inside import (
    G6_Inside_JAX,
    G6_Inside_std,
    G6_Inside_JAX_scaled,
    G6_Inside_std_scaled,
)

from grammars.g6.g6_params import (
    G6_param_tornado,
    G6_param_uniform,
)


def test_G6_Inside_JAX(n: int, single_seq: int, verbose: int, min_hairpin: int=0):
    K = 4
    scale = 1

    log_t0, t0, log_t1, t1, log_t2, t2, e_single, pe_single, e_pair, pe_pair = G6_param_tornado(verbose)
   
    # a random probabilistic sequence
    if single_seq==1:
        n_sq = np.random.normal(size=(n, K))
        psq     = np.exp(n_sq) / np.sum(np.exp(n_sq), axis=1, keepdims=True)
        log_psq = np.log(psq)
        mask = jnp.ones(psq.shape[0]) 
        print("The prob sequence", psq.shape)
        print(psq)
        
        psq2     = np.einsum('ia,jb->ijab', psq, psq)
        log_psq2 = np.log(psq2)
        print("The independent prob seq2 = psq*psq", psq2.shape)
        
    else:
        n_sq2 = np.random.normal(size=(n, n, K*K))
        psq2  = np.exp(n_sq2) / np.sum(np.exp(n_sq2), axis=2, keepdims=True)
        psq2  = psq2.reshape((n, n, K, -1)) # P_ij(a,b)
        log_psq2 = np.log(psq2)
        print("The prob seq2", psq2.shape)
        print(psq2)
        
        psq     = np.einsum('ijab->ia', psq2) / n
        log_psq = np.log(psq)
        mask = jnp.ones(psq.shape[0]) 
        print("The marginal prob seq", psq.shape)
        print(psq)

    g6_inside_jax_scaled   = G6_Inside_JAX_scaled(scale, verbose, K, min_hairpin)
    p_inside_jax_scaled    = g6_inside_jax_scaled(mask, psq, psq2, t0, t1, t2, pe_single, pe_pair)                                 # scaled jax
    logp_inside_std_scaled = G6_Inside_std_scaled(mask, psq, psq2, t0, t1, t2, pe_single, pe_pair, scale, verbose, K, min_hairpin) # scaled standaar
    logp_inside_jax_scaled = np.log(p_inside_jax_scaled) - n * np.log(scale)

    g6_inside_jax   = G6_Inside_JAX(verbose, K, min_hairpin)
    logp_inside_jax = g6_inside_jax(mask, log_psq, log_psq2, log_t0, log_t1, log_t2, e_single, e_pair)                          # scaled jax
    logp_inside_std = G6_Inside_std(mask, log_psq, log_psq2, log_t0, log_t1, log_t2, e_single, e_pair, verbose, K, min_hairpin) # logspace standard
            
    # compare scaled_standard/log_standard
    assert np.allclose(
        logp_inside_std_scaled, logp_inside_std, atol=1e-5), f"inside_std_scaled={logp_inside_std_scaled} inside_std_log={logp_inside_std}"
    print(f"Test scaled_std/log_std passed", logp_inside_std_scaled, logp_inside_std)

    # compare scaled_jax/log_jax
    assert np.allclose(
        logp_inside_jax_scaled, logp_inside_jax, atol=1e-5), f"inside_jax_scaled={logp_inside_jax_scaled} inside_jax_log={logp_inside_jax}"
    print(f"Test scaled_jax/log_jax passed", logp_inside_jax_scaled, logp_inside_jax)

    # compare scaled_jax/scaled_standard
    assert np.allclose(
        logp_inside_jax_scaled, logp_inside_std_scaled, atol=1e-5), f"jax_scaled={logp_inside_jax_scaled} std_scaled={logp_inside_std_scaled}"
    print(f"Test scaled_jax/scaled_std passed. logp_inside_jax_scaled", logp_inside_jax_scaled, "logp_inside_std_scaled", logp_inside_std_scaled)
    
    # gradients wrt parameters
    # jax_scaled
    g6_inside_grad_scaled = value_and_grad(g6_inside_jax_scaled, argnums=(3,4,5,6,7))
    value_scaled, grads_scaled = g6_inside_grad_scaled(mask, psq, psq2, t0, t1, t2, pe_single, pe_pair)
    print("p_inside_g6:", value_scaled)
    print("p_inside_g6_grads:", grads_scaled)

     # gradients wrt parameters
    # jax_log
    g6_inside_grad = value_and_grad(g6_inside_jax, argnums=(3,4,5,6,7))
    value_log, grads_log = g6_inside_grad(mask, log_psq, log_psq2, log_t0, log_t1, log_t2, e_single, e_pair)
    print("logp_inside_g6:", value_log)
    print("logp_inside_g6_grads:", grads_log)

    
def main():

    verbose    = 0
    single_seq = 0 # psq(n,K)*psq(n.K) or psq2(n,n,K,K)
    
    n = 30 # sequence length
    
    print("test G6 inside")
    test_G6_Inside_JAX(n, single_seq, verbose, min_hairpin=0)
    test_G6_Inside_JAX(n, single_seq, verbose, min_hairpin=3)


if __name__ == "__main__":
    main()
```
