## Supplementary material for "What does it take to learn the rules of RNA base pairing? A lot less than you may think": g6_optimize_param.py

```
import os
import shutil

import math
import numpy as np
import functools
import pdb
import argparse
from pathlib import Path
from copy import deepcopy
import pprint
import matplotlib.pyplot as plt

import jax
import jax.numpy as jnp
import jax.scipy as jsp
import jax.nn    as jnn
import jax.random as random
from jax import grad, value_and_grad
import optax

import lib.seqio       as seqio
import lib.probability as prob
from   lib.utils import bcolors, tree_stack, plot_losses, plot_accuracy

from grammars.g6 import g6_inside, g6_params

from grammars.tornado import tornado_fold

def get_argparse():
    parser = argparse.ArgumentParser(description="Optimize SCFG parameters via JAX")

    #outdir arguments
    parser.add_argument('run_name', help='name of output directory')

    # optional arguments
    #output parameters
    parser.add_argument('--outdir', type=str, default="experiments/",
                        help='path to output directory')
    parser.add_argument('--verbose', action='store_true',
                        help="verbose")

    # grammar parameters
    parser.add_argument('--scaled', action='store_true',
                        help="uses scaled probability parameters in the inside algorithm")
    parser.add_argument('--force_WCF', action='store_true',
                        help="force Watson-Crick-Franklin base pairs")
    parser.add_argument('--min_hairpin', type=int, default=0,
                        help="minimum hairpin size")

    # data parameters
    parser.add_argument('--train_data', type=str, default="data/trna1415_annote_1of1.fa",
                        help='input fasta file')
    parser.add_argument('--bymin', action='store_true',
                        help="sequence padding my min length, default is by max length")
    parser.add_argument('--shuffle', action='store_true', default=False,
                        help="randomize the training sequences")

    # test data (optional)
    parser.add_argument('--test_data', type=str, default="",
                        help='input fasta file')
    parser.add_argument('--fold_method', type=str, default="mea",
                        help='folding method: mea, cyk')
    parser.add_argument('--grm_file', type=str, default="../../lib/tornado/grammars/g6.grm",
                        help='file with grammar definition')
    parser.add_argument('--postgrm_file', type=str, default="../../lib/tornado/grammars/g6.grm",
                        help='file with postgrammar definition')

    parser.add_argument('--acc_ymin', type=float, default = -4.0)
    parser.add_argument('--acc_ymax', type=float, default = 80.0)

    init_param = parser.add_mutually_exclusive_group()
    init_param.add_argument('--init_tornado', action='store_true')
    init_param.add_argument('--init_uniform', action='store_true')
    init_param.add_argument('--init_random',  action='store_true')

    # optimization parameters
    parser.add_argument('--n_epoch', type=int, default=100,
                        help="# of gradient descent iterations")
    parser.add_argument('--batch_size', type=int, default=10,
                        help="batch size for SGD")
    parser.add_argument('--lr', type=float, default=0.1,
                        help="learning rate")
    parser.add_argument('--grad_accum', action='store_true',
                        help="uses gradient accumulation rather than SGD")

    return parser

def loss_fn_g6_logs(g6_inside_jax, mask, log_psq, log_psq2, log_t0, log_t1, log_t2, e_single, e_pair):

    def sq_loss(mask, log_psq, log_psq2):
        return g6_inside_jax(mask, log_psq, log_psq2, log_t0, log_t1, log_t2, e_single, e_pair)

    # vectorize single_sequence_loss across all sequences
    ns = log_psq.shape[0]
    all_losses = jax.vmap(sq_loss)(mask, log_psq, log_psq2)
    return -jnp.sum(all_losses) / ns  # minimize negative log likelihood

def loss_fn_g6_probs(g6_inside_jax, mask, psq, psq2, t0, t1, t2, pe_single, pe_pair):

    def sq_loss(mask, psq, psq2):
        return g6_inside_jax(mask, psq, psq2, t0, t1, t2, pe_single, pe_pair)

    # vectorize single_sequence_loss across all sequences
    ns = psq.shape[0]
    all_losses = jax.vmap(sq_loss)(mask, psq, psq2)
    return -jnp.sum(jnp.log(all_losses)) / ns # minimize negative log likelihood
  

def optimize_param_G6(args, run_dir, K, mask, psq, log_psq, grad_accum, acc_ymin, acc_ymax, verbose):

    # initialization parameters
    init_tornado = args['init_tornado']
    init_uniform = args['init_uniform']
    init_random  = args['init_random']

    # grammar parameters
    scaled      = args['scaled']
    min_hairpin = args['min_hairpin']
    force_WCF   = args['force_WCF']
    scale       = K
    if scaled: print("optimize G6 params (scaled)")
    else:      print("optimize G6 params (logsumexp)")

    # optimization parameters
    n_epoch    = args['n_epoch']
    batch_size = args['batch_size']
    l_rate     = args['lr']

    # test data (optional)
    test_file = args['test_data']
    if os.path.exists(test_file):
        print(f"Test sequences:", test_file)
    fold_method  = args['fold_method']
    grm_file     = args['grm_file']
    postgrm_file = args['postgrm_file']
  
               
    def loss_fn_g6(unnorm_params, mask, psq, psq2):
        params = g6_params.G6_normalize_params(unnorm_params, scaled)
        
        if scaled:
            loss = loss_fn_g6_probs(g6_inside_jax, mask, psq, psq2, params['t0'], params['t1'], params['t2'], params['pe_single'], params['pe_pair'])
        else:
            log_psq  = jnp.log(psq)
            log_psq2 = jnp.log(psq2)
            
            loss = loss_fn_g6_logs(g6_inside_jax, mask, log_psq, log_psq2, params['log_t0'], params['log_t1'], params['log_t2'], params['e_single'], params['e_pair'])
            
            return loss
        
    grad_fn_g6 = value_and_grad(loss_fn_g6)
    grad_fn_g6 = jax.jit(grad_fn_g6)
 
    # initialize parameters
    if init_tornado:
        print("initialization: tornado")
        log_t0, t0, log_t1, t1, log_t2, t2, e_single, pe_single, e_pair, pe_pair = g6_params.G6_param_tornado(verbose)
    elif init_random:
        print("initialization: random")
        log_t0, t0, log_t1, t1, log_t2, t2, e_single, pe_single, e_pair, pe_pair = g6_params.G6_param_random(K, verbose)
    else:
        print("initialization: uniform")
        log_t0, t0, log_t1, t1, log_t2, t2, e_single, pe_single, e_pair, pe_pair = g6_params.G6_param_uniform(K, verbose)
        
    if scaled: init_params = {"t0":     deepcopy(t0),     "t1":     deepcopy(t1),     "t2":     deepcopy(t2),     "pe_single": deepcopy(pe_single), "pe_pair": deepcopy(pe_pair) }
    else:      init_params = {"log_t0": deepcopy(log_t0), "log_t1": deepcopy(log_t1), "log_t2": deepcopy(log_t2), "e_single":  deepcopy(e_single),  "e_pair":  deepcopy(e_pair)  }
    init_params = g6_params.G6_normalize_params(init_params, scaled)
    print(f"input params: {pprint.pformat(init_params)}")    

    # initialize
    losses  = []
    acc_sen = [0 for _ in range(n_epoch)]
    acc_ppv = [0 for _ in range(n_epoch)]
    acc_f1  = [0 for _ in range(n_epoch)]

    # before any optimization
    epoch = 0
    params = init_params
    param_file = g6_params.G6_write_paramfile(run_dir, epoch, params)
    
    # if we are testing....
    # run TORNADO with those parameters
    param_file_ML = ''
    if os.path.exists(test_file):
        test_name = str(Path(test_file).stem)
        test_outdir =  Path(str(run_dir)+"/"+test_name+"."+fold_method)
        test_outdir.mkdir(parents=False, exist_ok=True)

        sen_ML = 0
        ppv_ML = 0
        f1_ML  = 0
        sen_ML_best = 0
        ppv_ML_best = 0
        f1_ML_best  = 0
        # run tornado with ML parameters as control
        train_name = str(Path(args['train_data']).stem)
        param_file_ML = "../../lib/tornado/notebook/05-2025/g6/TORNADO_"+train_name+"_g6.param"
        
        if os.path.exists(param_file_ML):
            sen_ML, ppv_ML, f1_ML, t_ML, f_ML, tp_ML = tornado_fold.tornado_fold(test_outdir, fold_method, param_file_ML, grm_file, postgrm_file, test_file)
            print(f"paramfile ML: {param_file_ML}\nsen {sen_ML} ppv {ppv_ML} f1 {f1_ML}  t {t_ML} f {f_ML} tp {tp_ML}")
            params_ML = g6_params.G6_read_paramfile(param_file_ML, False)
        
        param_file_ML_best = "../../lib/tornado/notebook/05-2025/g6/TORNADO_TORNADO_TrATrBTrB_g6.param"
        if os.path.exists(param_file_ML_best):
            sen_ML_best, ppv_ML_best, f1_ML_best, t_ML_best, f_ML_best, tp_ML_best = tornado_fold.tornado_fold(test_outdir, fold_method, param_file_ML_best, grm_file, postgrm_file, test_file)
            print(f"paramfile ML best: {param_file_ML_best}\nsen {sen_ML_best} ppv {ppv_ML_best} f1 {f1_ML_best}  t {t_ML_best} f {f_ML_best} tp {tp_ML_best}")
            params_ML_best = g6_params.G6_read_paramfile(param_file_ML_best, False)

            f1_Vienna = 68.58 # trna1415_annote_2of2

            # before any optimization
            print(f"\n----- EPOCH {epoch} -----")
            sen, ppv, f1, t, f, tp = tornado_fold.tornado_fold(test_outdir, fold_method, param_file, grm_file, postgrm_file, test_file)
            print(f"Epoch {epoch} sen {sen} ppv {ppv} f1 {f1}  f1 {f1} t {t} f {f} tp {tp}")
    
        if os.path.exists(param_file_ML):
            g6_params.G6_plot_params(run_dir, epoch, params, params_ML, param_file_ML, -1)
        else:
            g6_params.G6_plot_params(run_dir, epoch, params, params_ML_best, param_file_ML_best, -1)
      
        acc_sen[epoch] = sen
        acc_ppv[epoch] = ppv
        acc_f1[epoch]  = f1

    if scaled: g6_inside_jax = g6_inside.G6_Inside_JAX_scaled(scale, verbose, K, min_hairpin)
    else:      g6_inside_jax = g6_inside.G6_Inside_JAX(              verbose, K, min_hairpin)

    # initialize optimizer
    optimizer = optax.adam(learning_rate=l_rate)
    opt_state = optimizer.init(params)

    # Training loop with mini-batch SGD
    loss_file = run_dir / "loss.txt"
    print(f"loss_file{loss_file}")

    key = random.PRNGKey(0)
    plot_every = 1
    for epoch in range(1,n_epoch):
        key, subkey = random.split(key)
        perm = random.permutation(subkey, len(psq))
        
        psq_sh  = jnp.array([psq[i]  for i in perm])
        mask_sh = jnp.array([mask[i] for i in perm])

        epoch_loss = 0.0
        
        if grad_accum:
            epoch_grads_sum = None

        n_batches = 0
        for i in range(0, len(psq), batch_size):
            psq_b  = psq_sh [i:i+batch_size]
            mask_b = mask_sh[i:i+batch_size]
            psq2_b = np.einsum('...ia,...jb->...ijab', psq_b, psq_b)
            
            # compute gradients
            loss, grads = grad_fn_g6(params, mask_b, psq_b, psq2_b)
            epoch_loss += loss
 
            if grad_accum:
                if epoch_grads_sum is None:
                    epoch_grads_sum = deepcopy(grads)
                else:
                    epoch_grads_sum = jax.tree.map(
                        lambda t: jnp.sum(t, axis=0), tree_stack([epoch_grads_sum, grads])
                    )
                    n_batches += 1
            else:
                # update parameters and normalize
                updates, opt_state = optimizer.update(grads, opt_state, params)
                params = optax.apply_updates(params, updates)
               
        if grad_accum:
            grads = jax.tree.map(lambda t: t / n_batches, epoch_grads_sum)
            updates, opt_state = optimizer.update(grads, opt_state, params)
            params = optax.apply_updates(params, updates)

        params = g6_params.G6_normalize_params(params, scaled)
        params_str = pprint.pformat(params)
        
        print(f"\n----- EPOCH {epoch} -----")
        print(f"- Loss: {epoch_loss}")
        print(f"- Params: {params_str}")

        with open(loss_file, "a") as f:
            f.write(f"{epoch_loss}\n")
        losses.append(epoch_loss)

        if epoch % plot_every == 0:
            param_file = g6_params.G6_write_paramfile(run_dir, epoch, params)

            # run TORNADO with those parameters
            if os.path.exists(test_file):
                sen, ppv, f1, t, f, tp = tornado_fold.tornado_fold(test_outdir, fold_method, param_file, grm_file, postgrm_file, test_file)
                print(f"Epoch {epoch} sen {sen} ppv {ppv} f1 {f1} t {t} f {f} tp {tp}")
                
                acc_sen[epoch] = sen
                acc_ppv[epoch] = ppv
                acc_f1[epoch]  = f1

            # plot the losses
            plot_losses(run_dir, epoch, losses, -1)
            if os.path.exists(test_file):
                plot_accuracy(test_outdir, epoch, acc_ymin, acc_ymax, acc_sen, acc_ppv, acc_f1, sen_ML, ppv_ML, f1_ML, sen_ML_best, ppv_ML_best, f1_Vienna)
            if os.path.exists(param_file_ML):
                g6_params.G6_plot_params(run_dir, epoch, params, params_ML, param_file_ML, -1)
            else:
                g6_params.G6_plot_params_alone(run_dir, epoch, params)
                
     
    # plot after all iterations
    plot_losses(run_dir, epoch, losses, -1)
    if os.path.exists(test_file):
        plot_accuracy(test_outdir, epoch, acc_ymin, acc_ymax, acc_sen, acc_ppv, acc_f1, sen_ML, ppv_ML, f1_ML, sen_ML_best, ppv_ML_best, f1_Vienna)
    if os.path.exists(param_file_ML):
        g6_params.G6_plot_params(run_dir, epoch, params, params_ML, param_file_ML, -1)
    else:
        g6_params.G6_plot_params_alone(run_dir, epoch, params)

    
def main(args):

    # train data
    train_file = args['train_data']
    bymin      = args['bymin']
    shuffle    = args['shuffle']
    print(f"Train sequences:", train_file)
    mask, psq, log_psq, psq_name = seqio.read_fasta(train_file, shuffle, bymin)      
    
    # data parameters
    K = 4

    # ouput directory
    outdir = Path(args['outdir'])
    assert(outdir.exists())
 
    run_name = args['run_name']
    if (args['shuffle']): run_name = run_name+"_shuffle"
    run_dir = outdir / run_name
    run_dir.mkdir(parents=False, exist_ok=True)
    with os.scandir(run_dir) as it:
        if any(it): shutil.rmtree(run_dir)
    run_dir.mkdir(parents=False, exist_ok=True)

    # optimization
    grad_accum = args['grad_accum']

    # other option
    acc_ymin = args['acc_ymin']
    acc_ymax = args['acc_ymax']    

    verbose = args['verbose']

    # run paramater optimizer
    optimize_param_G6(args, run_dir, K, mask, psq, log_psq, grad_accum, acc_ymin, acc_ymax, verbose)


    
if __name__ == "__main__":
    parser = get_argparse()
    args = vars(parser.parse_args())

    main(args)
```
