## Supplementary material for "What does it take to learn the rules of RNA base pairing? A lot less than you may think": g6x_fold.py

```
import sys
import math
import numpy as np
import argparse
from pathlib import Path
from copy import deepcopy
import pprint
from tqdm import tqdm
import matplotlib.pyplot as plt

import jax
import jax.numpy as jnp
import jax.nn    as jnn
import jax.scipy as jsp
import functools

from jax import grad, value_and_grad


import lib.seqio as seqio


from  grammars.g6x.g6x_inside import (
    G6X_Inside_JAX,
    G6X_Inside_std,
    G6X_Inside_JAX_scaled,
    G6X_Inside_std_scaled,
)
 
import  grammars.g6x.g6x_params as g6x_params


def get_argparse():
    parser = argparse.ArgumentParser(description="Fold via jax")

    #outdir arguments
    parser.add_argument('run_name', help='name of output directory')

    # optional arguments
    #output parameters
    parser.add_argument('--outdir', type=str, default="experiments/",
                        help='path to output directory')
    parser.add_argument('--verbose', action='store_true',
                        help="verbose")

    # grammar parameters
    parser.add_argument('--scaled', action='store_true',
                        help="uses scaled probability parameters in the inside algorithm")
    parser.add_argument('--force_WCF', action='store_true',
                        help="force Watson-Crick-Franklin base pairs")
    parser.add_argument('--min_hairpin', type=int, default=0,
                        help="minimum hairpin size")

    # data parameters
    parser.add_argument('--data', type=str, default="data/trna1415_annote_1of1.fa",
                        help='input fasta file')
    parser.add_argument('--bymin', action='store_true',
                        help="sequence padding my min length, default is by max length")
    parser.add_argument('--shuffle', action='store_true', default=False,
                        help="randomize the training sequences")

    param = parser.add_mutually_exclusive_group()
    param.add_argument('--tornado', action='store_true')
    param.add_argument('--naive',   action='store_true')
    param.add_argument('--uniform', action='store_true')

    return parser


def G6X_inside_calculate(args, rundir, K, mask, psq, psq2, log_psq, log_psq2, psq_name, verbose):
    
    # initialization parameters
    param_tornado = args['tornado']
    param_naive   = args['naive']
    param_uniform = args['uniform']

    # grammar parameters
    scaled      = args['scaled']
    min_hairpin = args['min_hairpin']
    force_WCF   = args['force_WCF']
    scale       = K
    if scaled: print("G6X params (scaled)")
    else:      print("G6X params (logsumexp)")

    # the parameters
    if   param_tornado: log_t0, t0, log_t1, t1, log_t2, t2, e_single, pe_single, e_pair, pe_pair = g6x_params.G6X_param_tornado(verbose)
    elif param_naive:   log_t0, t0, log_t1, t1, log_t2, t2, e_single, pe_single, e_pair, pe_pair = g6x_params.G6X_param_naive(verbose)
    else:               log_t0, t0, log_t1, t1, log_t2, t2, e_single, pe_single, e_pair, pe_pair = g6x_params.G6X_param_uniform(K, verbose)

    g6x_inside_jax_scaled = G6X_Inside_JAX_scaled(scale, verbose, K, min_hairpin)
    g6x_inside_jax        = G6X_Inside_JAX(              verbose, K, min_hairpin)
    
    for i in range(len(psq)):
        psq_i  = psq [i]
        mask_i = mask[i]
        log_psq_i  = log_psq[i]
        log_psq2_i = log_psq2[i]
        len_sq = np.sum(np.sum(psq_i, axis=1)*mask_i)
        
        #p_inside_jax_scaled = g6x_inside_jax_scaled(mask_i, psq_i, psq2_i, t0, t1, t2, pe_single, pe_pair)                                    # scaled jax
        #logp_inside_std_scaled = G6X_Inside_std_scaled(mask_i, psq_i, psq2_i, t0, t1, t2, pe_single, pe_pair, scale, verbose, K, min_hairpin) # scaled standard
        #logp_inside_jax_scaled = np.log(p_inside_jax_scaled) - n * np.log(scale)
        
        logp_inside_jax = g6x_inside_jax(mask_i, log_psq_i, log_psq2_i, log_t0, log_t1, log_t2, e_single, e_pair)                          # logspace jax
        #logp_inside_std = G6X_Inside_std(mask_i, log_psq_i, log_psq2_i, log_t0, log_t1, log_t2, e_single, e_pair, verbose, K, min_hairpin) # logspace standard
        print(f"SEQ", psq_name[i], "len", len_sq, "inside", logp_inside_jax)
 
 
       
def main(args):

    # load data
    filedir = args['data']
    shuffle = args['shuffle']
    bymin   = args['bymin']
    
    filename = 'data/trna1415_annote_1of1.fa'
    print(f"loading sequences from:", filename)
    mask, psq, log_psq, psq_name = seqio.read_fasta(filename, shuffle, bymin)
    psq2 = np.einsum('...ia,...jb->...ijab', psq, psq)
    log_psq2 = jnp.log(psq2)
    print(f"n seqs", log_psq.shape[0])
    print(f"length (masked)", log_psq.shape[1])

    # data parameters
    K = 4

    # ouput parameters
    outdir = Path(args['outdir'])
    assert(outdir.exists())
 
    run_name = args['run_name']
    rundir = outdir / run_name
    rundir.mkdir(parents=False, exist_ok=True)
    print(f"output dir:", rundir)

    # other option
    verbose = args['verbose']

    # calculate inside
    G6X_inside_calculate(args, rundir, K, mask, psq, psq2, log_psq, log_psq2, psq_name, verbose)


if __name__ == "__main__":
    parser = get_argparse()
    args = vars(parser.parse_args())

    main(args)
```
