## Supplementary material for "What does it take to learn the rules of RNA base pairing? A lot less than you may think": g6x_params.py~

```
import os
import math
import sys
import numpy as np
import random
from pathlib import Path

import jax
import jax.numpy as jnp
import jax.nn as jnn
import jax.scipy as jsp
import functools
from copy import deepcopy
import pprint
import re
import matplotlib.pyplot as plt


import lib.probability as prob


def G6X_param_tornado(verbose):

    # paired emission probabilities 4x4 matrix
    e_pair = np.array([-6.636794,-6.799198,-6.337719,-1.875067,  #AA AC AG AU
                       -6.488063,-7.306330,-1.316459,-6.845356,  #CA CC CG CU
                       -6.432550,-1.264675,-6.727980,-2.817396,  #GA GC GG GU
                       -1.795921,-6.824110,-2.804401,-6.309681]) #UA UC UG UU
    e_pair = prob.logpNorm(e_pair);
    pe_pair = jnp.exp(e_pair)

    # unpaired emission probabilities 4x1 matrix
    e_single = np.array([-1.013294,-1.752666,-1.518000,-1.405201]) # A, C, G, U
    e_single = prob.logpNorm(e_single);
    pe_single = jnp.exp(e_single)

    # transition probabilities (t0=tS[2],t1=tL[3],t2=tF[3])
    log_t0 = np.array([-0.292953,-1.369073])           # S -> LS   | L
    log_t1 = np.array([-1.397806,-8.516292,-0.283343]) # L -> aFa' | aa' | a
    log_t2 = np.array([-0.981725,-8.514911,-0.468828]) # F -> aFa' | aa' | LS

    log_t0 = prob.logpNorm(log_t0);   
    log_t1 = prob.logpNorm(log_t1);   
    log_t2 = prob.logpNorm(log_t2);   
    t0 = np.exp(log_t0)
    t1 = np.exp(log_t1)
    t2 = np.exp(log_t2)

    if verbose:
        print("G6X param tornado")
        print("     transitions S t0", t0)
        print("     transitions L t1", t1)
        print("     transitions F t2", t2)
        print("     emissions single", pe_single)
        print("     emissions paired", pe_pair)

    return log_t0, t0, log_t1, t1, log_t2, t2, e_single, pe_single, e_pair, pe_pair

def G6X_param_uniform(K, verbose):
    # paired emission probabilities 4x4 matrix
    log_val = -2.0 * np.log(K)
    e_pair = np.array([log_val,log_val,log_val,log_val,
                       log_val,log_val,log_val,log_val,
                       log_val,log_val,log_val,log_val,
                       log_val,log_val,log_val,log_val]) # UA, UC, UG, UU
    e_pair = prob.logpNorm(e_pair);
    pe_pair = jnp.exp(e_pair)

    # unpaired emission probabilities 4x1 matrix
    log_val = -np.log(K)
    e_single = np.array([log_val,log_val,log_val,log_val]) # A, C, G, U
    e_single = prob.logpNorm(e_single);
    pe_single = jnp.exp(e_single)

    # transition probabilities S
    log_val = -np.log(2.0)
    log_t0 = np.array([log_val,log_val]) # S -> LS | L
    log_t0 = prob.logpNorm(log_t0);   
    t0 = np.exp(log_t0)
    # transition probabilities L
    log_val = -np.log(3.0)
    log_t1 = np.array([log_val,log_val,log_val]) # L -> aFa' | aa' | a
    log_t1 = prob.logpNorm(log_t1);   
    t1 = np.exp(log_t1)
    # transition probabilities F
    log_val = -np.log(3.0)
    log_t2 = np.array([log_val,log_val,log_val]) # F -> aFa' | aa' | LS
    log_t2 = prob.logpNorm(log_t2);   
    t2 = np.exp(log_t2)

    if verbose:
        print("G6X param uniform")
        print("     transitions S t0", t0)
        print("     transitions L t1", t1)
        print("     transitions F t2", t2)
        print("     emissions single", pe_single)
        print("     emissions paired", pe_pair)

    return log_t0, t0, log_t1, t1, log_t2, t2, e_single, pe_single, e_pair, pe_pair

def G6X_param_random(K, verbose):
    random.seed()
    
    # paired emission probabilities 4x4 matrix
    pe_pair = []
    for i in range(K*K):
        pe_pair.append(random.random())
    pe_pair = np.array(pe_pair)
    pe_pair = prob.pNorm(pe_pair);
    e_pair = jnp.log(pe_pair)

    # unpaired emission probabilities 4x1 matrix
    pe_single = []
    for i in range(K):
        pe_single.append(random.random())
    pe_single = np.array(pe_single)
    pe_single = prob.pNorm(pe_single);
    e_single = jnp.log(pe_single)

    # transition probabilities S
    t0 = np.array([random.random(),random.random()]) # S -> LS | L
    t0 = prob.pNorm(t0);   
    log_t0 = np.log(t0)
    # transition probabilities L
    t1 = np.array([random.random(),random.random(),random.random()]) # L -> aFa' | aa' | a
    t1 = prob.pNorm(t1);   
    log_t1 = np.log(t1)
    # transition probabilities F
    t2 = np.array([random.random(),random.random(),random.random()]) # F -> aFa' | aa' | LS
    t2 = prob.pNorm(t2);   
    log_t2 = np.log(t2)

    if verbose:
        print("G6X param uniform")
        print("     transitions S t0", t0)
        print("     transitions L t1", t1)
        print("     transitions F t2", t2)
        print("     emissions single", pe_single)
        print("     emissions paired", pe_pair)

    return log_t0, t0, log_t1, t1, log_t2, t2, e_single, pe_single, e_pair, pe_pair


def G6X_normalize_params(uparams, scaled):
    if scaled:
        return {
            "t0":         prob.pNorm(uparams['t0']),
            "t1":         prob.pNorm(uparams['t1']),
            "t2":         prob.pNorm(uparams['t2']),
            "pe_single":  prob.pNorm(uparams['pe_single']),
            "pe_pair":    prob.pNorm(uparams['pe_pair'])
        }
    else:
        return {
            "log_t0":    prob.logpNorm(uparams['log_t0']),
            "log_t1":    prob.logpNorm(uparams['log_t1']),
            "log_t2":    prob.logpNorm(uparams['log_t2']),
            "e_single":  prob.logpNorm(uparams['e_single']),
            "e_pair":    prob.logpNorm(uparams['e_pair'])
        }
        

def G6X_plot_params(outdir, epoch, params, params_ref, param_ref_name):
    if (os.path.exists(outdir)):
        nts = ['A', 'C', 'G', 'U']

        pair = [['AA', 'AC', 'AG', 'AU'],
                ['CA', 'CC', 'CG', 'CU'],
                ['GA', 'GC', 'GG', 'GU'],
                ['UA', 'UC', 'UG', 'UU']]
        
        S_rules = ['LS', 'L']
        L_rules = ['a F b', 'a b', 'a']
        F_rules = ['a F b', 'a b', 'LS']
        
        t0     = np.exp(params['log_t0'])
        t0_ref = np.exp(params_ref['log_t0'])
        t0max  = np.max([t0, t0_ref])
        
        t1     = np.exp(params['log_t1'])
        t1_ref = np.exp(params_ref['log_t1'])
        t1max  = np.max([t1, t1_ref])
        
        t2     = np.exp(params['log_t2'])
        t2_ref = np.exp(params_ref['log_t2'])
        t2max  = np.max([t2, t2_ref])
        
        e_single     = np.exp(params['e_single'])
        e_single_ref = np.exp(params_ref['e_single'])
        singlemax    = np.max([e_single, e_single_ref])
        
        e_pair     = np.exp(params['e_pair'])
        e_pair_ref = np.exp(params_ref['e_pair'])
        pairmax    = np.max([e_pair, e_pair_ref])
        
        fig = plt.figure(constrained_layout=True)
        gs  = fig.add_gridspec(2, 4)
        
        ax_pairA = fig.add_subplot(gs[0, 0])
        ax_pairC = fig.add_subplot(gs[0, 1])
        ax_pairG = fig.add_subplot(gs[0, 2])
        ax_pairU = fig.add_subplot(gs[0, 3])
        ax_pairC.set_title('Pair Probabilities P(ab) [sum_{ab} P(ab) = 1] a,b = {A,C,G,U}')
        
        ax_single = fig.add_subplot(gs[1, 0])
        ax_single.set_title('Unpaired P(a)')
        
        ax_t0 = fig.add_subplot(gs[1, 1])
        ax_t0.set_title('S')
        ax_t1 = fig.add_subplot(gs[1, 2])
        ax_t1.set_title('L')
        ax_t2 = fig.add_subplot(gs[1, 3])
        ax_t2.set_title('F')

        ax_pairA.plot(pair[0], e_pair[0:4])
        ax_pairA.plot(pair[0], e_pair_ref[0:4])
        #ax_pairA.set_xlabel(pair[0])
        ax_pairA.set_ylim(0,pairmax)
        
        ax_pairC.plot(pair[1], e_pair[4:8])
        ax_pairC.plot(pair[1], e_pair_ref[4:8])
        #ax_pairC.set_xlabel(pair[1])
        ax_pairC.set_ylim(0,pairmax)
        ax_pairC.set_yticklabels([]) 
        
        ax_pairG.plot(pair[2], e_pair[8:12])
        ax_pairG.plot(pair[2], e_pair_ref[8:12])
        #ax_pairG.set_xlabel(pair[2])
        ax_pairG.set_ylim(0,pairmax)
        ax_pairG.set_yticklabels([]) 
      
        ax_pairU.plot(pair[3], e_pair[12:16])
        ax_pairU.plot(pair[3], e_pair_ref[12:16])
        #ax_pairU.set_xlabel(pair[3])
        ax_pairU.set_ylim(0,pairmax)
        ax_pairU.set_yticklabels([])
        
        ax_single.plot(nts, e_single)
        ax_single.plot(nts, e_single_ref)
        ax_single.set_ylim(0,singlemax)
        
        ax_t0.plot(S_rules, t0)
        ax_t0.plot(S_rules, t0_ref)
        ax_t0.set_ylim(0,1)
        
        ax_t1.plot(L_rules, t1)
        ax_t1.plot(L_rules, t1_ref)
        ax_t1.set_ylim(0,1)
        
        ax_t2.plot(F_rules, t2)
        ax_t2.plot(F_rules, t2_ref)
        ax_t2.set_ylim(0,1)
        
        fig.suptitle(f'G6X grammar {str(Path(param_ref_name).stem)}')
        plt.savefig(outdir / f"g6x_params_i{epoch}.png")
        plt.clf()

def G6X_read_paramfile(param_file, scaled):
    
    #3
    #0  2  -0.348347 -1.222321 
    #1  3  -1.276871 -8.501666 -0.326439 
    #2  3  -0.920739 -8.483953 -0.507218 

    #2
    #0 e1_2_0_0 2 0 1 (WW_C 0 1)
    #-5.208315372467041  -6.664770126342773  -5.874554634094238  -1.5640732049942017
    #-5.951663017272949  -5.347833633422852  -2.1773369312286377  -6.041226387023926
    #-5.891550064086914  -1.4333771467208862  -5.636483669281006 -3.331711530685425
    #-1.4301977157592773 -4.504973411560059 -3.259310483932495 -2.421502113342285
    #1 e1_1_0_0 1 0 0
    #-0.8405029773712158 -1.5922355651855469 -1.5958921909332275 -1.8182547092437744
    #0

    comment_pattern = r'\#'
    
    t0_pattern = r'0\s+2\s+(\S+)\s+(\S+)'
    t1_pattern = r'1\s+3\s+(\S+)\s+(\S+)\s+(\S+)'
    t2_pattern = r'2\s+3\s+(\S+)\s+(\S+)\s+(\S+)'

    single_pattern = r'e1_1_0_0'
    pair_pattern   = r'e1_2_0_0'
    
    emit_pattern = r'(\S+)\s+(\S+)\s+(\S+)\s+(\S+)'

    n = 0
    is_single = False
    is_pair   = False       

    e_pair = []
    
    fp = open(param_file, "r")
    lines = fp.readlines()
    for line in lines:
        comment_match = re.search(comment_pattern, line)
        if comment_match: continue
        
        t0_match = re.search(t0_pattern, line)
        t1_match = re.search(t1_pattern, line)
        t2_match = re.search(t2_pattern, line)
        
        single_match = re.search(single_pattern, line)
        pair_match   = re.search(pair_pattern, line)
        
        emit_match = re.search(emit_pattern, line)

        if single_match:
            is_single = True
            is_pair   = False
            continue
        if pair_match:
            is_single = False
            is_pair   = True
            continue
            
        if t0_match: t0 = np.array([float(t0_match.group(1)), float(t0_match.group(2))])
        if t1_match: t1 = np.array([float(t1_match.group(1)), float(t1_match.group(2)), float(t1_match.group(3))])
        if t2_match: t2 = np.array([float(t2_match.group(1)), float(t2_match.group(2)), float(t2_match.group(3))])

        if emit_match and is_single and not is_pair:
            e_single = np.array([float(emit_match.group(1)),float(emit_match.group(2)),float(emit_match.group(3)),float(emit_match.group(4))])
            
        if emit_match and is_pair and not is_single:
            e_pair.append([float(emit_match.group(1)),float(emit_match.group(2)),float(emit_match.group(3)),float(emit_match.group(4))])

    e_pair = np.array(e_pair).flatten()
    if scaled: params = {"t0":     deepcopy(t0),     "t1": deepcopy(t1),     "t2": deepcopy(t2), "pe_single": deepcopy(e_single), "pe_pair": deepcopy(e_pair) }
    else:      params = {"log_t0": deepcopy(t0), "log_t1": deepcopy(t1), "log_t2": deepcopy(t2), "e_single":  deepcopy(e_single),  "e_pair": deepcopy(e_pair)  }

    print(f"{pprint.pformat(params)}")

    return G6X_normalize_params(params, scaled)

def G6X_write_paramfile(rundir, epoch, params):
    param_file = rundir / f"param_i{epoch}.param"

    # e1_2_0_0 appears first
    with open(param_file, "a") as f:
        f.write(f"3\n")
        f.write(f"0 2 {params['log_t0'][0]} {params['log_t0'][1]}\n")
        f.write(f"1 3 {params['log_t1'][0]} {params['log_t1'][1]} {params['log_t1'][2]}\n")
        f.write(f"2 3 {params['log_t2'][0]} {params['log_t2'][1]} {params['log_t2'][2]}\n")
        f.write(f"2\n")
        f.write(f"0 e1_2_0_0 2 0 1 (WW_C 0 1)\n")
        f.write(f"{params['e_pair'][0]}  {params['e_pair'][1]}  {params['e_pair'][2]}  {params['e_pair'][3]}\n")
        f.write(f"{params['e_pair'][4]}  {params['e_pair'][5]}  {params['e_pair'][6]}  {params['e_pair'][7]}\n")
        f.write(f"{params['e_pair'][8]}  {params['e_pair'][9]}  {params['e_pair'][10]} {params['e_pair'][11]}\n")
        f.write(f"{params['e_pair'][12]} {params['e_pair'][13]} {params['e_pair'][14]} {params['e_pair'][15]}\n")
        f.write(f"1 e1_1_0_0 1 0 0\n")
        f.write(f"{params['e_single'][0]} {params['e_single'][1]} {params['e_single'][2]} {params['e_single'][3]}\n")
        f.write(f"0\n")
    return str(param_file)
```
