## Supplementary material for "What does it take to learn the rules of RNA base pairing? A lot less than you may think": g6xs_inside.py

```
import math
import sys
import numpy as np
import jax
import jax.numpy as jnp
import jax.nn    as jnn
import jax.scipy as jsp
import functools

from scipy.special import logsumexp

# adapted from Ward et al. 2023
from lib.checkpoint import checkpoint_scan

checkpoint_every = 1
if checkpoint_every is None:
    scan = jax.lax.scan
else:
    scan = functools.partial(checkpoint_scan, checkpoint_every=checkpoint_every)

def G6XS_Inside_JAX_scaled(scale, verbose, K: int = 4, min_hairpin: int = 0):
    
    @jax.jit
    def g6xs_inside_jax_scaled(mask, psq, psq2, t0, t1, t2, pe_single, pe_pair, pe_stck):
        n   = psq.shape[0]
        ns  = jnp.arange(n)
        ss  = jnp.arange(K)
        ps  = jnp.arange(K*K)

        pe_single = pe_single * scale         # single emission probabilities
        pe_pair   = pe_pair   * scale * scale # pair   emission probabilities
        pe_stck   = pe_stck   * scale * scale # stacked pair emission probabilities

        # G6XS/G6XS Grammar [ Rivas, PLOSCB 2020 ]
        #
        #   S -> LS   | L   | end
        #   L -> aFa' | aa' | a
        #   F -> aFa' | aa' | LS
        # (that is the original version which is ambiguous)
        # S => LS => aS => a end
        # S => L => a

        # new unambiguous version
        #
        #   S -> LS   | end
        #   L -> aFa' | aa' | a
        #   F -> aFa' | aa' | LS
        #
        def g6xs_S_i_js(i: int, S, L, F, t0, K):

            """fills S[i,0..n-1] """
            g6xs_S_i_js_map = jax.vmap(lambda j: g6xs_S_ij_scaled(i, j, S, L, F, psq, psq2, t0, K))(ns)
            S_i_js_ret = S.at[i].set(g6xs_S_i_js_map)
            return S_i_js_ret

        def g6xs_L_i_js(i: int, S, L, F, psq, psq2, t1, pe_single, pe_pair, K, min_hairpin):
            """fills L[i,0..n-1] """
            g6xs_L_i_js_map = jax.vmap(lambda j: g6xs_L_ij_scaled(i, j, S, L, F, psq, psq2, t1, pe_single, pe_pair, K, min_hairpin))(ns)
            L_i_js_ret = L.at[i].set(g6xs_L_i_js_map)
            return L_i_js_ret

        def g6xs_F_i_js(i: int, S, L, F, psq, psq2, t2, t0, pe_single, pe_pair, pe_stck, K, min_hairpin):
            """fills F[i,0..n-1] """
            g6xs_F_i_js_map = jax.vmap(lambda j: g6xs_F_ij_scaled(i, j, S, L, F, psq, psq2, t2, t0, pe_single, pe_pair, pe_stck, K, min_hairpin))(ns)
            F_i_js_ret = F.at[i].set(g6xs_F_i_js_map)
            return F_i_js_ret
                  
        def g6xs_fill(carry, i):
            S, L, F, psq, psq2, t0, t1, t2, pe_single, pe_pair, pe_stck = carry
            
            L = g6xs_L_i_js(i, S, L, F, psq, psq2, t1, pe_single, pe_pair, K, min_hairpin)
            if verbose: jax.debug.print('^^FILL i={} L={}', i, L)
            
            F = g6xs_F_i_js(i, S, L, F, psq, psq2, t2, t0, pe_single, pe_pair, pe_stck, K, min_hairpin)
            if verbose: jax.debug.print('^^FILL i={} F={}', i, F)
                
            S = g6xs_S_i_js(i, S, L, F, t0, K)
            if verbose: jax.debug.print('^^FILL i={} S={}', i, S)
                
            return (S, L, F, psq, psq2, t0, t1, t2, pe_single, pe_pair, pe_stck), None

        # initialize
        S = jnp.zeros((n, n))        
        L = jnp.zeros((n, n))
        F = jnp.zeros((n, n))
        initial_carry = (S, L, F, psq, psq2, t0, t1, t2, pe_single, pe_pair, pe_stck)
        ies = jnp.arange(n-1, -1, -1)
        (S, L, F, _, _, _, _, _, _, _, _), _ = scan(g6xs_fill, initial_carry, ies)
        
        len = jnp.count_nonzero(mask)
        return S[0,len-1]
                      
    return g6xs_inside_jax_scaled

def G6XS_Inside_JAX(verbose, K: int = 4, min_hairpin: int = 0):
    
    @jax.jit
    def g6xs_inside_jax(mask, log_psq, log_psq2, log_t0, log_t1, log_t2, e_single, e_pair, e_stck):
        n   = log_psq.shape[0]
        ns  = jnp.arange(n)
        ss  = jnp.arange(K)
        ps  = jnp.arange(K*K)

        # G6X/G6XS Grammar [ Rivas, PLOSCB 2020 ]
        #
        #   S -> LS   | L   | end
        #   L -> aFa' | aa' | a
        #   F -> aFa' | aa' | LS
        # (that is the original version which is ambiguous)
        # S => LS => aS => a end
        # S => L => a

        # new unambiguous version
        #
        #   S -> LS   | end
        #   L -> aFa' | aa' | a
        #   F -> aFa' | aa' | LS
        #
        def g6xs_logS_i_js(i: int, logS, logL, logF, log_psq, log_psq2, log_t0, K):
            """fills logS[i,0..n-1] """
            g6xs_logS_i_js_map = jax.vmap(lambda j: g6xs_logS_ij(i, j, logS, logL, logF, log_psq, log_psq2, log_t0, K))(ns)
            logS_i_js_ret = logS.at[i].set(g6xs_logS_i_js_map)
            return logS_i_js_ret

        def g6xs_logL_i_js(i: int, logS, logL, logF, log_psq, log_psq2, log_t1, e_single, e_pair, K, min_hairpin):
            """fills logL[i,0..n-1] """
            g6xs_logL_i_js_map = jax.vmap(lambda j: g6xs_logL_ij(i, j, logS, logL, logF, log_psq, log_psq2, log_t1, e_single, e_pair, K, min_hairpin))(ns)
            logL_i_js_ret = logL.at[i].set(g6xs_logL_i_js_map)
            return logL_i_js_ret

        def g6xs_logF_i_js(i: int, logS, logL, logF, log_psq, log_psq2, log_t2, log_t0, e_single, e_pair, e_stck, K, min_hairpin):
            """fills logF[i,0..n-1] """
            g6xs_logF_i_js_map = jax.vmap(lambda j: g6xs_logF_ij(i, j, logS, logL, logF, log_psq, log_psq2, log_t2, log_t0, e_single, e_pair, e_stck, K, min_hairpin))(ns)
            logF_i_js_ret = logF.at[i].set(g6xs_logF_i_js_map)
            return logF_i_js_ret
                  
        def g6xs_fill(carry, i):
            logS, logL, logF, log_psq, log_psq2, log_t0, log_t1, log_t2, e_single, e_pair, e_stck = carry
            
            logL = g6xs_logL_i_js(i, logS, logL, logF, log_psq, log_psq2, log_t1, e_single, e_pair, K, min_hairpin)
            if verbose: jax.debug.print('^^FILL i={} logL={}', i, logL)
            
            logF = g6xs_logF_i_js(i, logS, logL, logF, log_psq, log_psq2, log_t2, log_t0, e_single, e_pair, e_stck, K, min_hairpin)
            if verbose: jax.debug.print('^^FILL i={} logF={}', i, logF)
                
            logS = g6xs_logS_i_js(i, logS, logL, logF, log_psq, log_psq2, log_t0, K)
            if verbose: jax.debug.print('^^FILL i={} logS={}', i, logS)
                
            return (logS, logL, logF, log_psq, log_psq2, log_t0, log_t1, log_t2, e_single, e_pair, e_stck), None

        # initialize
        veryneg = np.log(sys.float_info.epsilon)
        logS = jnp.full((n, n),veryneg)     
        logL = jnp.full((n, n),veryneg)     
        logF = jnp.full((n, n),veryneg)     
        initial_carry = (logS, logL, logF, log_psq, log_psq2, log_t0, log_t1, log_t2, e_single, e_pair, e_stck)
        ies = jnp.arange(n-1, -1, -1)
        (logS, logL, logF, _, _, _, _, _, _, _, _), _ = scan(g6xs_fill, initial_carry, ies)
        
        len = jnp.count_nonzero(mask)
        return logS[0,len-1]
                      
    return g6xs_inside_jax
    
def g6xs_logS_ij(i: int, j: int, logS, logL, logF, log_psq, log_psq2, log_t0, K):
    """fills logS[i,j]"""
    n  = len(log_psq)
    ns = jnp.arange(n)

    def logS_rule_k(k: int):
        """ L(i,k) S(k+1,j) """
        nonterm_1 = jax.lax.select(k>j,  np.log(1e-300), logL[i,k])
        nonterm_2 = jax.lax.select(k==j, log_t0[1], logS[k+1,j])
            
        #  LS 
        logS_rule_k_val = log_t0[0] + nonterm_1 + nonterm_2
        return logS_rule_k_val

    logS_rule_val = jsp.special.logsumexp(jax.vmap(lambda k: logS_rule_k(k))(ns))    
    logS_ij_val   = logS_rule_val
    
    return logS_ij_val

def g6xs_S_ij_scaled(i: int, j: int, S, L, F, psq, psq2, t0, K):
    """fills S[i,j]"""
    n  = len(psq)
    ns = jnp.arange(n)

    def S_rule_k(k: int):
        """ L(i,k) S(k+1,j) """
        nonterm_1 = jax.lax.select(k>j,  0.0,   L[i,k])
        nonterm_2 = jax.lax.select(k==j, t0[1], S[k+1,j])
            
        #  LS 
        S_rule_k_val = t0[0] * nonterm_1 * nonterm_2
 
        return S_rule_k_val

    S_rule_val = jnp.sum(jax.vmap(lambda k: S_rule_k(k))(ns))    
    S_ij_val   = S_rule_val
    
    return S_ij_val

def g6xs_logL_ij(i: int, j: int, logS, logL, logF, log_psq, log_psq2, log_t1, e_single, e_pair, K, min_hairpin):
    """fills L[i,j]"""
    ss = jnp.arange(K)
    ps = jnp.arange(K*K)

    def logL_rule1_ab(ab: int):
        """ a F(i+1,j-1) b """
        nonterm = jax.lax.select(j>i+1, logF[i+1,j-1], np.log(1e-300))
        logL_rule1_ab_val = log_psq2[i,j,ab//K,ab%K] + log_t1[0] + e_pair[ab] + nonterm
        return logL_rule1_ab_val
    
    def logL_rule2_ab(ab: int):
        """ ab """
        nonterm = jax.lax.select(j==i+1, 0.0, np.log(1e-300))
        logL_rule2_ab_val = log_psq2[i,j,ab//K,ab%K] + log_t1[1] + e_pair[ab] + nonterm
        return logL_rule2_ab_val
  
    def logL_rule3_a(a: int):
        """ a """
        nonterm = jax.lax.select(j==i, 0.0, np.log(1e-300))
        logL_rule3_a_val = log_psq[i,a] + log_t1[2] + e_single[a] + nonterm
        return logL_rule3_a_val
  
    logL_rule1_val = jsp.special.logsumexp(jax.vmap(logL_rule1_ab)(ps))
    logL_rule2_val = jsp.special.logsumexp(jax.vmap(logL_rule2_ab)(ps))
    logL_rule3_val = jsp.special.logsumexp(jax.vmap(logL_rule3_a)(ss))
    
    #  aFb + ab + a
    logL_ij_val = jsp.special.logsumexp(jnp.array([logL_rule1_val, logL_rule2_val, logL_rule3_val]))
    
    return logL_ij_val

def g6xs_L_ij_scaled(i: int, j: int, S, L, F, psq, psq2, t1, pe_single, pe_pair, K, min_hairpin):
    """fills L[i,j]"""
    ss = jnp.arange(K)
    ps = jnp.arange(K*K)

    def L_rule1_ab(ab: int):
        """ a F(i+1,j-1) b """
        nonterm = jax.lax.select(j>i+1, F[i+1,j-1], 0.0)
        L_rule1_ab_val = psq2[i,j,ab//K,ab%K] * t1[0] * pe_pair[ab] * nonterm
        return L_rule1_ab_val
    
    def L_rule2_ab(ab: int):
        """ ab """
        nonterm = jax.lax.select(j==i+1, 1.0, 0.0)
        L_rule2_ab_val = psq2[i,j,ab//K,ab%K] * t1[1] * pe_pair[ab] * nonterm
        return L_rule2_ab_val
  
    def L_rule3_a(a: int):
        """ a """
        nonterm = jax.lax.select(j==i, 1.0, 0.0)
        L_rule3_a_val = psq[i,a] * t1[2] * pe_single[a] *  nonterm
        return L_rule3_a_val
  
    L_rule1_val = jnp.sum(jax.vmap(L_rule1_ab)(ps))
    L_rule2_val = jnp.sum(jax.vmap(L_rule2_ab)(ps))
    L_rule3_val = jnp.sum(jax.vmap(L_rule3_a)(ss))
    
    #  aFb + ab + a
    L_ij_val = L_rule1_val + L_rule2_val + L_rule3_val
    
    return L_ij_val

def g6xs_logF_ij(i: int, j: int, logS, logL, logF, log_psq, log_psq2, log_t2, log_t0, e_single, e_pair, e_stck, K, min_hairpin):
    """fills F[i,j]"""
    n  = len(log_psq)
    ns = jnp.arange(n)
    ps = jnp.arange(K*K)

    # rule1: F -> a F b
    def logF_cd_denom(cd):
        return jax.lax.select(jnp.logical_and(i > 0, j < n-1), log_psq2[i-1,j+1,cd//K,cd%K] + e_pair[cd], 0.0)
    
    def logF_rule1_cd(cd: int):
        def logF_rule1_cd_ab(ab: int):
            """ a F(i+1,j-1) b """
            nonterm = jax.lax.select(j>i+1, logF[i+1,j-1], np.log(1e-300))

            logF_rule1_cd_ab_val_p =                                log_psq2[i,j,ab//K,ab%K] + log_t2[0] + e_pair[ab]                  + nonterm
            logF_rule1_cd_ab_val_s = log_psq2[i-1,j+1,cd//K,cd%K] + log_psq2[i,j,ab//K,ab%K] + log_t2[0] + e_stck[cd][ab] + e_pair[cd] + nonterm

            logF_rule1_cd_ab_val = jax.lax.select(jnp.logical_and(i > 0, j < n-1), logF_rule1_cd_ab_val_s, logF_rule1_cd_ab_val_p)
            return logF_rule1_cd_ab_val
           
        logF_rule1_cd_val = jsp.special.logsumexp(jax.vmap(logF_rule1_cd_ab)(ps)) 
        return logF_rule1_cd_val
    
    # rule3: F -> ab
    def logF_rule2_cd(cd: int):
        def logF_rule2_cd_ab(ab: int):
            """ ab """
            nonterm = jax.lax.select(j==i+1, 0.0, np.log(1e-300))
            
            logF_rule2_cd_ab_val_p =                                log_psq2[i,j,ab//K,ab%K] + log_t2[1] + e_pair[ab]                  + nonterm
            logF_rule2_cd_ab_val_s = log_psq2[i-1,j+1,cd//K,cd%K] + log_psq2[i,j,ab//K,ab%K] + log_t2[1] + e_stck[cd][ab] + e_pair[cd] + nonterm

            logF_rule2_cd_ab_val = jax.lax.select(jnp.logical_and(i > 0, j < n-1), logF_rule2_cd_ab_val_s, logF_rule2_cd_ab_val_p)
            return logF_rule2_cd_ab_val

        logF_rule2_cd_val = jsp.special.logsumexp(jax.vmap(logF_rule2_cd_ab)(ps))
        return logF_rule2_cd_val
 
    # rule3: F -> L S
    def logF_rule3_k(k: int):
        """ LS """
        nonterm_1 = jax.lax.select(k>j,  np.log(1e-300), logL[i,k])
        nonterm_2 = jax.lax.select(k==j, log_t0[1], logS[k+1,j])

        logF_rule3_k_val = log_t2[2] + nonterm_1 + nonterm_2

        return logF_rule3_k_val
  
    logF_rule1_val = jsp.special.logsumexp(jax.vmap(logF_rule1_cd)(ps)) - jsp.special.logsumexp(jax.vmap(logF_cd_denom)(ps))
    logF_rule2_val = jsp.special.logsumexp(jax.vmap(logF_rule2_cd)(ps)) - jsp.special.logsumexp(jax.vmap(logF_cd_denom)(ps))
    logF_rule3_val = jsp.special.logsumexp(jax.vmap(lambda k: logF_rule3_k(k))(ns))
    
    #  aFb + ab + LS
    logF_ij_val = jsp.special.logsumexp(jnp.array([logF_rule1_val, logF_rule2_val, logF_rule3_val]))
    
    return logF_ij_val

def g6xs_F_ij_scaled(i: int, j: int, S, L, F, psq, psq2, t2, t0, pe_single, pe_pair, pe_stck, K, min_hairpin):
    """fills F[i,j]"""
    n  = len(psq)
    ns = jnp.arange(n)
    ps = jnp.arange(K*K)

    # rule1: F -> a F b
    def F_cd_denom(cd):
        return jax.lax.select(jnp.logical_and(i > 0, j < n-1), psq2[i-1,j+1,cd//K,cd%K] * pe_pair[cd], 1.0)

    def F_rule1_cd(cd: int):
        def F_rule1_cd_ab(ab: int):
            """ a F(i+1,j-1) b """
            nonterm = jax.lax.select(j>i+1, F[i+1,j-1], 0.0)

            F_rule1_cd_ab_val_p =                            psq2[i,j,ab//K,ab%K] * t2[0] * pe_pair[ab]                   * nonterm
            F_rule1_cd_ab_val_s = psq2[i-1,j+1,cd//K,cd%K] * psq2[i,j,ab//K,ab%K] * t2[0] * pe_stck[cd][ab] * pe_pair[cd] * nonterm

            F_rule1_cd_ab_val = jax.lax.select(jnp.logical_and(i > 0, j < n-1), F_rule1_cd_ab_val_s, F_rule1_cd_ab_val_p)
            return F_rule1_cd_ab_val
           
        F_rule1_cd_val = jnp.sum(jax.vmap(F_rule1_cd_ab)(ps))
        return F_rule1_cd_val
    
    # rule3: F -> ab
    def F_rule2_cd(cd: int):
        def F_rule2_cd_ab(ab: int):
            """ ab """
            nonterm = jax.lax.select(j==i+1, 1.0, 0.0)
            
            F_rule2_cd_ab_val_p =                            psq2[i,j,ab//K,ab%K] * t2[1] * pe_pair[ab]                   * nonterm
            F_rule2_cd_ab_val_s = psq2[i-1,j+1,cd//K,cd%K] * psq2[i,j,ab//K,ab%K] * t2[1] * pe_stck[cd][ab] * pe_pair[cd] * nonterm

            F_rule2_cd_ab_val = jax.lax.select(jnp.logical_and(i > 0, j < n-1), F_rule2_cd_ab_val_s, F_rule2_cd_ab_val_p)
            return F_rule2_cd_ab_val

        F_rule2_cd_val = jnp.sum(jax.vmap(F_rule2_cd_ab)(ps))
        return F_rule2_cd_val
 
    # rule3: F -> L S
    def F_rule3_k(k: int):
        """ LS """
        nonterm_1 = jax.lax.select(k>j,  0.0,   L[i,k])
        nonterm_2 = jax.lax.select(k==j, t0[1], S[k+1,j])

        F_rule3_k_val = t2[2] * nonterm_1 * nonterm_2

        return F_rule3_k_val
  
    F_rule1_val = jnp.sum(jax.vmap(F_rule1_cd)(ps)) / jnp.sum(jax.vmap(F_cd_denom)(ps))
    F_rule2_val = jnp.sum(jax.vmap(F_rule2_cd)(ps)) / jnp.sum(jax.vmap(F_cd_denom)(ps))
    F_rule3_val = jnp.sum(jax.vmap(lambda k: F_rule3_k(k))(ns))
    
    #  aFb + ab + LS
    F_ij_val = F_rule1_val + F_rule2_val + F_rule3_val
    
    return F_ij_val

def G6XS_Inside_std(mask, log_psq, log_psq2, log_t0, log_t1, log_t2, e_single, e_pair, e_stck, verbose, K: int=4, min_hairpin: int=0):
    
    """Standard implementation of g6xs"""
    n = log_psq.shape[0]

    print("G6XS param")
    print("     transistion S", log_t0)
    print("     transistion L", log_t1)
    print("     transistion F", log_t2)
    print("     emissions single", e_single)
    print("     emissions paired", e_pair)
    print("     emissions stackewd paired", e_stck)
    
    #   L -> aFa' | aa' | a
    #   F -> aFa' | aa' | LS
    #   S -> LS   | L   | end
    logS = [[-math.inf for _ in range(n)] for _ in range(n)]
    logL = [[-math.inf for _ in range(n)] for _ in range(n)]
    logF = [[-math.inf for _ in range(n)] for _ in range(n)]

    for i in range(n-1, -1, -1):
        ip = i-1
        for j in range(i, n):
            jp = j+1
            
            log_emit_pair = -math.inf
            for ab in range(K*K):
                log_emit_pair = logsumexp([log_emit_pair,log_psq2[i][j][ab//K][ab%K] + e_pair[ab]])
                
            if i == 0 or j == n-1:
                log_emit_stck = 0
                for ab in range(K*K):
                    log_emit_stck += log_psq2[i][j][ab//K][ab%K] + e_pair[ab]
            else: 
                log_num = -math.inf
                log_den = -math.inf
                for cd in range(K*K):
                    log_den = logsumexp([log_den,log_psq2[ip][jp][cd//K][cd%K] + e_pair[cd]])                        
                    for ab in range(K*K):
                        log_num = logsumexp([log_num,log_psq2[ip][jp][cd//K][cd%K] + log_psq2[i][j][ab//K][ab%K] + e_stck[cd][ab] + e_pair[cd]])
                log_emit_stck = log_num - log_den
 
            # L
            # ruleL1: L -> a F b
            term = log_emit_pair + log_t1[0] + (logF[i+1][j-1] if i < j-1  else -math.inf)
            logL[i][j] = logsumexp([logL[i][j], term])
            # ruleL2: L -> a b
            term = log_emit_pair + log_t1[1] + (0.0 if i == j-1 else -math.inf)
            logL[i][j] = logsumexp([logL[i][j], term])
            # ruleL3: L -> a
            for a in range(K):
                term = log_psq[i][a] + log_t1[2] + e_single[a] + (0.0 if i == j else -math.inf)
                logL[i][j] = logsumexp([logL[i][j], term])
                 
            # F
            # ruleF1: F -> a F b
            term = (log_emit_pair if i==0 or j==n-1 else log_emit_stck) + log_t2[0] + (logF[i+1][j-1] if i < j-1  else -math.inf)
            logF[i][j] = logsumexp([logF[i][j], term])
            # ruleF2: F -> a b
            term = (log_emit_pair if i==0 or j==n-1 else log_emit_stck) + log_t2[1] + (0.0 if i == j-1 else -math.inf)               
            logF[i][j] = logsumexp([logF[i][j], term])
            # ruleF3: F -> L S / ruleS2: S -> end (i=j+1)
            for k in range(i, j+1):
                nonterm_1 = logL[i][k]
                nonterm_2 = (log_t0[1] if k==j else logS[k+1][j])
                term = log_t2[2] + nonterm_1 + nonterm_2
                logF[i][j] = logsumexp([logF[i][j], term])

            # S 
            # ruleS1: S -> L S / ruleS2: S -> end (i=j+1)
            for k in range(i, j+1):
                nonterm_1 = logL[i][k]
                nonterm_2 = (log_t0[1] if k==j else logS[k+1][j])
                term = log_t0[0] + nonterm_1 + nonterm_2
                logS[i][j] = logsumexp([logS[i][j], term])
                
            if verbose: print("log_standard", "i", i, "j", j, "logL", logL[i][j], "logF", logF[i][j], "logS", logS[i][j])
            
    len = jnp.count_nonzero(mask)
    return float(logS[0][len-1])

def G6XS_Inside_std_scaled(mask, psq, psq2, t0, t1, t2, pe_single, pe_pair, pe_stck, scale, verbose, K: int=4, min_hairpin: int=0):
    
    """Standard implementation of g6xs"""
    n = psq.shape[0]

    pe_single = pe_single * scale          # single emission probabilities
    pe_pair   = pe_pair   * scale * scale  # pair   emission probabilities

    print("G6XS param")
    print("     transistion S", t0)
    print("     transistion L", t1)
    print("     transistion F", t2)
    print("     emissions single", pe_single)
    print("     emissions paired", pe_pair)
    print("     emissions stackewd paired", pe_stck)
    
    #   L -> aFa' | aa' | a
    #   F -> aFa' | aa' | LS
    #   S -> LS   | L   | end
    #S = jnp.zeros((n, n))        
    #L = jnp.zeros((n, n))        
    #F = jnp.zeros((n, n))
    # Why does do not work here?
    S = [[0.0 for _ in range(n)] for _ in range(n)]
    L = [[0.0 for _ in range(n)] for _ in range(n)]
    F = [[0.0 for _ in range(n)] for _ in range(n)]

    for i in range(n-1, -1, -1):
        ip = i-1
        for j in range(i, n):
            jp = j+1
            
            emit_pair = 0
            for ab in range(K*K):
                emit_pair += psq2[i][j][ab//K][ab%K] * pe_pair[ab]
                
            if i == 0 or j == n-1:
                emit_stck = 0
                for ab in range(K*K):
                    emit_stck += psq2[i][j][ab//K][ab%K] * pe_pair[ab]
            else:
                num = 0
                den = 0
                for cd in range(K*K):
                    den += psq2[ip][jp][cd//K][cd%K] * pe_pair[cd]                        
                    for ab in range(K*K):
                        num += psq2[ip][jp][cd//K][cd%K] * psq2[i][j][ab//K][ab%K] * pe_stck[cd][ab] * pe_pair[cd]        
                emit_stck = num / den
   

            # L
            # ruleL1: L -> a F b
            L[i][j] += emit_pair * t1[0] * (F[i+1][j-1] if i < j-1  else 0.0)
                
            # ruleL2: L -> a b
            L[i][j] += emit_pair * t1[1] * (1.0 if i == j-1 else 0.0)
            
            # ruleL3: L -> a
            for a in range(K):
                L[i][j] += psq[i][a] * t1[2] * pe_single[a] * (1.0 if i == j else 0)
                
            # F
            # ruleF1: F -> a F b
            F[i][j] += (emit_pair if i==0 or j==n-1 else emit_stck) * t2[0] * (F[i+1][j-1] if i < j-1  else 0.0)
            # ruleF2: F -> a b
            F[i][j] += (emit_pair if i==0 or j==n-1 else emit_stck) * t2[1] * (1.0 if i == j-1 else 0.0)               
            # ruleF3: F -> L S / ruleS2: S -> end (i=j+1)
            for k in range(i, j+1):
                nonterm_1 = L[i][k]
                nonterm_2 = (t0[1] if k==j else S[k+1][j])
                F[i][j] += t2[2] * nonterm_1 * nonterm_2

            # S 
            # ruleS1: S -> L S / ruleS2: S -> end (i=j+1)
            for k in range(i, j+1):
                nonterm_1 = L[i][k]
                nonterm_2 = (t0[1] if k==j else S[k+1][j])
                S[i][j] += t0[0] * nonterm_1 * nonterm_2
                
            if verbose: print("standard", "i", i, "j", j, "L", np.log(L[i][j]), "F", np.log(F[i][j]), "S", np.log(S[i][j]))
            
    #print("standard", "L", L, "F", F, "S", S)
            
    len = jnp.count_nonzero(mask)
    return (np.log(float(S[0][len-1])) - len * np.log(scale))
```
