## Supplementary material for "What does it take to learn the rules of RNA base pairing? A lot less than you may think": g6xs_param.py

```
import math
import sys
import numpy as np
import jax
import jax.numpy as jnp
import jax.nn as jnn
import jax.scipy as jsp
import functools

import lib.probability as prob

def G6XS_param_tornado(verbose):
    # stacked emission probabilities 16x16 matrix
    e_stck = np.array([
        [-2.770990,-9.210340,-2.414794,-2.232659,-4.707361,-9.210340,-1.582518,-9.210340,-4.707361,-1.499175,-9.210340,-4.019767,-1.673443,-9.210340,-2.770990,-3.616160], 
        [-3.216379,-4.310016,-2.929321,-3.216379,-4.310016,-3.216379,-1.608938,-9.210340,-4.310016,-0.883259,-4.310016,-3.620598,-2.706551,-9.210340,-4.310016,-2.929321], 
        [-3.261873,-4.355279,-3.261873,-2.974844,-9.210340,-9.210340,-1.205764,-3.952414,-9.210340,-1.759828,-9.210340,-1.366974,-2.570032,-9.210340,-4.355279,-3.666034], 
        [-7.487858,-7.245860,-7.051163,-1.582331,-7.487858,-9.210340,-1.530727,-6.815795,-7.143780,-1.253218,-7.143780,-3.073968,-1.713664,-7.245860,-2.800183,-7.245860], 
        [-9.210340,-3.992765,-2.743882,-3.302332,-2.610545,-9.210340,-1.555380,-9.210340,-9.210340,-1.800371,-3.992765,-3.589109,-1.432832,-3.992765,-2.387673,-3.302332], 
        [-9.210340,-3.522966,-9.210340,-2.831515,-9.210340,-3.522966,-1.734035,-9.210340,-3.522966,-1.579965,-1.916243,-9.210340,-3.522966,-2.831515,-2.139216,-2.139216], 
        [-7.287347,-7.154299,-7.093873,-1.819231,-6.494538,-8.310036,-1.134837,-6.373377,-7.036891,-1.564590,-7.622275,-3.467161,-1.585520,-7.976638,-2.739558,-7.287347], 
        [-2.745712,-9.210340,-2.053344,-2.409685,-4.348939,-9.210340,-1.523037,-2.053344,-9.210340,-1.648139,-9.210340,-3.659669,-2.745712,-9.210340,-9.210340,-2.563650], 
        [-3.422820,-4.799959,-2.864519,-2.246289,-2.864519,-3.422820,-1.867098,-4.799959,-4.799959,-1.479541,-9.210340,-3.422820,-1.553615,-4.112906,-3.200289,-4.799959], 
        [-7.466333,-7.936469,-6.950431,-2.121390,-6.824375,-9.210340,-1.351160,-8.211017,-6.677756,-1.063906,-7.393997,-2.970202,-1.966183,-7.466333,-2.524651,-7.544312], 
        [-9.210340,-2.831515,-9.210340,-1.608938,-2.649476,-3.341210,-2.139216,-4.434187,-1.957036,-2.831515,-3.341210,-9.210340,-1.802987,-3.745263,-3.054234,-3.341210], 
        [-7.666784,-7.086593,-8.166324,-1.919965,-9.210340,-7.666784,-1.210347,-8.166324,-6.721805,-1.205420,-7.335188,-2.650794,-1.870968,-8.166324,-3.585996,-7.666784], 
        [-6.703249,-6.964125,-7.041564,-1.689004,-6.496541,-7.701469,-1.385472,-7.430270,-6.594563,-1.340071,-6.892254,-3.296659,-1.604933,-7.217149,-2.848605,-8.074762], 
        [-3.709481,-9.210340,-9.210340,-2.103314,-3.018377,-4.398553,-2.103314,-9.210340,-4.398553,-1.187515,-3.018377,-4.398553,-1.461849,-3.709481,-9.210340,-3.305377], 
        [-6.667551,-7.472327,-9.210340,-2.009016,-6.353806,-9.210340,-1.266804,-7.127274,-5.559987,-1.652739,-7.472327,-2.003788,-1.843556,-6.115344,-2.420239,-6.871223], 
        [-9.210340,-4.276363,-4.276363,-2.336641,-9.210340,-4.962338,-1.510545,-9.210340,-3.028754,-1.147777,-3.873300,-4.276363,-1.980277,-3.586821,-3.586821,-2.895481]])

    K = e_stck.shape[0]
    e_stck = jnp.array([prob.logpNorm(e_stck[ab])  for ab in range(K)])
    pe_stck = np.exp(e_stck)
    print(pe_stck)

    # paired emission probabilities 4x4 matrix
    e_pair = np.array([-6.716494,-6.893637,-6.396199,-1.875715,  #AA AC AG AU
                       -6.556362,-7.468432,-1.316826,-6.944485,  #CA CC CG CU
                       -6.497039,-1.265024,-6.815633,-2.819071,  #GA GC GG GU
                       -1.796519,-6.921051,-2.806054,-6.366497]) #UA UC UG UU
    e_pair = prob.logpNorm(e_pair);
    e_pair = prob.logpNorm(e_pair);
    pe_pair = jnp.exp(e_pair)

    # unpaired emission probabilities 4x1 matrix
    e_single = np.array([-1.013576,-1.753141,-1.518408,-1.405715]) # A, C, G, U
    e_single = prob.logpNorm(e_single);
    pe_single = jnp.exp(e_single)

    # transition probabilities (t0=tS[2],t1=tL[3],t2=tF[3])
    log_t0 = np.array([-0.293521,-1.368194]) # S -> LS | e
    log_t1 = np.array([-1.396876,-9.210340,-0.283914]) # L -> aFa' | aa' | a
    log_t2 = np.array([-0.984961,-9.210340,-0.467213]) # F -> aFa' | aa' | LS

    log_t0 = prob.logpNorm(log_t0);   
    log_t1 = prob.logpNorm(log_t1);   
    log_t2 = prob.logpNorm(log_t2);   

    t0 = np.exp(log_t0)
    t1 = np.exp(log_t1)
    t2 = np.exp(log_t2)

    if verbose:
        print("G6XS param tornado")
        print("     transitions S t0", t0)
        print("     transitions L t1", t1)
        print("     transitions F t2", t2)
        print("     emissions single", pe_single)
        print("     emissions paired", pe_pair)
        print("     emissions stacked", pe_stck)

    return log_t0, t0, log_t1, t1, log_t2, t2, e_single, pe_single, e_pair, pe_pair, e_stck, pe_stck

def G6XS_param_uniform(K, verbose):
    # stacked emission probabilities 4x4x4x4 matrix
    log_val = -2.0 * np.log(K)
    e_stck = np.array([
        [log_val,log_val,log_val,log_val,log_val,log_val,log_val,log_val,log_val,log_val,log_val,log_val,log_val,log_val,log_val,log_val], 
        [log_val,log_val,log_val,log_val,log_val,log_val,log_val,log_val,log_val,log_val,log_val,log_val,log_val,log_val,log_val,log_val], 
        [log_val,log_val,log_val,log_val,log_val,log_val,log_val,log_val,log_val,log_val,log_val,log_val,log_val,log_val,log_val,log_val], 
        [log_val,log_val,log_val,log_val,log_val,log_val,log_val,log_val,log_val,log_val,log_val,log_val,log_val,log_val,log_val,log_val], 
        [log_val,log_val,log_val,log_val,log_val,log_val,log_val,log_val,log_val,log_val,log_val,log_val,log_val,log_val,log_val,log_val], 
        [log_val,log_val,log_val,log_val,log_val,log_val,log_val,log_val,log_val,log_val,log_val,log_val,log_val,log_val,log_val,log_val], 
        [log_val,log_val,log_val,log_val,log_val,log_val,log_val,log_val,log_val,log_val,log_val,log_val,log_val,log_val,log_val,log_val], 
        [log_val,log_val,log_val,log_val,log_val,log_val,log_val,log_val,log_val,log_val,log_val,log_val,log_val,log_val,log_val,log_val], 
        [log_val,log_val,log_val,log_val,log_val,log_val,log_val,log_val,log_val,log_val,log_val,log_val,log_val,log_val,log_val,log_val], 
        [log_val,log_val,log_val,log_val,log_val,log_val,log_val,log_val,log_val,log_val,log_val,log_val,log_val,log_val,log_val,log_val], 
        [log_val,log_val,log_val,log_val,log_val,log_val,log_val,log_val,log_val,log_val,log_val,log_val,log_val,log_val,log_val,log_val], 
        [log_val,log_val,log_val,log_val,log_val,log_val,log_val,log_val,log_val,log_val,log_val,log_val,log_val,log_val,log_val,log_val], 
        [log_val,log_val,log_val,log_val,log_val,log_val,log_val,log_val,log_val,log_val,log_val,log_val,log_val,log_val,log_val,log_val], 
        [log_val,log_val,log_val,log_val,log_val,log_val,log_val,log_val,log_val,log_val,log_val,log_val,log_val,log_val,log_val,log_val], 
        [log_val,log_val,log_val,log_val,log_val,log_val,log_val,log_val,log_val,log_val,log_val,log_val,log_val,log_val,log_val,log_val],
        [log_val,log_val,log_val,log_val,log_val,log_val,log_val,log_val,log_val,log_val,log_val,log_val,log_val,log_val,log_val,log_val]])

    K = e_stck.shape[0]
    e_stck = jnp.array([prob.logpNorm(e_stck[ab])  for ab in range(K)])
    pe_stck = np.exp(e_stck)
    print(pe_stck)

    # paired emission probabilities 4x4 matrix
    log_val = -2.0 * np.log(K)
    e_pair = np.array([log_val,log_val,log_val,log_val,
                       log_val,log_val,log_val,log_val,
                       log_val,log_val,log_val,log_val,
                       log_val,log_val,log_val,log_val]) # UA, UC, UG, UU
    e_pair = prob.logpNorm(e_pair);
    pe_pair = jnp.exp(e_pair)


    # unpaired emission probabilities 4x1 matrix
    log_val = -jnp.log(K)
    e_single = jnp.array([log_val,log_val,log_val,log_val]) # A, C, G, U
    e_single = prob.logpNorm(e_single);
    pe_single = jnp.exp(e_single)

    # transition probabilities S
    log_val = -np.log(2.0)
    log_t0 = np.array([log_val,log_val])         # S -> LS | end
    log_t0 = prob.logpNorm(log_t0);   
    t0 = np.exp(log_t0)
    # transition probabilities L
    log_val = -np.log(3.0)
    log_t1 = np.array([log_val,log_val,log_val]) # L -> aFa' | aa' | a
    log_t1 = prob.logpNorm(log_t1);   
    t1 = np.exp(log_t1)
    # transition probabilities F
    log_val = -np.log(3.0)
    log_t2 = np.array([log_val,log_val,log_val]) # F -> aFa' | aa' | LS
    log_t2 = prob.logpNorm(log_t2);   
    t2 = np.exp(log_t2)
 
    if verbose:
        print("G6XS param uniform")
        print("     transitions S t0", t0)
        print("     transitions L t1", t1)
        print("     transitions F t2", t2)
        print("     emissions single", pe_single)
        print("     emissions paired", pe_pair)
        print("     emissions stacked", pe_stck)

    return log_t0, t0, log_t1, t1, log_t2, t2, e_single, pe_single, e_pair, pe_pair, e_stck, pe_stck
```
