## Supplementary material for "What does it take to learn the rules of RNA base pairing? A lot less than you may think": tornado_fold.py

```
import os
from pathlib import Path
import subprocess

import re

import math
import numpy as np

file_path = Path("/home/user/documents/my_file.txt")
directory = file_path.parent


def tornado_fold(outdir, method, param_file, grm_file, postgrm_file, test_file):

    test_path = Path(test_file)
    test_dir  = str(test_path.parent)
    test_name = str(test_path.stem)
    
    param_path = Path(param_file)
    param_name = str(param_path.stem)

    test_name_noss = re.search(r'(\S+).noss', test_name)
    if (test_name_noss):
        test_sto  = test_dir+"/"+str(test_name_noss.group(1))+".sto"
    else:  
        test_sto  = test_dir+"/"+test_name+".sto"
    #print(f"tornado_fold: test file: {test_sto}")
 
    sen = 0
    ppv = 0
    f1  = 0

    true     = 0
    found    = 0
    true_pos = 0
    if (os.path.exists(test_sto) == False):
        return sen, ppv, f1, true, found, true_pos

    res_file   = str(outdir)+"/"+param_name+"."+test_name+"."+method+".sto"
    out_file   = res_file+".tornado"
    stats_file = res_file+".tornado.stats"
    #print(f"tornado_fold: results file: {stats_file}")
   
    # grm-fold
    cmd = ""
    cmd += "../../bin/grm-fold --"+method
    cmd += " --lprob "
    cmd += " --gpostfile "+postgrm_file
    cmd += " "+grm_file
    cmd += " "+test_file
    cmd += " "+res_file
    cmd += " "+param_file
    cmd += " > "+out_file
    #print('mea_fold:', cmd)
    os.system(cmd)  

    # compare to given structure
    cmd  = ""
    cmd += "../../lib/hmmer/easel/miniapps/easel compstruct"
    cmd += " "+test_sto
    cmd += " "+res_file
    cmd += " > "+stats_file
    #print('compstruct:', cmd)
    os.system(cmd)

    sen, ppv, f1, true, found, true_pos = grmfold_stats_parse(stats_file)
        
    return sen, ppv, f1, true, found, true_pos


def grmfold_stats_parse(stats_file):
    sen = 0
    ppv = 0
    f1  = 0

    true     = 0
    found    = 0
    true_pos = 0
    # Overall prediction accuracy (1415 sequences, 104851 positions)
    # 11326/29469 trusted pairs predicted (38.43% sensitivity)
    # 11326/47045 predicted pairs correct (24.07% PPV)

    pred_pattern = r'Overall prediction accuracy \((\d+) sequences,'
    sen_pattern  = r'(\d+)/(\d+) trusted pairs predicted \((\d+.\d+)\% sensitivity\)'
    ppv_pattern  = r'(\d+)/(\d+) predicted pairs correct \((\d+.\d+)\% PPV\)'
    ppv2_pattern = r'(\d+)/(\d+) predicted pairs correct \(-nan\% PPV\)'
    
    fp = open(stats_file, "r")
    lines = fp.readlines()
    for line in lines:
        pred_match = re.search(pred_pattern, line)
        if pred_match:
            seqs = float(pred_match.group(1))
            
        sen_match = re.search(sen_pattern, line)
        if sen_match:
            true_pos = float(sen_match.group(1)) / seqs
            true     = float(sen_match.group(2)) / seqs
            sen      = float(sen_match.group(3))
            
        ppv_match = re.search(ppv_pattern, line)
        if ppv_match:
            found = float(ppv_match.group(2)) / seqs
            ppv   = float(ppv_match.group(3))
            
        ppv2_match = re.search(ppv2_pattern, line)
        if ppv2_match:
            found = float(ppv2_match.group(2)) / seqs
            ppv   = 0
            
    if sen + ppv > 0:
        f1 = 2.0 * sen * ppv / (sen + ppv)
        
    return sen, ppv, f1, true, found, true_pos
```
