## Supplementary material for "What does it take to learn the rules of RNA base pairing? A lot less than you may think": checkpoint.py

```
"""Control flow functions."""
import jax
from jax import tree_util
import jax.numpy as jnp


def _split_n_stack(x, n):
    """Splits `x` into `n` parts along axis 0 and stackes the resulting arrays."""
    return jax.tree_util.tree_map(lambda y: jnp.stack(jnp.split(y, n)), x)


def _flatten_n(x, n):
    """Flattens the first `n` dimensions of `xs`"""
    return jax.tree_util.tree_map(lambda y: jnp.reshape(y, (-1,) + y.shape[n:]), x)


def checkpoint_scan(f, init, xs, checkpoint_every):
    """Replicates the behavior of `jax.lax.scan` but checkpoints gradients every `checkpoint_every` steps."""
    flat_xs, _ = jax.tree_util.tree_flatten(xs)
    length = flat_xs[0].shape[0]
    outer_iterations, residual = divmod(length, checkpoint_every)
    if residual:
        raise ValueError('`checkpoint_every` must evenly divide the length of `xs`. '
                         f'Got {checkpoint_every} and {length}.')
    reshaped_xs = _split_n_stack(xs, outer_iterations)

    @jax.checkpoint
    def inner_loop(_init, _xs):
        return jax.lax.scan(f, _init, _xs)

    final, result = jax.lax.scan(inner_loop, init, reshaped_xs)
    return final, _flatten_n(result, 2)
```
