## Supplementary material for "What does it take to learn the rules of RNA base pairing? A lot less than you may think": probability.py

```
import math
import numpy as np
import jax
import jax.numpy as jnp
import jax.scipy as jsp
import jax.nn    as jnn


EPS  = 1e-20

# jnp.linalg.norm() ord=1 computes max(abs(x).sum(0))
def pNorm(p):
    return (p+EPS)/jnp.linalg.norm(p+EPS, ord=1)

def prob2log(p):
    return jnp.log(pNorm(p))

def log2prob(logp):
    return pNorm(jnp.exp(logp))
       
def logpNorm(logp):
    return jnp.log(log2prob(logp))
```
