## Supplementary material for "What does it take to learn the rules of RNA base pairing? A lot less than you may think": seqio.py

```
import math
import numpy as np
import random
import jax
import jax.numpy as jnp

RNA_ALPHA = "ACGU"
K = len(RNA_ALPHA)

def dsq_to_psq(dsq, K):
    # Create a prob sequence
    psq = jnp.full((len(dsq), K), 0.0) 
    
    # Create a dictionary 
    nt_idx = {symbol: i for i, symbol in enumerate(RNA_ALPHA)}
 
    for i, a in enumerate(dsq):
       if a in nt_idx:
           psq = psq.at[i,nt_idx[a]].set(1.0)
       else:
           if   a == "N":
               psq = psq.at[i].set(1/K)
           elif a == "T":
               psq = psq.at[i,nt_idx["U"]].set(1.0)
           elif a == "Y":
               psq = psq.at[i,nt_idx["C"]].set(2/K)
               psq = psq.at[i,nt_idx["U"]].set(2/K)
           elif a == "R":
               psq = psq.at[i,nt_idx["A"]].set(2/K)
               psq = psq.at[i,nt_idx["G"]].set(2/K)
           else:
               psq = psq.at[i].set(1/K)
               
    return psq

def pad_seq(sqs, bymin=0):

    L_max = max(len(sq) for sq in sqs)

    sq_padded = jnp.array([jnp.pad(sq,               ((0, L_max - len(sq)), (0,0)), mode='constant',constant_values=1/K) for sq in sqs])
    sq_mask   = jnp.array([jnp.pad(jnp.ones(len(sq)), (0, L_max - len(sq)),         mode='constant')                     for sq in sqs])

    if bymin:
        L_min = min(len(sq) for sq in sqs)
        sq_padded = sq_padded[...,0:L_min-1,:]
        sq_mask   = sq_mask  [...,0:L_min-1,:]

    return sq_padded, sq_mask

def read_fasta(filepath, shuffle, bymin):
    with open(filepath, 'r') as f:
        lines = f.readlines()

        dseq = [] # discrete sequence
        name = []
        for line in lines:
            if line[0] == '>':
                dseq.append('')
                name.append(line[1:].strip())
            else:
                dseq[-1] += line.strip()

    # shuffle if we are asked to
    if (shuffle):
        random.seed()
        dseq = [''.join(random.sample(sq,len(sq))) for sq in dseq[:]]
   
    # the psqs
    psq = [dsq_to_psq(sq, K) for sq in dseq[:]]

    # pad the sequences
    psq, mask = pad_seq(psq,bymin)
    log_psq = jnp.log(psq)
 
    return mask, psq, log_psq, name

def read_afa(filepath, shuffle, bymin):
    with open(filepath, 'r') as f:
        lines = f.readlines()

        dseq = [] # discrete sequence
        name = []
        for line in lines:
            if line[0] == '>':
                dseq.append('')
                name.append(line[1:].strip())
            else:
                dseq[-1] += line.strip()

    # shuffle if we are asked to
    if (shuffle):
        random.seed()
        dseq = [''.join(random.sample(sq,len(sq))) for sq in dseq[:]]
   
    # the psqs
    psq = [dsq_to_psq(sq, K) for sq in dseq[:]]

    # pad the sequences
    psq, mask = pad_seq(psq,bymin)
    log_psq = jnp.log(psq)
 
    return mask, psq, log_psq, name


def read_sto(filepath):

    nali = 0
    seq  = []
    ss   = []
    name = []
    nseq = []
    comment_pattern = r'\#'
    start_pattern   = r'STOCKHOLM\s+1.0'
    end_pattern     = r'//'
    ss_pattern      = r'\s+SS\+'

    fp = open(param_file, "r")
    lines = fp.readlines()
    for line in lines:

        comment_match = re.search(comment_pattern, line)
        if comment_match: continue
        
        start_match = re.search(start_pattern, line)
        if start_match:
            this_seq  = []
            this_ss   = []
            this_name = []
            this_nseq = []
            
            nali += 1

        end_match = re.search(end_pattern, line)
        if end_match:
            seq.append(this_seq)
            ss.append(this_ss)
            name.append(this_name)
            nseq.append(this_nseq)

            

    return nali, seq, ss, name, nseq
```
