## Supplementary material for "What does it take to learn the rules of RNA base pairing? A lot less than you may think": utils.py

```
import os
import math
import numpy as np
import matplotlib.pyplot as plt


import jax
import jax.numpy as jnp

class bcolors:
    HEADER = '\033[95m'
    OKBLUE = '\033[94m'
    OKCYAN = '\033[96m'
    OKGREEN = '\033[92m'
    WARNING = '\033[93m'
    FAIL = '\033[91m'
    ENDC = '\033[0m'
    BOLD = '\033[1m'
    UNDERLINE = '\033[4m'

def tree_stack(trees):
    return jax.tree.map(lambda *v: jnp.stack(v), *trees)

def plot_losses(outdir, epoch, losses, x_max, y_max):
    plt.plot(losses)
    plt.xlabel("Epoch")
    plt.ylabel("Loss = - log P(sq)")
    if (x_max >= 0):
       plt.xlim(xmax=x_max)
    if (y_max >= 0):
       plt.ylim(top=y_max)
         
    plt.savefig(outdir / f"losses_i{epoch}.pdf",  format="pdf")
    plt.clf()

def plot_accuracy(outdir, epoch, ymin, ymax, acc_sen, acc_ppv, acc_f1, sen_ML, ppv_ML, f1_ML, sen_ML_best, ppv_ML_best, f1_ML_best):
    if (os.path.exists(outdir)):
        plt.plot(acc_f1)
        plt.axhline(y=f1_ML,      color='g', linestyle='-')
        plt.axhline(y=f1_ML_best, color='r', linestyle='-')
        plt.xlabel("Epoch")
        plt.ylabel("F1")
        plt.ylim(ymin, ymax)

        plt.savefig(outdir / f"acc_f1_i{epoch}.pdf",  format="pdf")
        plt.clf()
        
def plot_accuracy_found_bps(outdir, epoch, ymin, ymax, found):
    if (os.path.exists(outdir)):
        plt.plot(found)
        plt.xlabel("Epoch")
        plt.ylabel("Found")
        plt.ylim(ymin, ymax)
        
        plt.savefig(outdir / f"acc_found_i{epoch}.pdf",  format="pdf")
        plt.clf()
```
