## Supplementary material for "What does it take to learn the rules of RNA base pairing? A lot less than you may think": PDBFUNCS.pm

```
package PDBFUNCS;

use strict;
use warnings;
use Class::Struct;
 
use FindBin;
use lib $FindBin::Bin; use FUNCS;

our $VERSION = "1.00";
 
struct RES => {
    char     => '$', # number of atoms
    coor     => '$', # coordenate in seqref
    nat      => '$', # number of atoms
    type     => '@', # type for eacth atom
    x        => '@', # x position for eacht atom
    y        => '@', # y position for eacht atom
    z        => '@', # z position for eacht atom
};

struct CNT => {
    i        => '$', # pdb position [1...]
    j        => '$', # 
    posi     => '$', # alignment position [1..]
    posj     => '$', # 
    chi      => '$', # character
    chj      => '$', # 
    bptype   => '$', # WWc WWt HHc HHt SSc SSt WHc WHt WSc WSt HSc HSt STACKED CONTACT BPNONE
    distance => '$', # euclidian distance
};


struct PDB2MSA => {
    pdbname   => '$', # pdb  name
    stoname   => '$', # alignment name
    pdblen    => '$', # length of pdb sequenceq
    msalen    => '$', # length of fam alignment
    avlgen    => '$', # avg length of sequences in alignment

    map       => '@', # map[0..pdblen-1]  to [0..alen-1]
    revmap    => '@', # revmap[0..alen-1] to [0..pdblen-1]
    map0file  => '$', # name of file mapping contacts to pdb sequence
    map1file  => '$', # name of file mapping contacts to pdb sub-sequence  represented in the alignmetn
    which     => '$', # method used to defince "distance", default MIN (minimum eucledian distance between any two atoms) 
    maxD      => '$', # maximun spacial distance (A) to define a contact 

    minL      => '$', # minimum backbone distance to define a contact 
    byali     => '$', # if true minL is calculated in the alignment, otherwise in the pdbseq
    
    ncnt      => '$', # number of contacts
    cnt       => '@', # a CNT structure for each contact

    nbp       => '$', # (RNA) number of basepairs (any of 12 types)
    nwc       => '$', # (RNA) number of basepairs (WWc only)
    
};


sub pdb2msa {
    my ($dir, $gnuplot, $rscapebin, $pdbfile, $stofile, $mapfile_t, $pdb2msa_ref, $usechain, $maxD, $minL, $byali, $which, $isrna, $seeplots) = @_;

    $$pdb2msa_ref = PDB2MSA->new();
    my $stoname = $stofile;
    if ($stofile =~ /\/([^\/]+)$/)     { $stoname = $1; }
    if    ($stoname =~ /(PF[^\.]+)\./) { $stoname = $1; }
    elsif ($stoname =~ /(RF[^\.]+)\./) { $stoname = $1; }
 
    my $pdbname = $pdbfile;
    if ($pdbname =~ /\/([^\/]+)\s*$/) { $pdbname = lc($1); }

    my $pdblen;
    my $msalen;

    my $maxlen;
    
    my $ncnt;
    my @cnt;
    my $nbp;
    my $nwc;

    my @map;
    my @revmap;
    my $small_output = 0;
 
    contacts_from_pdb ($dir, $gnuplot, $rscapebin, $pdbfile, $stofile, , \$msalen, \$pdblen, \@map, \@revmap, 
		       \$ncnt, \@cnt, $usechain, $maxD, $minL, $byali, $which, $isrna, "", "", $small_output, $seeplots);
    contactlist_bpinfo($ncnt, \@cnt, \$nbp, \$nwc);
    
    contactlist_maxlen($ncnt, \@cnt, \$maxlen);

    $$pdb2msa_ref->{"PDB2MSA::pdbname"}   = $pdbname;
    $$pdb2msa_ref->{"PDB2MSA::stoname"}   = $stoname;
    $$pdb2msa_ref->{"PDB2MSA::pdblen"}    = $maxlen;
    $$pdb2msa_ref->{"PDB2MSA::msalen"}    = $msalen;
    $$pdb2msa_ref->{"PDB2MSA::avglen"}    = -1;
    
    @{$$pdb2msa_ref->{"PDB2MSA::map"}}    = @map;
    @{$$pdb2msa_ref->{"PDB2MSA::revmap"}} = @revmap;
    
    $$pdb2msa_ref->{"PDB2MSA::ncnt"}      = $ncnt;
    $$pdb2msa_ref->{"PDB2MSA::nbp"}       = $nbp;
    $$pdb2msa_ref->{"PDB2MSA::nwc"}       = $nwc;
    $$pdb2msa_ref->{"PDB2MSA::maxD"}      = $maxD;
    $$pdb2msa_ref->{"PDB2MSA::minL"}      = $minL;
    $$pdb2msa_ref->{"PDB2MSA::byali"}     = $byali;
    $$pdb2msa_ref->{"PDB2MSA::which"}     = $which;
    @{$$pdb2msa_ref->{"PDB2MSA::cnt"}}    = @cnt;
}


############################################################################
# modifications information from:
#
#               https://www.wwpdb.org/data/ccd
#
#      direct link to file:
#              https://files.wwpdb.org/pub/pdb/data/monomers/components.cif
#
# By Marcell Szikszai:
# You can generate the JSON file 'modifications_cache.json' by running `python3 generate_modification_cache.py <path-to-compoents.cif> output.json`.
#
# created from R-scape/lib/R-view/data/'modifications_cache.json by running
#
# R-scape/lib/R-view/scripts/modifications.pl
#
# nprot modification  1241
# nrna modification    576
#
sub aa_conversion {
    my ($aa, $isrna) = @_;

    my $AA = uc($aa);
    my $new;

    if ($isrna) {
	if    ($AA =~ /^A$/)    { $new = "A"; return $new; }
	elsif ($AA =~ /^I$/)    { $new = "A"; return $new; }
	elsif ($AA =~ /^C$/)    { $new = "C"; return $new; }
	elsif ($AA =~ /^G$/)    { $new = "G"; return $new; }
	elsif ($AA =~ /^T$/)    { $new = "T"; return $new; }
	elsif ($AA =~ /^U$/)    { $new = "U"; return $new; }
	elsif ($AA =~ /^P$/)    { $new = "U"; return $new; }
	# modified residues
	elsif ($AA =~ /^1MA$/)  { $new = "A"; return $new; }
	elsif ($AA =~ /^12A$/)  { $new = "A"; return $new; }
	elsif ($AA =~ /^5MC$/)  { $new = "C"; return $new; }
	elsif ($AA =~ /^CCC$/)  { $new = "C"; return $new; }
	elsif ($AA =~ /^OMC$/)  { $new = "C"; return $new; }
	elsif ($AA =~ /^M2G$/)  { $new = "G"; return $new; }
	elsif ($AA =~ /^OMG$/)  { $new = "G"; return $new; }
	elsif ($AA =~ /^YYG$/)  { $new = "G"; return $new; }
	elsif ($AA =~ /^GDP$/)  { $new = "G"; return $new; }
	elsif ($AA =~ /^GTP$/)  { $new = "G"; return $new; }
	elsif ($AA =~ /^2MG$/)  { $new = "G"; return $new; }
	elsif ($AA =~ /^7MG$/)  { $new = "G"; return $new; }
	elsif ($AA =~ /^H2U$/)  { $new = "U"; return $new; }
	elsif ($AA =~ /^UMP$/)  { $new = "U"; return $new; }
	elsif ($AA =~ /^PSU$/)  { $new = "U"; return $new; }
	elsif ($AA =~ /^2MU$/)  { $new = "U"; return $new; }
	elsif ($AA =~ /^70U$/)  { $new = "U"; return $new; }
	elsif ($AA =~ /^5MU$/)  { $new = "U"; return $new; }
	elsif ($AA =~ /^4SU$/)  { $new = "U"; return $new; }
	elsif ($AA =~ /^AH2U$/) { $new = "U"; return $new; }
	elsif ($AA =~ /^BH2U$/) { $new = "U"; return $new; }
	# from https://www.wwpdb.org/data/ccd
        elsif ($AA =~ /^00A$/)    { $new = "A"; return $new; }
        elsif ($AA =~ /^05A$/)    { $new = "T"; return $new; }
        elsif ($AA =~ /^05H$/)    { $new = "T"; return $new; }
        elsif ($AA =~ /^05K$/)    { $new = "T"; return $new; }
        elsif ($AA =~ /^0AD$/)    { $new = "G"; return $new; }
        elsif ($AA =~ /^0AM$/)    { $new = "A"; return $new; }
        elsif ($AA =~ /^0AP$/)    { $new = "C"; return $new; }
        elsif ($AA =~ /^0AU$/)    { $new = "U"; return $new; }
        elsif ($AA =~ /^0AV$/)    { $new = "A"; return $new; }
        elsif ($AA =~ /^0C$/)    { $new = "C"; return $new; }
        elsif ($AA =~ /^0DA$/)    { $new = "A"; return $new; }
        elsif ($AA =~ /^0DC$/)    { $new = "C"; return $new; }
        elsif ($AA =~ /^0DG$/)    { $new = "G"; return $new; }
        elsif ($AA =~ /^0DT$/)    { $new = "T"; return $new; }
        elsif ($AA =~ /^0G$/)    { $new = "G"; return $new; }
        elsif ($AA =~ /^0R8$/)    { $new = "C"; return $new; }
        elsif ($AA =~ /^0SP$/)    { $new = "A"; return $new; }
        elsif ($AA =~ /^0U$/)    { $new = "U"; return $new; }
        elsif ($AA =~ /^0UH$/)    { $new = "G"; return $new; }
        elsif ($AA =~ /^102$/)    { $new = "G"; return $new; }
        elsif ($AA =~ /^10C$/)    { $new = "C"; return $new; }
        elsif ($AA =~ /^125$/)    { $new = "U"; return $new; }
        elsif ($AA =~ /^126$/)    { $new = "U"; return $new; }
        elsif ($AA =~ /^127$/)    { $new = "U"; return $new; }
        elsif ($AA =~ /^12A$/)    { $new = "A"; return $new; }
        elsif ($AA =~ /^16B$/)    { $new = "C"; return $new; }
        elsif ($AA =~ /^18M$/)    { $new = "G"; return $new; }
        elsif ($AA =~ /^18Q$/)    { $new = "U"; return $new; }
        elsif ($AA =~ /^1AP$/)    { $new = "A"; return $new; }
        elsif ($AA =~ /^1CC$/)    { $new = "C"; return $new; }
        elsif ($AA =~ /^1FC$/)    { $new = "C"; return $new; }
        elsif ($AA =~ /^1MA$/)    { $new = "A"; return $new; }
        elsif ($AA =~ /^1MG$/)    { $new = "G"; return $new; }
        elsif ($AA =~ /^1RN$/)    { $new = "U"; return $new; }
        elsif ($AA =~ /^1SC$/)    { $new = "C"; return $new; }
        elsif ($AA =~ /^23G$/)    { $new = "G"; return $new; }
        elsif ($AA =~ /^26A$/)    { $new = "A"; return $new; }
        elsif ($AA =~ /^2AR$/)    { $new = "A"; return $new; }
        elsif ($AA =~ /^2AT$/)    { $new = "T"; return $new; }
        elsif ($AA =~ /^2AU$/)    { $new = "U"; return $new; }
        elsif ($AA =~ /^2BD$/)    { $new = "I"; return $new; }
        elsif ($AA =~ /^2BT$/)    { $new = "T"; return $new; }
        elsif ($AA =~ /^2BU$/)    { $new = "A"; return $new; }
        elsif ($AA =~ /^2DA$/)    { $new = "A"; return $new; }
        elsif ($AA =~ /^2DT$/)    { $new = "T"; return $new; }
        elsif ($AA =~ /^2EG$/)    { $new = "G"; return $new; }
        elsif ($AA =~ /^2GT$/)    { $new = "T"; return $new; }
        elsif ($AA =~ /^2JV$/)    { $new = "G"; return $new; }
        elsif ($AA =~ /^2MA$/)    { $new = "A"; return $new; }
        elsif ($AA =~ /^2MG$/)    { $new = "G"; return $new; }
        elsif ($AA =~ /^2MU$/)    { $new = "U"; return $new; }
        elsif ($AA =~ /^2NT$/)    { $new = "T"; return $new; }
        elsif ($AA =~ /^2OM$/)    { $new = "U"; return $new; }
        elsif ($AA =~ /^2OT$/)    { $new = "T"; return $new; }
        elsif ($AA =~ /^2PR$/)    { $new = "G"; return $new; }
        elsif ($AA =~ /^2SG$/)    { $new = "G"; return $new; }
        elsif ($AA =~ /^2ST$/)    { $new = "T"; return $new; }
        elsif ($AA =~ /^31H$/)    { $new = "A"; return $new; }
        elsif ($AA =~ /^31M$/)    { $new = "A"; return $new; }
        elsif ($AA =~ /^3AU$/)    { $new = "U"; return $new; }
        elsif ($AA =~ /^3DA$/)    { $new = "A"; return $new; }
        elsif ($AA =~ /^3ME$/)    { $new = "U"; return $new; }
        elsif ($AA =~ /^3MU$/)    { $new = "U"; return $new; }
        elsif ($AA =~ /^3TD$/)    { $new = "U"; return $new; }
        elsif ($AA =~ /^45A$/)    { $new = "A"; return $new; }
        elsif ($AA =~ /^47C$/)    { $new = "C"; return $new; }
        elsif ($AA =~ /^4OC$/)    { $new = "C"; return $new; }
        elsif ($AA =~ /^4PC$/)    { $new = "C"; return $new; }
        elsif ($AA =~ /^4PD$/)    { $new = "C"; return $new; }
        elsif ($AA =~ /^4PE$/)    { $new = "C"; return $new; }
        elsif ($AA =~ /^4SC$/)    { $new = "C"; return $new; }
        elsif ($AA =~ /^4SU$/)    { $new = "U"; return $new; }
        elsif ($AA =~ /^4U3$/)    { $new = "C"; return $new; }
        elsif ($AA =~ /^5AA$/)    { $new = "A"; return $new; }
        elsif ($AA =~ /^5AT$/)    { $new = "T"; return $new; }
        elsif ($AA =~ /^5BU$/)    { $new = "U"; return $new; }
        elsif ($AA =~ /^5CG$/)    { $new = "G"; return $new; }
        elsif ($AA =~ /^5CM$/)    { $new = "C"; return $new; }
        elsif ($AA =~ /^5FA$/)    { $new = "A"; return $new; }
        elsif ($AA =~ /^5FC$/)    { $new = "C"; return $new; }
        elsif ($AA =~ /^5FU$/)    { $new = "U"; return $new; }
        elsif ($AA =~ /^5HC$/)    { $new = "C"; return $new; }
        elsif ($AA =~ /^5HM$/)    { $new = "C"; return $new; }
        elsif ($AA =~ /^5HT$/)    { $new = "T"; return $new; }
        elsif ($AA =~ /^5HU$/)    { $new = "U"; return $new; }
        elsif ($AA =~ /^5IC$/)    { $new = "C"; return $new; }
        elsif ($AA =~ /^5IT$/)    { $new = "T"; return $new; }
        elsif ($AA =~ /^5IU$/)    { $new = "U"; return $new; }
        elsif ($AA =~ /^5MC$/)    { $new = "C"; return $new; }
        elsif ($AA =~ /^5MU$/)    { $new = "U"; return $new; }
        elsif ($AA =~ /^5NC$/)    { $new = "C"; return $new; }
        elsif ($AA =~ /^5PC$/)    { $new = "C"; return $new; }
        elsif ($AA =~ /^5PY$/)    { $new = "T"; return $new; }
        elsif ($AA =~ /^5SE$/)    { $new = "U"; return $new; }
        elsif ($AA =~ /^63G$/)    { $new = "G"; return $new; }
        elsif ($AA =~ /^63H$/)    { $new = "G"; return $new; }
        elsif ($AA =~ /^64T$/)    { $new = "T"; return $new; }
        elsif ($AA =~ /^68Z$/)    { $new = "G"; return $new; }
        elsif ($AA =~ /^6CT$/)    { $new = "T"; return $new; }
        elsif ($AA =~ /^6FK$/)    { $new = "G"; return $new; }
        elsif ($AA =~ /^6HA$/)    { $new = "A"; return $new; }
        elsif ($AA =~ /^6HB$/)    { $new = "A"; return $new; }
        elsif ($AA =~ /^6HC$/)    { $new = "C"; return $new; }
        elsif ($AA =~ /^6HG$/)    { $new = "G"; return $new; }
        elsif ($AA =~ /^6HT$/)    { $new = "T"; return $new; }
        elsif ($AA =~ /^6IA$/)    { $new = "A"; return $new; }
        elsif ($AA =~ /^6MA$/)    { $new = "A"; return $new; }
        elsif ($AA =~ /^6MC$/)    { $new = "A"; return $new; }
        elsif ($AA =~ /^6MP$/)    { $new = "A"; return $new; }
        elsif ($AA =~ /^6MT$/)    { $new = "A"; return $new; }
        elsif ($AA =~ /^6MZ$/)    { $new = "A"; return $new; }
        elsif ($AA =~ /^6NW$/)    { $new = "A"; return $new; }
        elsif ($AA =~ /^6OG$/)    { $new = "G"; return $new; }
        elsif ($AA =~ /^6OO$/)    { $new = "C"; return $new; }
        elsif ($AA =~ /^6PO$/)    { $new = "G"; return $new; }
        elsif ($AA =~ /^70U$/)    { $new = "U"; return $new; }
        elsif ($AA =~ /^73W$/)    { $new = "C"; return $new; }
        elsif ($AA =~ /^75B$/)    { $new = "U"; return $new; }
        elsif ($AA =~ /^77Y$/)    { $new = "U"; return $new; }
        elsif ($AA =~ /^7AT$/)    { $new = "A"; return $new; }
        elsif ($AA =~ /^7BG$/)    { $new = "G"; return $new; }
        elsif ($AA =~ /^7DA$/)    { $new = "A"; return $new; }
        elsif ($AA =~ /^7GU$/)    { $new = "G"; return $new; }
        elsif ($AA =~ /^7MG$/)    { $new = "G"; return $new; }
        elsif ($AA =~ /^7OK$/)    { $new = "C"; return $new; }
        elsif ($AA =~ /^7S3$/)    { $new = "G"; return $new; }
        elsif ($AA =~ /^7SN$/)    { $new = "G"; return $new; }
        elsif ($AA =~ /^84E$/)    { $new = "T"; return $new; }
        elsif ($AA =~ /^85Y$/)    { $new = "U"; return $new; }
        elsif ($AA =~ /^8AA$/)    { $new = "G"; return $new; }
        elsif ($AA =~ /^8AG$/)    { $new = "G"; return $new; }
        elsif ($AA =~ /^8AH$/)    { $new = "A"; return $new; }
        elsif ($AA =~ /^8AN$/)    { $new = "A"; return $new; }
        elsif ($AA =~ /^8BA$/)    { $new = "A"; return $new; }
        elsif ($AA =~ /^8DT$/)    { $new = "U"; return $new; }
        elsif ($AA =~ /^8FG$/)    { $new = "G"; return $new; }
        elsif ($AA =~ /^8MG$/)    { $new = "G"; return $new; }
        elsif ($AA =~ /^8OG$/)    { $new = "G"; return $new; }
        elsif ($AA =~ /^8OS$/)    { $new = "G"; return $new; }
        elsif ($AA =~ /^8PY$/)    { $new = "G"; return $new; }
        elsif ($AA =~ /^8RO$/)    { $new = "C"; return $new; }
        elsif ($AA =~ /^8YN$/)    { $new = "C"; return $new; }
        elsif ($AA =~ /^94O$/)    { $new = "T"; return $new; }
        elsif ($AA =~ /^9QV$/)    { $new = "U"; return $new; }
        elsif ($AA =~ /^9SI$/)    { $new = "A"; return $new; }
        elsif ($AA =~ /^9SY$/)    { $new = "A"; return $new; }
        elsif ($AA =~ /^A$/)    { $new = "A"; return $new; }
        elsif ($AA =~ /^A23$/)    { $new = "A"; return $new; }
        elsif ($AA =~ /^A2L$/)    { $new = "A"; return $new; }
        elsif ($AA =~ /^A2M$/)    { $new = "A"; return $new; }
        elsif ($AA =~ /^A34$/)    { $new = "A"; return $new; }
        elsif ($AA =~ /^A35$/)    { $new = "A"; return $new; }
        elsif ($AA =~ /^A38$/)    { $new = "A"; return $new; }
        elsif ($AA =~ /^A39$/)    { $new = "A"; return $new; }
        elsif ($AA =~ /^A3A$/)    { $new = "A"; return $new; }
        elsif ($AA =~ /^A3P$/)    { $new = "A"; return $new; }
        elsif ($AA =~ /^A40$/)    { $new = "A"; return $new; }
        elsif ($AA =~ /^A43$/)    { $new = "A"; return $new; }
        elsif ($AA =~ /^A44$/)    { $new = "A"; return $new; }
        elsif ($AA =~ /^A47$/)    { $new = "A"; return $new; }
        elsif ($AA =~ /^A5L$/)    { $new = "A"; return $new; }
        elsif ($AA =~ /^A5M$/)    { $new = "C"; return $new; }
        elsif ($AA =~ /^A5O$/)    { $new = "A"; return $new; }
        elsif ($AA =~ /^A6A$/)    { $new = "A"; return $new; }
        elsif ($AA =~ /^A6C$/)    { $new = "C"; return $new; }
        elsif ($AA =~ /^A6G$/)    { $new = "G"; return $new; }
        elsif ($AA =~ /^A6U$/)    { $new = "U"; return $new; }
        elsif ($AA =~ /^A7E$/)    { $new = "A"; return $new; }
        elsif ($AA =~ /^A9Z$/)    { $new = "A"; return $new; }
        elsif ($AA =~ /^ABR$/)    { $new = "A"; return $new; }
        elsif ($AA =~ /^ABS$/)    { $new = "A"; return $new; }
        elsif ($AA =~ /^AD2$/)    { $new = "A"; return $new; }
        elsif ($AA =~ /^ADI$/)    { $new = "A"; return $new; }
        elsif ($AA =~ /^ADP$/)    { $new = "A"; return $new; }
        elsif ($AA =~ /^AET$/)    { $new = "A"; return $new; }
        elsif ($AA =~ /^AF2$/)    { $new = "A"; return $new; }
        elsif ($AA =~ /^AFG$/)    { $new = "G"; return $new; }
        elsif ($AA =~ /^AI5$/)    { $new = "C"; return $new; }
        elsif ($AA =~ /^AMD$/)    { $new = "A"; return $new; }
        elsif ($AA =~ /^AMO$/)    { $new = "A"; return $new; }
        elsif ($AA =~ /^AP7$/)    { $new = "A"; return $new; }
        elsif ($AA =~ /^AS$/)    { $new = "A"; return $new; }
        elsif ($AA =~ /^ATD$/)    { $new = "T"; return $new; }
        elsif ($AA =~ /^ATL$/)    { $new = "T"; return $new; }
        elsif ($AA =~ /^ATM$/)    { $new = "T"; return $new; }
        elsif ($AA =~ /^AVC$/)    { $new = "A"; return $new; }
        elsif ($AA =~ /^B7C$/)    { $new = "C"; return $new; }
        elsif ($AA =~ /^B8H$/)    { $new = "U"; return $new; }
        elsif ($AA =~ /^B8K$/)    { $new = "G"; return $new; }
        elsif ($AA =~ /^B8Q$/)    { $new = "C"; return $new; }
        elsif ($AA =~ /^B8T$/)    { $new = "C"; return $new; }
        elsif ($AA =~ /^B8W$/)    { $new = "G"; return $new; }
        elsif ($AA =~ /^B9B$/)    { $new = "G"; return $new; }
        elsif ($AA =~ /^B9H$/)    { $new = "C"; return $new; }
        elsif ($AA =~ /^BGH$/)    { $new = "G"; return $new; }
        elsif ($AA =~ /^BGM$/)    { $new = "G"; return $new; }
        elsif ($AA =~ /^BOE$/)    { $new = "T"; return $new; }
        elsif ($AA =~ /^BRU$/)    { $new = "U"; return $new; }
        elsif ($AA =~ /^BVP$/)    { $new = "U"; return $new; }
        elsif ($AA =~ /^C$/)    { $new = "C"; return $new; }
        elsif ($AA =~ /^C25$/)    { $new = "C"; return $new; }
        elsif ($AA =~ /^C2L$/)    { $new = "C"; return $new; }
        elsif ($AA =~ /^C2S$/)    { $new = "C"; return $new; }
        elsif ($AA =~ /^C31$/)    { $new = "C"; return $new; }
        elsif ($AA =~ /^C32$/)    { $new = "C"; return $new; }
        elsif ($AA =~ /^C34$/)    { $new = "C"; return $new; }
        elsif ($AA =~ /^C36$/)    { $new = "C"; return $new; }
        elsif ($AA =~ /^C37$/)    { $new = "C"; return $new; }
        elsif ($AA =~ /^C38$/)    { $new = "C"; return $new; }
        elsif ($AA =~ /^C42$/)    { $new = "C"; return $new; }
        elsif ($AA =~ /^C43$/)    { $new = "C"; return $new; }
        elsif ($AA =~ /^C45$/)    { $new = "C"; return $new; }
        elsif ($AA =~ /^C46$/)    { $new = "C"; return $new; }
        elsif ($AA =~ /^C49$/)    { $new = "C"; return $new; }
        elsif ($AA =~ /^C4S$/)    { $new = "C"; return $new; }
        elsif ($AA =~ /^C5L$/)    { $new = "C"; return $new; }
        elsif ($AA =~ /^C6G$/)    { $new = "G"; return $new; }
        elsif ($AA =~ /^C7R$/)    { $new = "C"; return $new; }
        elsif ($AA =~ /^C7S$/)    { $new = "C"; return $new; }
        elsif ($AA =~ /^CAR$/)    { $new = "C"; return $new; }
        elsif ($AA =~ /^CB2$/)    { $new = "C"; return $new; }
        elsif ($AA =~ /^CBR$/)    { $new = "C"; return $new; }
        elsif ($AA =~ /^CBV$/)    { $new = "C"; return $new; }
        elsif ($AA =~ /^CCC$/)    { $new = "C"; return $new; }
        elsif ($AA =~ /^CDW$/)    { $new = "C"; return $new; }
        elsif ($AA =~ /^CFL$/)    { $new = "C"; return $new; }
        elsif ($AA =~ /^CFZ$/)    { $new = "C"; return $new; }
        elsif ($AA =~ /^CG1$/)    { $new = "G"; return $new; }
        elsif ($AA =~ /^CH$/)    { $new = "C"; return $new; }
        elsif ($AA =~ /^CMR$/)    { $new = "C"; return $new; }
        elsif ($AA =~ /^CNU$/)    { $new = "U"; return $new; }
        elsif ($AA =~ /^CP1$/)    { $new = "C"; return $new; }
        elsif ($AA =~ /^CSF$/)    { $new = "C"; return $new; }
        elsif ($AA =~ /^CSL$/)    { $new = "C"; return $new; }
        elsif ($AA =~ /^CTG$/)    { $new = "T"; return $new; }
        elsif ($AA =~ /^CX2$/)    { $new = "C"; return $new; }
        elsif ($AA =~ /^D00$/)    { $new = "C"; return $new; }
        elsif ($AA =~ /^D3T$/)    { $new = "T"; return $new; }
        elsif ($AA =~ /^D4B$/)    { $new = "C"; return $new; }
        elsif ($AA =~ /^D4M$/)    { $new = "T"; return $new; }
        elsif ($AA =~ /^DA$/)    { $new = "A"; return $new; }
        elsif ($AA =~ /^DC$/)    { $new = "C"; return $new; }
        elsif ($AA =~ /^DCG$/)    { $new = "G"; return $new; }
        elsif ($AA =~ /^DCT$/)    { $new = "C"; return $new; }
        elsif ($AA =~ /^DDG$/)    { $new = "G"; return $new; }
        elsif ($AA =~ /^DDN$/)    { $new = "U"; return $new; }
        elsif ($AA =~ /^DFC$/)    { $new = "C"; return $new; }
        elsif ($AA =~ /^DFG$/)    { $new = "G"; return $new; }
        elsif ($AA =~ /^DG$/)    { $new = "G"; return $new; }
        elsif ($AA =~ /^DG8$/)    { $new = "G"; return $new; }
        elsif ($AA =~ /^DGI$/)    { $new = "G"; return $new; }
        elsif ($AA =~ /^DGP$/)    { $new = "G"; return $new; }
        elsif ($AA =~ /^DHU$/)    { $new = "U"; return $new; }
        elsif ($AA =~ /^DI$/)    { $new = "I"; return $new; }
        elsif ($AA =~ /^DNR$/)    { $new = "C"; return $new; }
        elsif ($AA =~ /^DOC$/)    { $new = "C"; return $new; }
        elsif ($AA =~ /^DPB$/)    { $new = "T"; return $new; }
        elsif ($AA =~ /^DRM$/)    { $new = "U"; return $new; }
        elsif ($AA =~ /^DRT$/)    { $new = "T"; return $new; }
        elsif ($AA =~ /^DT$/)    { $new = "T"; return $new; }
        elsif ($AA =~ /^DU$/)    { $new = "U"; return $new; }
        elsif ($AA =~ /^DUZ$/)    { $new = "U"; return $new; }
        elsif ($AA =~ /^DZM$/)    { $new = "A"; return $new; }
        elsif ($AA =~ /^E$/)    { $new = "A"; return $new; }
        elsif ($AA =~ /^E1X$/)    { $new = "A"; return $new; }
        elsif ($AA =~ /^E3C$/)    { $new = "C"; return $new; }
        elsif ($AA =~ /^E6G$/)    { $new = "G"; return $new; }
        elsif ($AA =~ /^E7G$/)    { $new = "G"; return $new; }
        elsif ($AA =~ /^EAN$/)    { $new = "T"; return $new; }
        elsif ($AA =~ /^EDA$/)    { $new = "A"; return $new; }
        elsif ($AA =~ /^EFG$/)    { $new = "G"; return $new; }
        elsif ($AA =~ /^EHG$/)    { $new = "G"; return $new; }
        elsif ($AA =~ /^EIT$/)    { $new = "T"; return $new; }
        elsif ($AA =~ /^EIX$/)    { $new = "C"; return $new; }
        elsif ($AA =~ /^EQ0$/)    { $new = "G"; return $new; }
        elsif ($AA =~ /^EQ4$/)    { $new = "G"; return $new; }
        elsif ($AA =~ /^EXC$/)    { $new = "C"; return $new; }
        elsif ($AA =~ /^F2T$/)    { $new = "U"; return $new; }
        elsif ($AA =~ /^F3H$/)    { $new = "T"; return $new; }
        elsif ($AA =~ /^F3N$/)    { $new = "A"; return $new; }
        elsif ($AA =~ /^F4H$/)    { $new = "T"; return $new; }
        elsif ($AA =~ /^F4Q$/)    { $new = "G"; return $new; }
        elsif ($AA =~ /^F74$/)    { $new = "G"; return $new; }
        elsif ($AA =~ /^F7H$/)    { $new = "C"; return $new; }
        elsif ($AA =~ /^F7K$/)    { $new = "G"; return $new; }
        elsif ($AA =~ /^FA2$/)    { $new = "A"; return $new; }
        elsif ($AA =~ /^FDG$/)    { $new = "G"; return $new; }
        elsif ($AA =~ /^FHU$/)    { $new = "U"; return $new; }
        elsif ($AA =~ /^FMG$/)    { $new = "G"; return $new; }
        elsif ($AA =~ /^FNU$/)    { $new = "U"; return $new; }
        elsif ($AA =~ /^FOX$/)    { $new = "G"; return $new; }
        elsif ($AA =~ /^G$/)    { $new = "G"; return $new; }
        elsif ($AA =~ /^G1G$/)    { $new = "G"; return $new; }
        elsif ($AA =~ /^G25$/)    { $new = "G"; return $new; }
        elsif ($AA =~ /^G2L$/)    { $new = "G"; return $new; }
        elsif ($AA =~ /^G2S$/)    { $new = "G"; return $new; }
        elsif ($AA =~ /^G31$/)    { $new = "G"; return $new; }
        elsif ($AA =~ /^G32$/)    { $new = "G"; return $new; }
        elsif ($AA =~ /^G33$/)    { $new = "G"; return $new; }
        elsif ($AA =~ /^G36$/)    { $new = "G"; return $new; }
        elsif ($AA =~ /^G38$/)    { $new = "G"; return $new; }
        elsif ($AA =~ /^G42$/)    { $new = "G"; return $new; }
        elsif ($AA =~ /^G46$/)    { $new = "G"; return $new; }
        elsif ($AA =~ /^G47$/)    { $new = "G"; return $new; }
        elsif ($AA =~ /^G48$/)    { $new = "G"; return $new; }
        elsif ($AA =~ /^G49$/)    { $new = "G"; return $new; }
        elsif ($AA =~ /^G7M$/)    { $new = "G"; return $new; }
        elsif ($AA =~ /^GAO$/)    { $new = "G"; return $new; }
        elsif ($AA =~ /^GCK$/)    { $new = "C"; return $new; }
        elsif ($AA =~ /^GDO$/)    { $new = "G"; return $new; }
        elsif ($AA =~ /^GDP$/)    { $new = "G"; return $new; }
        elsif ($AA =~ /^GDR$/)    { $new = "G"; return $new; }
        elsif ($AA =~ /^GF2$/)    { $new = "G"; return $new; }
        elsif ($AA =~ /^GFL$/)    { $new = "G"; return $new; }
        elsif ($AA =~ /^GH3$/)    { $new = "G"; return $new; }
        elsif ($AA =~ /^GMS$/)    { $new = "G"; return $new; }
        elsif ($AA =~ /^GMU$/)    { $new = "U"; return $new; }
        elsif ($AA =~ /^GN7$/)    { $new = "G"; return $new; }
        elsif ($AA =~ /^GNG$/)    { $new = "G"; return $new; }
        elsif ($AA =~ /^GOM$/)    { $new = "G"; return $new; }
        elsif ($AA =~ /^GRB$/)    { $new = "G"; return $new; }
        elsif ($AA =~ /^GS$/)    { $new = "G"; return $new; }
        elsif ($AA =~ /^GSR$/)    { $new = "G"; return $new; }
        elsif ($AA =~ /^GSS$/)    { $new = "G"; return $new; }
        elsif ($AA =~ /^GTP$/)    { $new = "G"; return $new; }
        elsif ($AA =~ /^GX1$/)    { $new = "G"; return $new; }
        elsif ($AA =~ /^H2U$/)    { $new = "U"; return $new; }
        elsif ($AA =~ /^HDP$/)    { $new = "U"; return $new; }
        elsif ($AA =~ /^HEU$/)    { $new = "U"; return $new; }
        elsif ($AA =~ /^HN0$/)    { $new = "G"; return $new; }
        elsif ($AA =~ /^HN1$/)    { $new = "G"; return $new; }
        elsif ($AA =~ /^HYJ$/)    { $new = "G"; return $new; }
        elsif ($AA =~ /^I$/)    { $new = "I"; return $new; }
        elsif ($AA =~ /^I4U$/)    { $new = "U"; return $new; }
        elsif ($AA =~ /^I5C$/)    { $new = "C"; return $new; }
        elsif ($AA =~ /^IC$/)    { $new = "C"; return $new; }
        elsif ($AA =~ /^IG$/)    { $new = "G"; return $new; }
        elsif ($AA =~ /^IGU$/)    { $new = "G"; return $new; }
        elsif ($AA =~ /^IMC$/)    { $new = "C"; return $new; }
        elsif ($AA =~ /^IMP$/)    { $new = "G"; return $new; }
        elsif ($AA =~ /^IOO$/)    { $new = "G"; return $new; }
        elsif ($AA =~ /^IU$/)    { $new = "U"; return $new; }
        elsif ($AA =~ /^J0X$/)    { $new = "C"; return $new; }
        elsif ($AA =~ /^JDT$/)    { $new = "T"; return $new; }
        elsif ($AA =~ /^JMH$/)    { $new = "C"; return $new; }
        elsif ($AA =~ /^K2F$/)    { $new = "A"; return $new; }
        elsif ($AA =~ /^K39$/)    { $new = "G"; return $new; }
        elsif ($AA =~ /^KAG$/)    { $new = "G"; return $new; }
        elsif ($AA =~ /^KAK$/)    { $new = "G"; return $new; }
        elsif ($AA =~ /^L1J$/)    { $new = "G"; return $new; }
        elsif ($AA =~ /^L3X$/)    { $new = "A"; return $new; }
        elsif ($AA =~ /^LC$/)    { $new = "C"; return $new; }
        elsif ($AA =~ /^LCA$/)    { $new = "A"; return $new; }
        elsif ($AA =~ /^LCG$/)    { $new = "G"; return $new; }
        elsif ($AA =~ /^LDG$/)    { $new = "G"; return $new; }
        elsif ($AA =~ /^LG$/)    { $new = "G"; return $new; }
        elsif ($AA =~ /^LGP$/)    { $new = "G"; return $new; }
        elsif ($AA =~ /^LHH$/)    { $new = "C"; return $new; }
        elsif ($AA =~ /^LHU$/)    { $new = "U"; return $new; }
        elsif ($AA =~ /^LSH$/)    { $new = "T"; return $new; }
        elsif ($AA =~ /^LST$/)    { $new = "T"; return $new; }
        elsif ($AA =~ /^LV2$/)    { $new = "C"; return $new; }
        elsif ($AA =~ /^M1G$/)    { $new = "G"; return $new; }
        elsif ($AA =~ /^M2G$/)    { $new = "G"; return $new; }
        elsif ($AA =~ /^M4C$/)    { $new = "C"; return $new; }
        elsif ($AA =~ /^M5M$/)    { $new = "C"; return $new; }
        elsif ($AA =~ /^M7A$/)    { $new = "A"; return $new; }
        elsif ($AA =~ /^MA6$/)    { $new = "A"; return $new; }
        elsif ($AA =~ /^MA7$/)    { $new = "A"; return $new; }
        elsif ($AA =~ /^MAD$/)    { $new = "A"; return $new; }
        elsif ($AA =~ /^MCY$/)    { $new = "C"; return $new; }
        elsif ($AA =~ /^ME6$/)    { $new = "C"; return $new; }
        elsif ($AA =~ /^MEP$/)    { $new = "U"; return $new; }
        elsif ($AA =~ /^MFO$/)    { $new = "G"; return $new; }
        elsif ($AA =~ /^MG1$/)    { $new = "G"; return $new; }
        elsif ($AA =~ /^MGQ$/)    { $new = "A"; return $new; }
        elsif ($AA =~ /^MGT$/)    { $new = "G"; return $new; }
        elsif ($AA =~ /^MGV$/)    { $new = "G"; return $new; }
        elsif ($AA =~ /^MHG$/)    { $new = "G"; return $new; }
        elsif ($AA =~ /^MIA$/)    { $new = "A"; return $new; }
        elsif ($AA =~ /^MMT$/)    { $new = "T"; return $new; }
        elsif ($AA =~ /^MMX$/)    { $new = "C"; return $new; }
        elsif ($AA =~ /^MNU$/)    { $new = "U"; return $new; }
        elsif ($AA =~ /^MRG$/)    { $new = "G"; return $new; }
        elsif ($AA =~ /^MTR$/)    { $new = "T"; return $new; }
        elsif ($AA =~ /^MTU$/)    { $new = "A"; return $new; }
        elsif ($AA =~ /^N5M$/)    { $new = "C"; return $new; }
        elsif ($AA =~ /^N6G$/)    { $new = "G"; return $new; }
        elsif ($AA =~ /^N79$/)    { $new = "A"; return $new; }
        elsif ($AA =~ /^N7X$/)    { $new = "C"; return $new; }
        elsif ($AA =~ /^NCU$/)    { $new = "C"; return $new; }
        elsif ($AA =~ /^NDN$/)    { $new = "U"; return $new; }
        elsif ($AA =~ /^NDU$/)    { $new = "U"; return $new; }
        elsif ($AA =~ /^NMS$/)    { $new = "T"; return $new; }
        elsif ($AA =~ /^NMT$/)    { $new = "T"; return $new; }
        elsif ($AA =~ /^NTT$/)    { $new = "T"; return $new; }
        elsif ($AA =~ /^O2G$/)    { $new = "G"; return $new; }
        elsif ($AA =~ /^O2Z$/)    { $new = "A"; return $new; }
        elsif ($AA =~ /^OGX$/)    { $new = "G"; return $new; }
        elsif ($AA =~ /^OHU$/)    { $new = "U"; return $new; }
        elsif ($AA =~ /^OIP$/)    { $new = "I"; return $new; }
        elsif ($AA =~ /^OKN$/)    { $new = "C"; return $new; }
        elsif ($AA =~ /^OKQ$/)    { $new = "C"; return $new; }
        elsif ($AA =~ /^OKT$/)    { $new = "U"; return $new; }
        elsif ($AA =~ /^OMC$/)    { $new = "C"; return $new; }
        elsif ($AA =~ /^OMG$/)    { $new = "G"; return $new; }
        elsif ($AA =~ /^OMU$/)    { $new = "U"; return $new; }
        elsif ($AA =~ /^ONE$/)    { $new = "U"; return $new; }
        elsif ($AA =~ /^P$/)    { $new = "G"; return $new; }
        elsif ($AA =~ /^P2T$/)    { $new = "T"; return $new; }
        elsif ($AA =~ /^P2U$/)    { $new = "U"; return $new; }
        elsif ($AA =~ /^P4U$/)    { $new = "U"; return $new; }
        elsif ($AA =~ /^P5P$/)    { $new = "A"; return $new; }
        elsif ($AA =~ /^P7G$/)    { $new = "G"; return $new; }
        elsif ($AA =~ /^PG7$/)    { $new = "G"; return $new; }
        elsif ($AA =~ /^PGN$/)    { $new = "G"; return $new; }
        elsif ($AA =~ /^PGP$/)    { $new = "G"; return $new; }
        elsif ($AA =~ /^PMT$/)    { $new = "C"; return $new; }
        elsif ($AA =~ /^PPU$/)    { $new = "A"; return $new; }
        elsif ($AA =~ /^PPW$/)    { $new = "G"; return $new; }
        elsif ($AA =~ /^PR5$/)    { $new = "A"; return $new; }
        elsif ($AA =~ /^PRN$/)    { $new = "A"; return $new; }
        elsif ($AA =~ /^PST$/)    { $new = "T"; return $new; }
        elsif ($AA =~ /^PSU$/)    { $new = "U"; return $new; }
        elsif ($AA =~ /^PU$/)    { $new = "A"; return $new; }
        elsif ($AA =~ /^PVX$/)    { $new = "C"; return $new; }
        elsif ($AA =~ /^PYO$/)    { $new = "U"; return $new; }
        elsif ($AA =~ /^PZG$/)    { $new = "G"; return $new; }
        elsif ($AA =~ /^QCK$/)    { $new = "T"; return $new; }
        elsif ($AA =~ /^QSQ$/)    { $new = "A"; return $new; }
        elsif ($AA =~ /^QUO$/)    { $new = "G"; return $new; }
        elsif ($AA =~ /^R$/)    { $new = "A"; return $new; }
        elsif ($AA =~ /^RBD$/)    { $new = "A"; return $new; }
        elsif ($AA =~ /^RDG$/)    { $new = "G"; return $new; }
        elsif ($AA =~ /^RFJ$/)    { $new = "G"; return $new; }
        elsif ($AA =~ /^RIA$/)    { $new = "A"; return $new; }
        elsif ($AA =~ /^RMP$/)    { $new = "A"; return $new; }
        elsif ($AA =~ /^RPC$/)    { $new = "C"; return $new; }
        elsif ($AA =~ /^RSP$/)    { $new = "C"; return $new; }
        elsif ($AA =~ /^RSQ$/)    { $new = "C"; return $new; }
        elsif ($AA =~ /^RT$/)    { $new = "T"; return $new; }
        elsif ($AA =~ /^RUS$/)    { $new = "U"; return $new; }
        elsif ($AA =~ /^S2M$/)    { $new = "T"; return $new; }
        elsif ($AA =~ /^S4A$/)    { $new = "A"; return $new; }
        elsif ($AA =~ /^S4C$/)    { $new = "C"; return $new; }
        elsif ($AA =~ /^S4G$/)    { $new = "G"; return $new; }
        elsif ($AA =~ /^S4U$/)    { $new = "U"; return $new; }
        elsif ($AA =~ /^S6G$/)    { $new = "G"; return $new; }
        elsif ($AA =~ /^SC$/)    { $new = "C"; return $new; }
        elsif ($AA =~ /^SDE$/)    { $new = "A"; return $new; }
        elsif ($AA =~ /^SDG$/)    { $new = "G"; return $new; }
        elsif ($AA =~ /^SDH$/)    { $new = "G"; return $new; }
        elsif ($AA =~ /^SMP$/)    { $new = "A"; return $new; }
        elsif ($AA =~ /^SMT$/)    { $new = "T"; return $new; }
        elsif ($AA =~ /^SPT$/)    { $new = "T"; return $new; }
        elsif ($AA =~ /^SRA$/)    { $new = "A"; return $new; }
        elsif ($AA =~ /^SSU$/)    { $new = "U"; return $new; }
        elsif ($AA =~ /^SUR$/)    { $new = "U"; return $new; }
        elsif ($AA =~ /^T$/)    { $new = "T"; return $new; }
        elsif ($AA =~ /^T0N$/)    { $new = "G"; return $new; }
        elsif ($AA =~ /^T0Q$/)    { $new = "G"; return $new; }
        elsif ($AA =~ /^T2S$/)    { $new = "T"; return $new; }
        elsif ($AA =~ /^T31$/)    { $new = "U"; return $new; }
        elsif ($AA =~ /^T32$/)    { $new = "T"; return $new; }
        elsif ($AA =~ /^T36$/)    { $new = "T"; return $new; }
        elsif ($AA =~ /^T37$/)    { $new = "T"; return $new; }
        elsif ($AA =~ /^T38$/)    { $new = "T"; return $new; }
        elsif ($AA =~ /^T39$/)    { $new = "T"; return $new; }
        elsif ($AA =~ /^T3P$/)    { $new = "T"; return $new; }
        elsif ($AA =~ /^T41$/)    { $new = "T"; return $new; }
        elsif ($AA =~ /^T48$/)    { $new = "T"; return $new; }
        elsif ($AA =~ /^T49$/)    { $new = "T"; return $new; }
        elsif ($AA =~ /^T4S$/)    { $new = "T"; return $new; }
        elsif ($AA =~ /^T5O$/)    { $new = "U"; return $new; }
        elsif ($AA =~ /^T5S$/)    { $new = "T"; return $new; }
        elsif ($AA =~ /^T64$/)    { $new = "T"; return $new; }
        elsif ($AA =~ /^T6A$/)    { $new = "A"; return $new; }
        elsif ($AA =~ /^TA3$/)    { $new = "T"; return $new; }
        elsif ($AA =~ /^TAF$/)    { $new = "T"; return $new; }
        elsif ($AA =~ /^TBN$/)    { $new = "A"; return $new; }
        elsif ($AA =~ /^TC$/)    { $new = "C"; return $new; }
        elsif ($AA =~ /^TC1$/)    { $new = "C"; return $new; }
        elsif ($AA =~ /^TCJ$/)    { $new = "C"; return $new; }
        elsif ($AA =~ /^TCP$/)    { $new = "T"; return $new; }
        elsif ($AA =~ /^TCY$/)    { $new = "A"; return $new; }
        elsif ($AA =~ /^TDY$/)    { $new = "T"; return $new; }
        elsif ($AA =~ /^TED$/)    { $new = "T"; return $new; }
        elsif ($AA =~ /^TFE$/)    { $new = "T"; return $new; }
        elsif ($AA =~ /^TFF$/)    { $new = "T"; return $new; }
        elsif ($AA =~ /^TFO$/)    { $new = "A"; return $new; }
        elsif ($AA =~ /^TFT$/)    { $new = "T"; return $new; }
        elsif ($AA =~ /^TG$/)    { $new = "G"; return $new; }
        elsif ($AA =~ /^TGP$/)    { $new = "G"; return $new; }
        elsif ($AA =~ /^TLC$/)    { $new = "T"; return $new; }
        elsif ($AA =~ /^TLN$/)    { $new = "U"; return $new; }
        elsif ($AA =~ /^TP1$/)    { $new = "T"; return $new; }
        elsif ($AA =~ /^TPC$/)    { $new = "C"; return $new; }
        elsif ($AA =~ /^TPG$/)    { $new = "G"; return $new; }
        elsif ($AA =~ /^TSP$/)    { $new = "T"; return $new; }
        elsif ($AA =~ /^TTD$/)    { $new = "T"; return $new; }
        elsif ($AA =~ /^TTI$/)    { $new = "U"; return $new; }
        elsif ($AA =~ /^TTM$/)    { $new = "T"; return $new; }
        elsif ($AA =~ /^TXD$/)    { $new = "A"; return $new; }
        elsif ($AA =~ /^TXP$/)    { $new = "A"; return $new; }
        elsif ($AA =~ /^U$/)    { $new = "U"; return $new; }
        elsif ($AA =~ /^U23$/)    { $new = "U"; return $new; }
        elsif ($AA =~ /^U25$/)    { $new = "U"; return $new; }
        elsif ($AA =~ /^U2L$/)    { $new = "U"; return $new; }
        elsif ($AA =~ /^U2N$/)    { $new = "U"; return $new; }
        elsif ($AA =~ /^U2P$/)    { $new = "U"; return $new; }
        elsif ($AA =~ /^U31$/)    { $new = "U"; return $new; }
        elsif ($AA =~ /^U33$/)    { $new = "U"; return $new; }
        elsif ($AA =~ /^U34$/)    { $new = "U"; return $new; }
        elsif ($AA =~ /^U36$/)    { $new = "U"; return $new; }
        elsif ($AA =~ /^U37$/)    { $new = "U"; return $new; }
        elsif ($AA =~ /^U48$/)    { $new = "C"; return $new; }
        elsif ($AA =~ /^U7B$/)    { $new = "C"; return $new; }
        elsif ($AA =~ /^U8U$/)    { $new = "U"; return $new; }
        elsif ($AA =~ /^UAR$/)    { $new = "U"; return $new; }
        elsif ($AA =~ /^UBB$/)    { $new = "U"; return $new; }
        elsif ($AA =~ /^UBD$/)    { $new = "U"; return $new; }
        elsif ($AA =~ /^UBI$/)    { $new = "U"; return $new; }
        elsif ($AA =~ /^UBR$/)    { $new = "U"; return $new; }
        elsif ($AA =~ /^UCL$/)    { $new = "U"; return $new; }
        elsif ($AA =~ /^UD5$/)    { $new = "U"; return $new; }
        elsif ($AA =~ /^UF2$/)    { $new = "U"; return $new; }
        elsif ($AA =~ /^UFR$/)    { $new = "U"; return $new; }
        elsif ($AA =~ /^UFT$/)    { $new = "U"; return $new; }
        elsif ($AA =~ /^UMO$/)    { $new = "U"; return $new; }
        elsif ($AA =~ /^UMS$/)    { $new = "U"; return $new; }
        elsif ($AA =~ /^UMX$/)    { $new = "U"; return $new; }
        elsif ($AA =~ /^UPE$/)    { $new = "U"; return $new; }
        elsif ($AA =~ /^UPS$/)    { $new = "U"; return $new; }
        elsif ($AA =~ /^UPV$/)    { $new = "U"; return $new; }
        elsif ($AA =~ /^UR3$/)    { $new = "U"; return $new; }
        elsif ($AA =~ /^URD$/)    { $new = "U"; return $new; }
        elsif ($AA =~ /^URX$/)    { $new = "U"; return $new; }
        elsif ($AA =~ /^US1$/)    { $new = "U"; return $new; }
        elsif ($AA =~ /^US2$/)    { $new = "U"; return $new; }
        elsif ($AA =~ /^US3$/)    { $new = "T"; return $new; }
        elsif ($AA =~ /^US5$/)    { $new = "U"; return $new; }
        elsif ($AA =~ /^USM$/)    { $new = "U"; return $new; }
        elsif ($AA =~ /^UVX$/)    { $new = "U"; return $new; }
        elsif ($AA =~ /^UZL$/)    { $new = "C"; return $new; }
        elsif ($AA =~ /^UZR$/)    { $new = "U"; return $new; }
        elsif ($AA =~ /^V3L$/)    { $new = "A"; return $new; }
        elsif ($AA =~ /^VC7$/)    { $new = "G"; return $new; }
        elsif ($AA =~ /^X$/)    { $new = "G"; return $new; }
        elsif ($AA =~ /^XAD$/)    { $new = "A"; return $new; }
        elsif ($AA =~ /^XAL$/)    { $new = "A"; return $new; }
        elsif ($AA =~ /^XCL$/)    { $new = "C"; return $new; }
        elsif ($AA =~ /^XCR$/)    { $new = "C"; return $new; }
        elsif ($AA =~ /^XCT$/)    { $new = "C"; return $new; }
        elsif ($AA =~ /^XCY$/)    { $new = "C"; return $new; }
        elsif ($AA =~ /^XGL$/)    { $new = "G"; return $new; }
        elsif ($AA =~ /^XGR$/)    { $new = "G"; return $new; }
        elsif ($AA =~ /^XGU$/)    { $new = "G"; return $new; }
        elsif ($AA =~ /^XPB$/)    { $new = "G"; return $new; }
        elsif ($AA =~ /^XTF$/)    { $new = "T"; return $new; }
        elsif ($AA =~ /^XTH$/)    { $new = "T"; return $new; }
        elsif ($AA =~ /^XTL$/)    { $new = "T"; return $new; }
        elsif ($AA =~ /^XTR$/)    { $new = "T"; return $new; }
        elsif ($AA =~ /^XTS$/)    { $new = "G"; return $new; }
        elsif ($AA =~ /^XUA$/)    { $new = "A"; return $new; }
        elsif ($AA =~ /^XUG$/)    { $new = "G"; return $new; }
        elsif ($AA =~ /^Y$/)    { $new = "A"; return $new; }
        elsif ($AA =~ /^YCO$/)    { $new = "C"; return $new; }
        elsif ($AA =~ /^YG$/)    { $new = "G"; return $new; }
        elsif ($AA =~ /^YYG$/)    { $new = "G"; return $new; }
        elsif ($AA =~ /^Z$/)    { $new = "C"; return $new; }
        elsif ($AA =~ /^ZAD$/)    { $new = "A"; return $new; }
        elsif ($AA =~ /^ZBC$/)    { $new = "C"; return $new; }
        elsif ($AA =~ /^ZBU$/)    { $new = "U"; return $new; }
        elsif ($AA =~ /^ZCY$/)    { $new = "C"; return $new; }
        elsif ($AA =~ /^ZDU$/)    { $new = "U"; return $new; }
        elsif ($AA =~ /^ZGU$/)    { $new = "G"; return $new; }   
   }
    
    
    if    ($AA =~ /^ALA$/)  { $new = "A"; }
    elsif ($AA =~ /^CYS$/)  { $new = "C"; }
    elsif ($AA =~ /^ASP$/)  { $new = "D"; }
    elsif ($AA =~ /^GLU$/)  { $new = "E"; }
    elsif ($AA =~ /^BGLU$/) { $new = "E"; }
    elsif ($AA =~ /^PHE$/)  { $new = "F"; }
    elsif ($AA =~ /^GLY$/)  { $new = "G"; }
    elsif ($AA =~ /^HIS$/)  { $new = "H"; }
    elsif ($AA =~ /^ILE$/)  { $new = "I"; }
    elsif ($AA =~ /^LYS$/)  { $new = "K"; }
    elsif ($AA =~ /^LEU$/)  { $new = "L"; }
    elsif ($AA =~ /^MET$/)  { $new = "M"; }
    elsif ($AA =~ /^BMET$/) { $new = "M"; }
    elsif ($AA =~ /^MSE$/)  { $new = "M"; } #selenomethionine is incorporated as methionine
    elsif ($AA =~ /^ASN$/)  { $new = "N"; }
    elsif ($AA =~ /^PRO$/)  { $new = "P"; }
    elsif ($AA =~ /^GLN$/)  { $new = "Q"; }
    elsif ($AA =~ /^ARG$/)  { $new = "R"; }
    elsif ($AA =~ /^SER$/)  { $new = "S"; }
    elsif ($AA =~ /^SEP$/)  { $new = "S"; } # phosphoseronine
    elsif ($AA =~ /^THR$/)  { $new = "T"; }
    elsif ($AA =~ /^TPO$/)  { $new = "T"; } # phosphothereonine
    elsif ($AA =~ /^VAL$/)  { $new = "V"; }
    elsif ($AA =~ /^TRP$/)  { $new = "W"; }
    elsif ($AA =~ /^TYR$/)  { $new = "Y"; }
    elsif ($AA =~ /^DA$/)   { $new = "A"; }
    elsif ($AA =~ /^DC$/)   { $new = "C"; }
    elsif ($AA =~ /^DG$/)   { $new = "G"; }
    elsif ($AA =~ /^DT$/)   { $new = "T"; }
    elsif ($AA =~ /^\S$/)   { $new = $AA; } # if AA is already given in the 1 letter code
    
    # from https://www.wwpdb.org/data/ccd
    elsif ($AA =~ /^00C$/)    { $new = "C"; }
    elsif ($AA =~ /^02K$/)    { $new = "A"; }
    elsif ($AA =~ /^02L$/)    { $new = "N"; }
    elsif ($AA =~ /^02O$/)    { $new = "A"; }
    elsif ($AA =~ /^02Y$/)    { $new = "A"; }
    elsif ($AA =~ /^033$/)    { $new = "V"; }
    elsif ($AA =~ /^037$/)    { $new = "P"; }
    elsif ($AA =~ /^03Y$/)    { $new = "C"; }
    elsif ($AA =~ /^04U$/)    { $new = "P"; }
    elsif ($AA =~ /^04V$/)    { $new = "P"; }
    elsif ($AA =~ /^05N$/)    { $new = "P"; }
    elsif ($AA =~ /^05O$/)    { $new = "Y"; }
    elsif ($AA =~ /^07O$/)    { $new = "C"; }
    elsif ($AA =~ /^08P$/)    { $new = "C"; }
    elsif ($AA =~ /^0A0$/)    { $new = "D"; }
    elsif ($AA =~ /^0A1$/)    { $new = "Y"; }
    elsif ($AA =~ /^0A2$/)    { $new = "K"; }
    elsif ($AA =~ /^0A8$/)    { $new = "C"; }
    elsif ($AA =~ /^0A9$/)    { $new = "F"; }
    elsif ($AA =~ /^0AA$/)    { $new = "V"; }
    elsif ($AA =~ /^0AB$/)    { $new = "V"; }
    elsif ($AA =~ /^0AC$/)    { $new = "G"; }
    elsif ($AA =~ /^0AF$/)    { $new = "W"; }
    elsif ($AA =~ /^0AG$/)    { $new = "L"; }
    elsif ($AA =~ /^0AH$/)    { $new = "S"; }
    elsif ($AA =~ /^0AK$/)    { $new = "D"; }
    elsif ($AA =~ /^0AR$/)    { $new = "R"; }
    elsif ($AA =~ /^0BN$/)    { $new = "F"; }
    elsif ($AA =~ /^0CS$/)    { $new = "A"; }
    elsif ($AA =~ /^0E5$/)    { $new = "T"; }
    elsif ($AA =~ /^0EA$/)    { $new = "Y"; }
    elsif ($AA =~ /^0FL$/)    { $new = "A"; }
    elsif ($AA =~ /^0LF$/)    { $new = "P"; }
    elsif ($AA =~ /^0NC$/)    { $new = "A"; }
    elsif ($AA =~ /^0PR$/)    { $new = "Y"; }
    elsif ($AA =~ /^0QL$/)    { $new = "C"; }
    elsif ($AA =~ /^0TD$/)    { $new = "D"; }
    elsif ($AA =~ /^0UO$/)    { $new = "W"; }
    elsif ($AA =~ /^0WZ$/)    { $new = "Y"; }
    elsif ($AA =~ /^0X9$/)    { $new = "R"; }
    elsif ($AA =~ /^0Y8$/)    { $new = "P"; }
    elsif ($AA =~ /^0YG$/)    { $new = "Y"; }
    elsif ($AA =~ /^11Q$/)    { $new = "P"; }
    elsif ($AA =~ /^11W$/)    { $new = "E"; }
    elsif ($AA =~ /^12L$/)    { $new = "P"; }
    elsif ($AA =~ /^12X$/)    { $new = "P"; }
    elsif ($AA =~ /^12Y$/)    { $new = "P"; }
    elsif ($AA =~ /^143$/)    { $new = "C"; }
    elsif ($AA =~ /^175$/)    { $new = "G"; }
    elsif ($AA =~ /^1AC$/)    { $new = "A"; }
    elsif ($AA =~ /^1IP$/)    { $new = "N"; }
    elsif ($AA =~ /^1L1$/)    { $new = "A"; }
    elsif ($AA =~ /^1OP$/)    { $new = "Y"; }
    elsif ($AA =~ /^1PA$/)    { $new = "F"; }
    elsif ($AA =~ /^1PI$/)    { $new = "A"; }
    elsif ($AA =~ /^1TQ$/)    { $new = "W"; }
    elsif ($AA =~ /^1TY$/)    { $new = "Y"; }
    elsif ($AA =~ /^1X6$/)    { $new = "S"; }
    elsif ($AA =~ /^200$/)    { $new = "F"; }
    elsif ($AA =~ /^23F$/)    { $new = "F"; }
    elsif ($AA =~ /^23P$/)    { $new = "A"; }
    elsif ($AA =~ /^26B$/)    { $new = "T"; }
    elsif ($AA =~ /^28X$/)    { $new = "T"; }
    elsif ($AA =~ /^2AG$/)    { $new = "A"; }
    elsif ($AA =~ /^2CO$/)    { $new = "C"; }
    elsif ($AA =~ /^2FM$/)    { $new = "M"; }
    elsif ($AA =~ /^2GX$/)    { $new = "F"; }
    elsif ($AA =~ /^2HF$/)    { $new = "H"; }
    elsif ($AA =~ /^2JG$/)    { $new = "S"; }
    elsif ($AA =~ /^2KK$/)    { $new = "K"; }
    elsif ($AA =~ /^2KP$/)    { $new = "K"; }
    elsif ($AA =~ /^2LT$/)    { $new = "Y"; }
    elsif ($AA =~ /^2LU$/)    { $new = "L"; }
    elsif ($AA =~ /^2ML$/)    { $new = "L"; }
    elsif ($AA =~ /^2MR$/)    { $new = "R"; }
    elsif ($AA =~ /^2MT$/)    { $new = "P"; }
    elsif ($AA =~ /^2OR$/)    { $new = "R"; }
    elsif ($AA =~ /^2P0$/)    { $new = "P"; }
    elsif ($AA =~ /^2QZ$/)    { $new = "T"; }
    elsif ($AA =~ /^2R3$/)    { $new = "Y"; }
    elsif ($AA =~ /^2RA$/)    { $new = "A"; }
    elsif ($AA =~ /^2RX$/)    { $new = "S"; }
    elsif ($AA =~ /^2SO$/)    { $new = "H"; }
    elsif ($AA =~ /^2TL$/)    { $new = "T"; }
    elsif ($AA =~ /^2TY$/)    { $new = "Y"; }
    elsif ($AA =~ /^2VA$/)    { $new = "V"; }
    elsif ($AA =~ /^2XA$/)    { $new = "C"; }
    elsif ($AA =~ /^2ZC$/)    { $new = "S"; }
    elsif ($AA =~ /^30F$/)    { $new = "U"; }
    elsif ($AA =~ /^30V$/)    { $new = "C"; }
    elsif ($AA =~ /^31Q$/)    { $new = "C"; }
    elsif ($AA =~ /^33S$/)    { $new = "F"; }
    elsif ($AA =~ /^33W$/)    { $new = "A"; }
    elsif ($AA =~ /^33X$/)    { $new = "A"; }
    elsif ($AA =~ /^34E$/)    { $new = "V"; }
    elsif ($AA =~ /^3AH$/)    { $new = "H"; }
    elsif ($AA =~ /^3BY$/)    { $new = "P"; }
    elsif ($AA =~ /^3CF$/)    { $new = "F"; }
    elsif ($AA =~ /^3CT$/)    { $new = "Y"; }
    elsif ($AA =~ /^3GA$/)    { $new = "A"; }
    elsif ($AA =~ /^3GL$/)    { $new = "E"; }
    elsif ($AA =~ /^3MD$/)    { $new = "D"; }
    elsif ($AA =~ /^3MY$/)    { $new = "Y"; }
    elsif ($AA =~ /^3NF$/)    { $new = "Y"; }
    elsif ($AA =~ /^3O3$/)    { $new = "E"; }
    elsif ($AA =~ /^3PX$/)    { $new = "P"; }
    elsif ($AA =~ /^3QN$/)    { $new = "K"; }
    elsif ($AA =~ /^3TT$/)    { $new = "P"; }
    elsif ($AA =~ /^3WS$/)    { $new = "A"; }
    elsif ($AA =~ /^3WX$/)    { $new = "P"; }
    elsif ($AA =~ /^3X9$/)    { $new = "C"; }
    elsif ($AA =~ /^3XH$/)    { $new = "G"; }
    elsif ($AA =~ /^3YM$/)    { $new = "Y"; }
    elsif ($AA =~ /^3ZH$/)    { $new = "H"; }
    elsif ($AA =~ /^41H$/)    { $new = "F"; }
    elsif ($AA =~ /^41Q$/)    { $new = "N"; }
    elsif ($AA =~ /^42Y$/)    { $new = "S"; }
    elsif ($AA =~ /^432$/)    { $new = "S"; }
    elsif ($AA =~ /^45F$/)    { $new = "P"; }
    elsif ($AA =~ /^4AF$/)    { $new = "F"; }
    elsif ($AA =~ /^4AK$/)    { $new = "K"; }
    elsif ($AA =~ /^4AR$/)    { $new = "R"; }
    elsif ($AA =~ /^4AW$/)    { $new = "W"; }
    elsif ($AA =~ /^4BF$/)    { $new = "F"; }
    elsif ($AA =~ /^4CF$/)    { $new = "F"; }
    elsif ($AA =~ /^4CY$/)    { $new = "M"; }
    elsif ($AA =~ /^4D4$/)    { $new = "R"; }
    elsif ($AA =~ /^4DP$/)    { $new = "W"; }
    elsif ($AA =~ /^4F3$/)    { $new = "G"; }
    elsif ($AA =~ /^4FB$/)    { $new = "P"; }
    elsif ($AA =~ /^4FW$/)    { $new = "W"; }
    elsif ($AA =~ /^4GJ$/)    { $new = "C"; }
    elsif ($AA =~ /^4HH$/)    { $new = "S"; }
    elsif ($AA =~ /^4HJ$/)    { $new = "S"; }
    elsif ($AA =~ /^4HL$/)    { $new = "Y"; }
    elsif ($AA =~ /^4HT$/)    { $new = "W"; }
    elsif ($AA =~ /^4II$/)    { $new = "F"; }
    elsif ($AA =~ /^4IN$/)    { $new = "W"; }
    elsif ($AA =~ /^4J4$/)    { $new = "C"; }
    elsif ($AA =~ /^4J5$/)    { $new = "R"; }
    elsif ($AA =~ /^4KY$/)    { $new = "P"; }
    elsif ($AA =~ /^4L0$/)    { $new = "P"; }
    elsif ($AA =~ /^4LZ$/)    { $new = "Y"; }
    elsif ($AA =~ /^4MM$/)    { $new = "M"; }
    elsif ($AA =~ /^4N7$/)    { $new = "P"; }
    elsif ($AA =~ /^4N8$/)    { $new = "P"; }
    elsif ($AA =~ /^4N9$/)    { $new = "P"; }
    elsif ($AA =~ /^4NT$/)    { $new = "G"; }
    elsif ($AA =~ /^4NU$/)    { $new = "G"; }
    elsif ($AA =~ /^4OG$/)    { $new = "W"; }
    elsif ($AA =~ /^4OU$/)    { $new = "F"; }
    elsif ($AA =~ /^4OV$/)    { $new = "S"; }
    elsif ($AA =~ /^4OZ$/)    { $new = "S"; }
    elsif ($AA =~ /^4PH$/)    { $new = "F"; }
    elsif ($AA =~ /^4PQ$/)    { $new = "W"; }
    elsif ($AA =~ /^4SJ$/)    { $new = "F"; }
    elsif ($AA =~ /^4U7$/)    { $new = "A"; }
    elsif ($AA =~ /^4VI$/)    { $new = "R"; }
    elsif ($AA =~ /^4WQ$/)    { $new = "A"; }
    elsif ($AA =~ /^51T$/)    { $new = "Y"; }
    elsif ($AA =~ /^54C$/)    { $new = "W"; }
    elsif ($AA =~ /^55I$/)    { $new = "F"; }
    elsif ($AA =~ /^56A$/)    { $new = "H"; }
    elsif ($AA =~ /^5AB$/)    { $new = "A"; }
    elsif ($AA =~ /^5CR$/)    { $new = "F"; }
    elsif ($AA =~ /^5CS$/)    { $new = "C"; }
    elsif ($AA =~ /^5CT$/)    { $new = "K"; }
    elsif ($AA =~ /^5CW$/)    { $new = "W"; }
    elsif ($AA =~ /^5FQ$/)    { $new = "A"; }
    elsif ($AA =~ /^5GG$/)    { $new = "K"; }
    elsif ($AA =~ /^5GM$/)    { $new = "I"; }
    elsif ($AA =~ /^5HP$/)    { $new = "E"; }
    elsif ($AA =~ /^5JP$/)    { $new = "S"; }
    elsif ($AA =~ /^5MW$/)    { $new = "K"; }
    elsif ($AA =~ /^5OH$/)    { $new = "A"; }
    elsif ($AA =~ /^5OW$/)    { $new = "K"; }
    elsif ($AA =~ /^5PG$/)    { $new = "G"; }
    elsif ($AA =~ /^5R5$/)    { $new = "S"; }
    elsif ($AA =~ /^5SQ$/)    { $new = "G"; }
    elsif ($AA =~ /^5T3$/)    { $new = "K"; }
    elsif ($AA =~ /^5VV$/)    { $new = "N"; }
    elsif ($AA =~ /^5XU$/)    { $new = "A"; }
    elsif ($AA =~ /^5ZA$/)    { $new = "G"; }
    elsif ($AA =~ /^60F$/)    { $new = "C"; }
    elsif ($AA =~ /^66D$/)    { $new = "I"; }
    elsif ($AA =~ /^6BR$/)    { $new = "T"; }
    elsif ($AA =~ /^6CL$/)    { $new = "K"; }
    elsif ($AA =~ /^6CV$/)    { $new = "A"; }
    elsif ($AA =~ /^6CW$/)    { $new = "W"; }
    elsif ($AA =~ /^6DN$/)    { $new = "K"; }
    elsif ($AA =~ /^6G4$/)    { $new = "K"; }
    elsif ($AA =~ /^6GL$/)    { $new = "A"; }
    elsif ($AA =~ /^6HN$/)    { $new = "K"; }
    elsif ($AA =~ /^6M6$/)    { $new = "C"; }
    elsif ($AA =~ /^6V1$/)    { $new = "C"; }
    elsif ($AA =~ /^6WK$/)    { $new = "C"; }
    elsif ($AA =~ /^6Y9$/)    { $new = "P"; }
    elsif ($AA =~ /^73C$/)    { $new = "S"; }
    elsif ($AA =~ /^73N$/)    { $new = "R"; }
    elsif ($AA =~ /^73O$/)    { $new = "Y"; }
    elsif ($AA =~ /^73P$/)    { $new = "K"; }
    elsif ($AA =~ /^74P$/)    { $new = "K"; }
    elsif ($AA =~ /^7ID$/)    { $new = "D"; }
    elsif ($AA =~ /^7JA$/)    { $new = "I"; }
    elsif ($AA =~ /^7N8$/)    { $new = "F"; }
    elsif ($AA =~ /^7O5$/)    { $new = "A"; }
    elsif ($AA =~ /^7OZ$/)    { $new = "A"; }
    elsif ($AA =~ /^7R0$/)    { $new = "G"; }
    elsif ($AA =~ /^7R6$/)    { $new = "G"; }
    elsif ($AA =~ /^7XC$/)    { $new = "F"; }
    elsif ($AA =~ /^823$/)    { $new = "N"; }
    elsif ($AA =~ /^85F$/)    { $new = "C"; }
    elsif ($AA =~ /^86N$/)    { $new = "E"; }
    elsif ($AA =~ /^8AY$/)    { $new = "A"; }
    elsif ($AA =~ /^8JB$/)    { $new = "C"; }
    elsif ($AA =~ /^8LJ$/)    { $new = "P"; }
    elsif ($AA =~ /^8RE$/)    { $new = "K"; }
    elsif ($AA =~ /^8SP$/)    { $new = "S"; }
    elsif ($AA =~ /^8WY$/)    { $new = "L"; }
    elsif ($AA =~ /^999$/)    { $new = "D"; }
    elsif ($AA =~ /^9DN$/)    { $new = "N"; }
    elsif ($AA =~ /^9DS$/)    { $new = "G"; }
    elsif ($AA =~ /^9E7$/)    { $new = "K"; }
    elsif ($AA =~ /^9IJ$/)    { $new = "F"; }
    elsif ($AA =~ /^9KP$/)    { $new = "K"; }
    elsif ($AA =~ /^9NE$/)    { $new = "E"; }
    elsif ($AA =~ /^9NF$/)    { $new = "F"; }
    elsif ($AA =~ /^9NR$/)    { $new = "R"; }
    elsif ($AA =~ /^9NV$/)    { $new = "V"; }
    elsif ($AA =~ /^9TR$/)    { $new = "K"; }
    elsif ($AA =~ /^9TU$/)    { $new = "K"; }
    elsif ($AA =~ /^9TX$/)    { $new = "K"; }
    elsif ($AA =~ /^9U0$/)    { $new = "K"; }
    elsif ($AA =~ /^9WV$/)    { $new = "A"; }
    elsif ($AA =~ /^A30$/)    { $new = "Y"; }
    elsif ($AA =~ /^A3U$/)    { $new = "F"; }
    elsif ($AA =~ /^A5N$/)    { $new = "N"; }
    elsif ($AA =~ /^A8E$/)    { $new = "V"; }
    elsif ($AA =~ /^A9D$/)    { $new = "S"; }
    elsif ($AA =~ /^AA3$/)    { $new = "A"; }
    elsif ($AA =~ /^AA4$/)    { $new = "A"; }
    elsif ($AA =~ /^AAR$/)    { $new = "R"; }
    elsif ($AA =~ /^ABA$/)    { $new = "A"; }
    elsif ($AA =~ /^ACB$/)    { $new = "D"; }
    elsif ($AA =~ /^ACL$/)    { $new = "R"; }
    elsif ($AA =~ /^AEA$/)    { $new = "C"; }
    elsif ($AA =~ /^AEI$/)    { $new = "D"; }
    elsif ($AA =~ /^AFA$/)    { $new = "N"; }
    elsif ($AA =~ /^AGM$/)    { $new = "R"; }
    elsif ($AA =~ /^AGQ$/)    { $new = "Y"; }
    elsif ($AA =~ /^AGT$/)    { $new = "C"; }
    elsif ($AA =~ /^AHB$/)    { $new = "N"; }
    elsif ($AA =~ /^AHL$/)    { $new = "R"; }
    elsif ($AA =~ /^AHO$/)    { $new = "A"; }
    elsif ($AA =~ /^AHP$/)    { $new = "A"; }
    elsif ($AA =~ /^AIB$/)    { $new = "A"; }
    elsif ($AA =~ /^AKL$/)    { $new = "D"; }
    elsif ($AA =~ /^AKZ$/)    { $new = "D"; }
    elsif ($AA =~ /^ALA$/)    { $new = "A"; }
    elsif ($AA =~ /^ALC$/)    { $new = "A"; }
    elsif ($AA =~ /^ALM$/)    { $new = "A"; }
    elsif ($AA =~ /^ALN$/)    { $new = "A"; }
    elsif ($AA =~ /^ALO$/)    { $new = "T"; }
    elsif ($AA =~ /^ALS$/)    { $new = "A"; }
    elsif ($AA =~ /^ALT$/)    { $new = "A"; }
    elsif ($AA =~ /^ALV$/)    { $new = "A"; }
    elsif ($AA =~ /^ALY$/)    { $new = "K"; }
    elsif ($AA =~ /^AME$/)    { $new = "M"; }
    elsif ($AA =~ /^AN6$/)    { $new = "L"; }
    elsif ($AA =~ /^AN8$/)    { $new = "A"; }
    elsif ($AA =~ /^APH$/)    { $new = "A"; }
    elsif ($AA =~ /^API$/)    { $new = "K"; }
    elsif ($AA =~ /^APK$/)    { $new = "K"; }
    elsif ($AA =~ /^AR2$/)    { $new = "R"; }
    elsif ($AA =~ /^AR4$/)    { $new = "E"; }
    elsif ($AA =~ /^AR7$/)    { $new = "R"; }
    elsif ($AA =~ /^ARG$/)    { $new = "R"; }
    elsif ($AA =~ /^ARM$/)    { $new = "R"; }
    elsif ($AA =~ /^ARO$/)    { $new = "R"; }
    elsif ($AA =~ /^AS2$/)    { $new = "D"; }
    elsif ($AA =~ /^AS7$/)    { $new = "N"; }
    elsif ($AA =~ /^ASA$/)    { $new = "D"; }
    elsif ($AA =~ /^ASB$/)    { $new = "D"; }
    elsif ($AA =~ /^ASI$/)    { $new = "D"; }
    elsif ($AA =~ /^ASK$/)    { $new = "D"; }
    elsif ($AA =~ /^ASL$/)    { $new = "D"; }
    elsif ($AA =~ /^ASN$/)    { $new = "N"; }
    elsif ($AA =~ /^ASP$/)    { $new = "D"; }
    elsif ($AA =~ /^ASQ$/)    { $new = "D"; }
    elsif ($AA =~ /^ASX$/)    { $new = "B"; }
    elsif ($AA =~ /^AVJ$/)    { $new = "H"; }
    elsif ($AA =~ /^AYA$/)    { $new = "A"; }
    elsif ($AA =~ /^AYG$/)    { $new = "A"; }
    elsif ($AA =~ /^AZH$/)    { $new = "A"; }
    elsif ($AA =~ /^AZK$/)    { $new = "K"; }
    elsif ($AA =~ /^AZS$/)    { $new = "S"; }
    elsif ($AA =~ /^AZY$/)    { $new = "Y"; }
    elsif ($AA =~ /^B1F$/)    { $new = "F"; }
    elsif ($AA =~ /^B27$/)    { $new = "T"; }
    elsif ($AA =~ /^B2A$/)    { $new = "A"; }
    elsif ($AA =~ /^B2C$/)    { $new = "T"; }
    elsif ($AA =~ /^B2F$/)    { $new = "F"; }
    elsif ($AA =~ /^B2H$/)    { $new = "G"; }
    elsif ($AA =~ /^B2I$/)    { $new = "I"; }
    elsif ($AA =~ /^B2V$/)    { $new = "V"; }
    elsif ($AA =~ /^B3A$/)    { $new = "A"; }
    elsif ($AA =~ /^B3D$/)    { $new = "D"; }
    elsif ($AA =~ /^B3E$/)    { $new = "E"; }
    elsif ($AA =~ /^B3K$/)    { $new = "K"; }
    elsif ($AA =~ /^B3S$/)    { $new = "S"; }
    elsif ($AA =~ /^B3U$/)    { $new = "H"; }
    elsif ($AA =~ /^B3X$/)    { $new = "N"; }
    elsif ($AA =~ /^B3Y$/)    { $new = "Y"; }
    elsif ($AA =~ /^BB6$/)    { $new = "C"; }
    elsif ($AA =~ /^BB7$/)    { $new = "C"; }
    elsif ($AA =~ /^BB8$/)    { $new = "F"; }
    elsif ($AA =~ /^BB9$/)    { $new = "C"; }
    elsif ($AA =~ /^BBC$/)    { $new = "C"; }
    elsif ($AA =~ /^BCS$/)    { $new = "C"; }
    elsif ($AA =~ /^BCX$/)    { $new = "C"; }
    elsif ($AA =~ /^BF6$/)    { $new = "G"; }
    elsif ($AA =~ /^BF9$/)    { $new = "G"; }
    elsif ($AA =~ /^BFD$/)    { $new = "D"; }
    elsif ($AA =~ /^BG1$/)    { $new = "S"; }
    elsif ($AA =~ /^BH2$/)    { $new = "D"; }
    elsif ($AA =~ /^BHD$/)    { $new = "D"; }
    elsif ($AA =~ /^BIF$/)    { $new = "F"; }
    elsif ($AA =~ /^BIU$/)    { $new = "I"; }
    elsif ($AA =~ /^BJO$/)    { $new = "G"; }
    elsif ($AA =~ /^BL2$/)    { $new = "L"; }
    elsif ($AA =~ /^BLE$/)    { $new = "L"; }
    elsif ($AA =~ /^BLY$/)    { $new = "K"; }
    elsif ($AA =~ /^BMT$/)    { $new = "T"; }
    elsif ($AA =~ /^BNN$/)    { $new = "F"; }
    elsif ($AA =~ /^BOR$/)    { $new = "R"; }
    elsif ($AA =~ /^BP5$/)    { $new = "A"; }
    elsif ($AA =~ /^BPE$/)    { $new = "C"; }
    elsif ($AA =~ /^BSE$/)    { $new = "S"; }
    elsif ($AA =~ /^BTA$/)    { $new = "L"; }
    elsif ($AA =~ /^BTC$/)    { $new = "C"; }
    elsif ($AA =~ /^BTK$/)    { $new = "K"; }
    elsif ($AA =~ /^BTR$/)    { $new = "W"; }
    elsif ($AA =~ /^BUC$/)    { $new = "C"; }
    elsif ($AA =~ /^BUG$/)    { $new = "V"; }
    elsif ($AA =~ /^BWB$/)    { $new = "S"; }
    elsif ($AA =~ /^BWV$/)    { $new = "R"; }
    elsif ($AA =~ /^BXT$/)    { $new = "S"; }
    elsif ($AA =~ /^BYR$/)    { $new = "Y"; }
    elsif ($AA =~ /^C12$/)    { $new = "G"; }
    elsif ($AA =~ /^C1J$/)    { $new = "R"; }
    elsif ($AA =~ /^C1S$/)    { $new = "C"; }
    elsif ($AA =~ /^C1T$/)    { $new = "C"; }
    elsif ($AA =~ /^C1X$/)    { $new = "K"; }
    elsif ($AA =~ /^C22$/)    { $new = "A"; }
    elsif ($AA =~ /^C3Y$/)    { $new = "C"; }
    elsif ($AA =~ /^C4G$/)    { $new = "R"; }
    elsif ($AA =~ /^C4R$/)    { $new = "C"; }
    elsif ($AA =~ /^C5C$/)    { $new = "C"; }
    elsif ($AA =~ /^C67$/)    { $new = "R"; }
    elsif ($AA =~ /^C6C$/)    { $new = "C"; }
    elsif ($AA =~ /^C6D$/)    { $new = "R"; }
    elsif ($AA =~ /^C99$/)    { $new = "G"; }
    elsif ($AA =~ /^CAF$/)    { $new = "C"; }
    elsif ($AA =~ /^CAS$/)    { $new = "C"; }
    elsif ($AA =~ /^CAY$/)    { $new = "C"; }
    elsif ($AA =~ /^CCL$/)    { $new = "K"; }
    elsif ($AA =~ /^CCS$/)    { $new = "C"; }
    elsif ($AA =~ /^CCY$/)    { $new = "G"; }
    elsif ($AA =~ /^CE7$/)    { $new = "N"; }
    elsif ($AA =~ /^CEA$/)    { $new = "C"; }
    elsif ($AA =~ /^CFY$/)    { $new = "G"; }
    elsif ($AA =~ /^CG6$/)    { $new = "C"; }
    elsif ($AA =~ /^CGA$/)    { $new = "E"; }
    elsif ($AA =~ /^CGU$/)    { $new = "E"; }
    elsif ($AA =~ /^CGV$/)    { $new = "C"; }
    elsif ($AA =~ /^CH6$/)    { $new = "G"; }
    elsif ($AA =~ /^CH7$/)    { $new = "K"; }
    elsif ($AA =~ /^CHP$/)    { $new = "G"; }
    elsif ($AA =~ /^CIR$/)    { $new = "R"; }
    elsif ($AA =~ /^CJO$/)    { $new = "G"; }
    elsif ($AA =~ /^CLE$/)    { $new = "L"; }
    elsif ($AA =~ /^CLG$/)    { $new = "K"; }
    elsif ($AA =~ /^CLH$/)    { $new = "K"; }
    elsif ($AA =~ /^CLV$/)    { $new = "G"; }
    elsif ($AA =~ /^CME$/)    { $new = "C"; }
    elsif ($AA =~ /^CMH$/)    { $new = "C"; }
    elsif ($AA =~ /^CML$/)    { $new = "C"; }
    elsif ($AA =~ /^CMT$/)    { $new = "C"; }
    elsif ($AA =~ /^CQ1$/)    { $new = "G"; }
    elsif ($AA =~ /^CQ2$/)    { $new = "G"; }
    elsif ($AA =~ /^CQR$/)    { $new = "G"; }
    elsif ($AA =~ /^CR0$/)    { $new = "G"; }
    elsif ($AA =~ /^CR2$/)    { $new = "G"; }
    elsif ($AA =~ /^CR5$/)    { $new = "G"; }
    elsif ($AA =~ /^CR7$/)    { $new = "G"; }
    elsif ($AA =~ /^CR8$/)    { $new = "G"; }
    elsif ($AA =~ /^CRF$/)    { $new = "G"; }
    elsif ($AA =~ /^CRG$/)    { $new = "G"; }
    elsif ($AA =~ /^CRK$/)    { $new = "G"; }
    elsif ($AA =~ /^CRO$/)    { $new = "G"; }
    elsif ($AA =~ /^CRQ$/)    { $new = "G"; }
    elsif ($AA =~ /^CRU$/)    { $new = "G"; }
    elsif ($AA =~ /^CRW$/)    { $new = "G"; }
    elsif ($AA =~ /^CRX$/)    { $new = "G"; }
    elsif ($AA =~ /^CS0$/)    { $new = "C"; }
    elsif ($AA =~ /^CS1$/)    { $new = "C"; }
    elsif ($AA =~ /^CS3$/)    { $new = "C"; }
    elsif ($AA =~ /^CS4$/)    { $new = "C"; }
    elsif ($AA =~ /^CSA$/)    { $new = "C"; }
    elsif ($AA =~ /^CSB$/)    { $new = "C"; }
    elsif ($AA =~ /^CSD$/)    { $new = "C"; }
    elsif ($AA =~ /^CSE$/)    { $new = "C"; }
    elsif ($AA =~ /^CSH$/)    { $new = "G"; }
    elsif ($AA =~ /^CSJ$/)    { $new = "C"; }
    elsif ($AA =~ /^CSO$/)    { $new = "C"; }
    elsif ($AA =~ /^CSP$/)    { $new = "C"; }
    elsif ($AA =~ /^CSR$/)    { $new = "C"; }
    elsif ($AA =~ /^CSS$/)    { $new = "C"; }
    elsif ($AA =~ /^CSU$/)    { $new = "C"; }
    elsif ($AA =~ /^CSW$/)    { $new = "C"; }
    elsif ($AA =~ /^CSX$/)    { $new = "C"; }
    elsif ($AA =~ /^CSY$/)    { $new = "G"; }
    elsif ($AA =~ /^CSZ$/)    { $new = "C"; }
    elsif ($AA =~ /^CTE$/)    { $new = "W"; }
    elsif ($AA =~ /^CTH$/)    { $new = "T"; }
    elsif ($AA =~ /^CWD$/)    { $new = "A"; }
    elsif ($AA =~ /^CWR$/)    { $new = "S"; }
    elsif ($AA =~ /^CXM$/)    { $new = "M"; }
    elsif ($AA =~ /^CY0$/)    { $new = "C"; }
    elsif ($AA =~ /^CY1$/)    { $new = "C"; }
    elsif ($AA =~ /^CY3$/)    { $new = "C"; }
    elsif ($AA =~ /^CY4$/)    { $new = "C"; }
    elsif ($AA =~ /^CYA$/)    { $new = "C"; }
    elsif ($AA =~ /^CYD$/)    { $new = "C"; }
    elsif ($AA =~ /^CYF$/)    { $new = "C"; }
    elsif ($AA =~ /^CYG$/)    { $new = "C"; }
    elsif ($AA =~ /^CYJ$/)    { $new = "K"; }
    elsif ($AA =~ /^CYM$/)    { $new = "C"; }
    elsif ($AA =~ /^CYQ$/)    { $new = "C"; }
    elsif ($AA =~ /^CYR$/)    { $new = "C"; }
    elsif ($AA =~ /^CYS$/)    { $new = "C"; }
    elsif ($AA =~ /^CYW$/)    { $new = "C"; }
    elsif ($AA =~ /^CZ2$/)    { $new = "C"; }
    elsif ($AA =~ /^CZO$/)    { $new = "G"; }
    elsif ($AA =~ /^CZS$/)    { $new = "A"; }
    elsif ($AA =~ /^CZZ$/)    { $new = "C"; }
    elsif ($AA =~ /^D11$/)    { $new = "T"; }
    elsif ($AA =~ /^D2T$/)    { $new = "D"; }
    elsif ($AA =~ /^D3P$/)    { $new = "G"; }
    elsif ($AA =~ /^DA2$/)    { $new = "R"; }
    elsif ($AA =~ /^DAB$/)    { $new = "A"; }
    elsif ($AA =~ /^DAH$/)    { $new = "F"; }
    elsif ($AA =~ /^DAL$/)    { $new = "A"; }
    elsif ($AA =~ /^DAR$/)    { $new = "R"; }
    elsif ($AA =~ /^DAS$/)    { $new = "D"; }
    elsif ($AA =~ /^DBB$/)    { $new = "T"; }
    elsif ($AA =~ /^DBS$/)    { $new = "S"; }
    elsif ($AA =~ /^DBU$/)    { $new = "T"; }
    elsif ($AA =~ /^DBY$/)    { $new = "Y"; }
    elsif ($AA =~ /^DBZ$/)    { $new = "A"; }
    elsif ($AA =~ /^DC2$/)    { $new = "C"; }
    elsif ($AA =~ /^DCY$/)    { $new = "C"; }
    elsif ($AA =~ /^DDE$/)    { $new = "H"; }
    elsif ($AA =~ /^DDZ$/)    { $new = "A"; }
    elsif ($AA =~ /^DGH$/)    { $new = "G"; }
    elsif ($AA =~ /^DGL$/)    { $new = "E"; }
    elsif ($AA =~ /^DGN$/)    { $new = "Q"; }
    elsif ($AA =~ /^DHA$/)    { $new = "S"; }
    elsif ($AA =~ /^DHI$/)    { $new = "H"; }
    elsif ($AA =~ /^DHN$/)    { $new = "V"; }
    elsif ($AA =~ /^DHV$/)    { $new = "V"; }
    elsif ($AA =~ /^DI7$/)    { $new = "Y"; }
    elsif ($AA =~ /^DIL$/)    { $new = "I"; }
    elsif ($AA =~ /^DIR$/)    { $new = "R"; }
    elsif ($AA =~ /^DIV$/)    { $new = "V"; }
    elsif ($AA =~ /^DJD$/)    { $new = "F"; }
    elsif ($AA =~ /^DLE$/)    { $new = "L"; }
    elsif ($AA =~ /^DLS$/)    { $new = "K"; }
    elsif ($AA =~ /^DLY$/)    { $new = "K"; }
    elsif ($AA =~ /^DM0$/)    { $new = "K"; }
    elsif ($AA =~ /^DMH$/)    { $new = "N"; }
    elsif ($AA =~ /^DMK$/)    { $new = "D"; }
    elsif ($AA =~ /^DNE$/)    { $new = "L"; }
    elsif ($AA =~ /^DNL$/)    { $new = "K"; }
    elsif ($AA =~ /^DNP$/)    { $new = "A"; }
    elsif ($AA =~ /^DNS$/)    { $new = "K"; }
    elsif ($AA =~ /^DNW$/)    { $new = "A"; }
    elsif ($AA =~ /^DOH$/)    { $new = "D"; }
    elsif ($AA =~ /^DON$/)    { $new = "L"; }
    elsif ($AA =~ /^DP1$/)    { $new = "R"; }
    elsif ($AA =~ /^DPL$/)    { $new = "P"; }
    elsif ($AA =~ /^DPN$/)    { $new = "F"; }
    elsif ($AA =~ /^DPP$/)    { $new = "A"; }
    elsif ($AA =~ /^DPQ$/)    { $new = "Y"; }
    elsif ($AA =~ /^DPR$/)    { $new = "P"; }
    elsif ($AA =~ /^DSE$/)    { $new = "S"; }
    elsif ($AA =~ /^DSG$/)    { $new = "N"; }
    elsif ($AA =~ /^DSN$/)    { $new = "S"; }
    elsif ($AA =~ /^DSP$/)    { $new = "D"; }
    elsif ($AA =~ /^DTH$/)    { $new = "T"; }
    elsif ($AA =~ /^DTR$/)    { $new = "W"; }
    elsif ($AA =~ /^DTY$/)    { $new = "Y"; }
    elsif ($AA =~ /^DV9$/)    { $new = "E"; }
    elsif ($AA =~ /^DVA$/)    { $new = "V"; }
    elsif ($AA =~ /^DYA$/)    { $new = "D"; }
    elsif ($AA =~ /^DYG$/)    { $new = "G"; }
    elsif ($AA =~ /^DYJ$/)    { $new = "P"; }
    elsif ($AA =~ /^DYS$/)    { $new = "C"; }
    elsif ($AA =~ /^E0Y$/)    { $new = "P"; }
    elsif ($AA =~ /^E9C$/)    { $new = "Y"; }
    elsif ($AA =~ /^E9M$/)    { $new = "W"; }
    elsif ($AA =~ /^E9V$/)    { $new = "H"; }
    elsif ($AA =~ /^ECC$/)    { $new = "Q"; }
    elsif ($AA =~ /^ECX$/)    { $new = "C"; }
    elsif ($AA =~ /^EFC$/)    { $new = "C"; }
    elsif ($AA =~ /^EHP$/)    { $new = "F"; }
    elsif ($AA =~ /^EI4$/)    { $new = "R"; }
    elsif ($AA =~ /^EJA$/)    { $new = "C"; }
    elsif ($AA =~ /^ELY$/)    { $new = "K"; }
    elsif ($AA =~ /^EME$/)    { $new = "E"; }
    elsif ($AA =~ /^EPM$/)    { $new = "M"; }
    elsif ($AA =~ /^EPQ$/)    { $new = "Q"; }
    elsif ($AA =~ /^ESB$/)    { $new = "Y"; }
    elsif ($AA =~ /^ESC$/)    { $new = "M"; }
    elsif ($AA =~ /^EUP$/)    { $new = "T"; }
    elsif ($AA =~ /^EW6$/)    { $new = "S"; }
    elsif ($AA =~ /^EXA$/)    { $new = "K"; }
    elsif ($AA =~ /^EXL$/)    { $new = "W"; }
    elsif ($AA =~ /^EXY$/)    { $new = "L"; }
    elsif ($AA =~ /^EYG$/)    { $new = "G"; }
    elsif ($AA =~ /^EZY$/)    { $new = "G"; }
    elsif ($AA =~ /^F2F$/)    { $new = "F"; }
    elsif ($AA =~ /^F6N$/)    { $new = "S"; }
    elsif ($AA =~ /^F75$/)    { $new = "C"; }
    elsif ($AA =~ /^F7Q$/)    { $new = "Y"; }
    elsif ($AA =~ /^F7W$/)    { $new = "W"; }
    elsif ($AA =~ /^FAK$/)    { $new = "K"; }
    elsif ($AA =~ /^FB5$/)    { $new = "A"; }
    elsif ($AA =~ /^FB6$/)    { $new = "A"; }
    elsif ($AA =~ /^FC0$/)    { $new = "F"; }
    elsif ($AA =~ /^FCL$/)    { $new = "F"; }
    elsif ($AA =~ /^FDL$/)    { $new = "K"; }
    elsif ($AA =~ /^FF9$/)    { $new = "K"; }
    elsif ($AA =~ /^FFL$/)    { $new = "L"; }
    elsif ($AA =~ /^FFM$/)    { $new = "C"; }
    elsif ($AA =~ /^FGA$/)    { $new = "E"; }
    elsif ($AA =~ /^FGL$/)    { $new = "G"; }
    elsif ($AA =~ /^FGP$/)    { $new = "S"; }
    elsif ($AA =~ /^FH7$/)    { $new = "K"; }
    elsif ($AA =~ /^FHE$/)    { $new = "G"; }
    elsif ($AA =~ /^FHL$/)    { $new = "K"; }
    elsif ($AA =~ /^FHO$/)    { $new = "K"; }
    elsif ($AA =~ /^FIO$/)    { $new = "R"; }
    elsif ($AA =~ /^FL6$/)    { $new = "D"; }
    elsif ($AA =~ /^FLA$/)    { $new = "A"; }
    elsif ($AA =~ /^FLE$/)    { $new = "L"; }
    elsif ($AA =~ /^FLT$/)    { $new = "Y"; }
    elsif ($AA =~ /^FME$/)    { $new = "M"; }
    elsif ($AA =~ /^FOE$/)    { $new = "C"; }
    elsif ($AA =~ /^FP9$/)    { $new = "P"; }
    elsif ($AA =~ /^FPK$/)    { $new = "P"; }
    elsif ($AA =~ /^FQA$/)    { $new = "K"; }
    elsif ($AA =~ /^FT6$/)    { $new = "W"; }
    elsif ($AA =~ /^FTR$/)    { $new = "W"; }
    elsif ($AA =~ /^FTY$/)    { $new = "Y"; }
    elsif ($AA =~ /^FVA$/)    { $new = "V"; }
    elsif ($AA =~ /^FY2$/)    { $new = "Y"; }
    elsif ($AA =~ /^FY3$/)    { $new = "Y"; }
    elsif ($AA =~ /^FZN$/)    { $new = "K"; }
    elsif ($AA =~ /^G01$/)    { $new = "E"; }
    elsif ($AA =~ /^G1X$/)    { $new = "Y"; }
    elsif ($AA =~ /^G3M$/)    { $new = "R"; }
    elsif ($AA =~ /^G5G$/)    { $new = "L"; }
    elsif ($AA =~ /^G8M$/)    { $new = "E"; }
    elsif ($AA =~ /^G8X$/)    { $new = "P"; }
    elsif ($AA =~ /^GAU$/)    { $new = "E"; }
    elsif ($AA =~ /^GEE$/)    { $new = "G"; }
    elsif ($AA =~ /^GFT$/)    { $new = "S"; }
    elsif ($AA =~ /^GGL$/)    { $new = "E"; }
    elsif ($AA =~ /^GHC$/)    { $new = "E"; }
    elsif ($AA =~ /^GHG$/)    { $new = "Q"; }
    elsif ($AA =~ /^GHP$/)    { $new = "G"; }
    elsif ($AA =~ /^GHW$/)    { $new = "E"; }
    elsif ($AA =~ /^GL3$/)    { $new = "G"; }
    elsif ($AA =~ /^GLH$/)    { $new = "Q"; }
    elsif ($AA =~ /^GLJ$/)    { $new = "E"; }
    elsif ($AA =~ /^GLK$/)    { $new = "E"; }
    elsif ($AA =~ /^GLN$/)    { $new = "Q"; }
    elsif ($AA =~ /^GLQ$/)    { $new = "E"; }
    elsif ($AA =~ /^GLU$/)    { $new = "E"; }
    elsif ($AA =~ /^GLX$/)    { $new = "Z"; }
    elsif ($AA =~ /^GLY$/)    { $new = "G"; }
    elsif ($AA =~ /^GLZ$/)    { $new = "G"; }
    elsif ($AA =~ /^GMA$/)    { $new = "E"; }
    elsif ($AA =~ /^GME$/)    { $new = "E"; }
    elsif ($AA =~ /^GMO$/)    { $new = "G"; }
    elsif ($AA =~ /^GNC$/)    { $new = "Q"; }
    elsif ($AA =~ /^GPL$/)    { $new = "K"; }
    elsif ($AA =~ /^GSC$/)    { $new = "G"; }
    elsif ($AA =~ /^GSU$/)    { $new = "E"; }
    elsif ($AA =~ /^GT9$/)    { $new = "C"; }
    elsif ($AA =~ /^GVL$/)    { $new = "S"; }
    elsif ($AA =~ /^GYC$/)    { $new = "G"; }
    elsif ($AA =~ /^GYS$/)    { $new = "G"; }
    elsif ($AA =~ /^H14$/)    { $new = "F"; }
    elsif ($AA =~ /^H1D$/)    { $new = "M"; }
    elsif ($AA =~ /^H5M$/)    { $new = "P"; }
    elsif ($AA =~ /^H7V$/)    { $new = "A"; }
    elsif ($AA =~ /^HAC$/)    { $new = "A"; }
    elsif ($AA =~ /^HAR$/)    { $new = "R"; }
    elsif ($AA =~ /^HBN$/)    { $new = "H"; }
    elsif ($AA =~ /^HCM$/)    { $new = "C"; }
    elsif ($AA =~ /^HGY$/)    { $new = "G"; }
    elsif ($AA =~ /^HHI$/)    { $new = "H"; }
    elsif ($AA =~ /^HHK$/)    { $new = "K"; }
    elsif ($AA =~ /^HIA$/)    { $new = "H"; }
    elsif ($AA =~ /^HIC$/)    { $new = "H"; }
    elsif ($AA =~ /^HIP$/)    { $new = "H"; }
    elsif ($AA =~ /^HIQ$/)    { $new = "H"; }
    elsif ($AA =~ /^HIS$/)    { $new = "H"; }
    elsif ($AA =~ /^HIX$/)    { $new = "A"; }
    elsif ($AA =~ /^HL2$/)    { $new = "L"; }
    elsif ($AA =~ /^HL5$/)    { $new = "L"; }
    elsif ($AA =~ /^HLU$/)    { $new = "L"; }
    elsif ($AA =~ /^HLY$/)    { $new = "K"; }
    elsif ($AA =~ /^HMR$/)    { $new = "R"; }
    elsif ($AA =~ /^HNC$/)    { $new = "C"; }
    elsif ($AA =~ /^HOO$/)    { $new = "H"; }
    elsif ($AA =~ /^HOX$/)    { $new = "F"; }
    elsif ($AA =~ /^HP9$/)    { $new = "F"; }
    elsif ($AA =~ /^HPC$/)    { $new = "F"; }
    elsif ($AA =~ /^HPE$/)    { $new = "F"; }
    elsif ($AA =~ /^HPH$/)    { $new = "F"; }
    elsif ($AA =~ /^HPQ$/)    { $new = "F"; }
    elsif ($AA =~ /^HQA$/)    { $new = "A"; }
    elsif ($AA =~ /^HR7$/)    { $new = "R"; }
    elsif ($AA =~ /^HRG$/)    { $new = "R"; }
    elsif ($AA =~ /^HRP$/)    { $new = "W"; }
    elsif ($AA =~ /^HS8$/)    { $new = "H"; }
    elsif ($AA =~ /^HS9$/)    { $new = "H"; }
    elsif ($AA =~ /^HSE$/)    { $new = "S"; }
    elsif ($AA =~ /^HSK$/)    { $new = "H"; }
    elsif ($AA =~ /^HSL$/)    { $new = "S"; }
    elsif ($AA =~ /^HSO$/)    { $new = "H"; }
    elsif ($AA =~ /^HSV$/)    { $new = "H"; }
    elsif ($AA =~ /^HT7$/)    { $new = "W"; }
    elsif ($AA =~ /^HTI$/)    { $new = "C"; }
    elsif ($AA =~ /^HTN$/)    { $new = "N"; }
    elsif ($AA =~ /^HTR$/)    { $new = "W"; }
    elsif ($AA =~ /^HV5$/)    { $new = "A"; }
    elsif ($AA =~ /^HVA$/)    { $new = "V"; }
    elsif ($AA =~ /^HY3$/)    { $new = "P"; }
    elsif ($AA =~ /^HYI$/)    { $new = "M"; }
    elsif ($AA =~ /^HYP$/)    { $new = "P"; }
    elsif ($AA =~ /^HZP$/)    { $new = "P"; }
    elsif ($AA =~ /^I1C$/)    { $new = "T"; }
    elsif ($AA =~ /^I2F$/)    { $new = "K"; }
    elsif ($AA =~ /^I2M$/)    { $new = "I"; }
    elsif ($AA =~ /^I3D$/)    { $new = "W"; }
    elsif ($AA =~ /^I3L$/)    { $new = "C"; }
    elsif ($AA =~ /^I4G$/)    { $new = "G"; }
    elsif ($AA =~ /^I4O$/)    { $new = "H"; }
    elsif ($AA =~ /^I58$/)    { $new = "K"; }
    elsif ($AA =~ /^I7F$/)    { $new = "S"; }
    elsif ($AA =~ /^IAM$/)    { $new = "A"; }
    elsif ($AA =~ /^IAR$/)    { $new = "R"; }
    elsif ($AA =~ /^IAS$/)    { $new = "D"; }
    elsif ($AA =~ /^IB9$/)    { $new = "Y"; }
    elsif ($AA =~ /^IC0$/)    { $new = "G"; }
    elsif ($AA =~ /^ICY$/)    { $new = "C"; }
    elsif ($AA =~ /^IEL$/)    { $new = "K"; }
    elsif ($AA =~ /^IEY$/)    { $new = "G"; }
    elsif ($AA =~ /^IGL$/)    { $new = "G"; }
    elsif ($AA =~ /^IIC$/)    { $new = "G"; }
    elsif ($AA =~ /^IIL$/)    { $new = "I"; }
    elsif ($AA =~ /^ILE$/)    { $new = "I"; }
    elsif ($AA =~ /^ILG$/)    { $new = "E"; }
    elsif ($AA =~ /^ILM$/)    { $new = "I"; }
    elsif ($AA =~ /^ILX$/)    { $new = "I"; }
    elsif ($AA =~ /^ILY$/)    { $new = "K"; }
    elsif ($AA =~ /^IML$/)    { $new = "I"; }
    elsif ($AA =~ /^IO8$/)    { $new = "G"; }
    elsif ($AA =~ /^IOR$/)    { $new = "R"; }
    elsif ($AA =~ /^IOY$/)    { $new = "F"; }
    elsif ($AA =~ /^IPG$/)    { $new = "G"; }
    elsif ($AA =~ /^IT1$/)    { $new = "K"; }
    elsif ($AA =~ /^IYR$/)    { $new = "Y"; }
    elsif ($AA =~ /^IYT$/)    { $new = "T"; }
    elsif ($AA =~ /^IZO$/)    { $new = "M"; }
    elsif ($AA =~ /^J2F$/)    { $new = "Y"; }
    elsif ($AA =~ /^J3D$/)    { $new = "C"; }
    elsif ($AA =~ /^J8W$/)    { $new = "S"; }
    elsif ($AA =~ /^J9Y$/)    { $new = "R"; }
    elsif ($AA =~ /^JJJ$/)    { $new = "C"; }
    elsif ($AA =~ /^JJK$/)    { $new = "C"; }
    elsif ($AA =~ /^JJL$/)    { $new = "C"; }
    elsif ($AA =~ /^JKH$/)    { $new = "P"; }
    elsif ($AA =~ /^JLP$/)    { $new = "K"; }
    elsif ($AA =~ /^K1R$/)    { $new = "C"; }
    elsif ($AA =~ /^K5H$/)    { $new = "C"; }
    elsif ($AA =~ /^K5L$/)    { $new = "S"; }
    elsif ($AA =~ /^K7K$/)    { $new = "S"; }
    elsif ($AA =~ /^KBE$/)    { $new = "K"; }
    elsif ($AA =~ /^KCR$/)    { $new = "K"; }
    elsif ($AA =~ /^KCX$/)    { $new = "K"; }
    elsif ($AA =~ /^KEO$/)    { $new = "K"; }
    elsif ($AA =~ /^KFP$/)    { $new = "K"; }
    elsif ($AA =~ /^KGC$/)    { $new = "K"; }
    elsif ($AA =~ /^KHB$/)    { $new = "K"; }
    elsif ($AA =~ /^KKD$/)    { $new = "D"; }
    elsif ($AA =~ /^KNB$/)    { $new = "A"; }
    elsif ($AA =~ /^KOR$/)    { $new = "M"; }
    elsif ($AA =~ /^KPF$/)    { $new = "K"; }
    elsif ($AA =~ /^KPI$/)    { $new = "K"; }
    elsif ($AA =~ /^KPY$/)    { $new = "K"; }
    elsif ($AA =~ /^KST$/)    { $new = "K"; }
    elsif ($AA =~ /^KWS$/)    { $new = "G"; }
    elsif ($AA =~ /^KYN$/)    { $new = "W"; }
    elsif ($AA =~ /^KYQ$/)    { $new = "K"; }
    elsif ($AA =~ /^KZ1$/)    { $new = "G"; }
    elsif ($AA =~ /^KZ4$/)    { $new = "G"; }
    elsif ($AA =~ /^KZ7$/)    { $new = "G"; }
    elsif ($AA =~ /^KZG$/)    { $new = "G"; }
    elsif ($AA =~ /^KZV$/)    { $new = "G"; }
    elsif ($AA =~ /^KZY$/)    { $new = "G"; }
    elsif ($AA =~ /^L3O$/)    { $new = "L"; }
    elsif ($AA =~ /^L5P$/)    { $new = "K"; }
    elsif ($AA =~ /^LA2$/)    { $new = "K"; }
    elsif ($AA =~ /^LAA$/)    { $new = "D"; }
    elsif ($AA =~ /^LAL$/)    { $new = "A"; }
    elsif ($AA =~ /^LAY$/)    { $new = "L"; }
    elsif ($AA =~ /^LBY$/)    { $new = "K"; }
    elsif ($AA =~ /^LBZ$/)    { $new = "K"; }
    elsif ($AA =~ /^LCK$/)    { $new = "K"; }
    elsif ($AA =~ /^LCX$/)    { $new = "K"; }
    elsif ($AA =~ /^LDH$/)    { $new = "K"; }
    elsif ($AA =~ /^LE1$/)    { $new = "V"; }
    elsif ($AA =~ /^LED$/)    { $new = "L"; }
    elsif ($AA =~ /^LEF$/)    { $new = "L"; }
    elsif ($AA =~ /^LEH$/)    { $new = "L"; }
    elsif ($AA =~ /^LEI$/)    { $new = "V"; }
    elsif ($AA =~ /^LEM$/)    { $new = "L"; }
    elsif ($AA =~ /^LEN$/)    { $new = "L"; }
    elsif ($AA =~ /^LET$/)    { $new = "K"; }
    elsif ($AA =~ /^LEU$/)    { $new = "L"; }
    elsif ($AA =~ /^LEX$/)    { $new = "L"; }
    elsif ($AA =~ /^LGY$/)    { $new = "K"; }
    elsif ($AA =~ /^LLO$/)    { $new = "K"; }
    elsif ($AA =~ /^LLP$/)    { $new = "K"; }
    elsif ($AA =~ /^LLY$/)    { $new = "K"; }
    elsif ($AA =~ /^LLZ$/)    { $new = "K"; }
    elsif ($AA =~ /^LME$/)    { $new = "E"; }
    elsif ($AA =~ /^LMF$/)    { $new = "K"; }
    elsif ($AA =~ /^LMQ$/)    { $new = "Q"; }
    elsif ($AA =~ /^LNE$/)    { $new = "L"; }
    elsif ($AA =~ /^LNM$/)    { $new = "L"; }
    elsif ($AA =~ /^LP6$/)    { $new = "K"; }
    elsif ($AA =~ /^LPD$/)    { $new = "P"; }
    elsif ($AA =~ /^LPG$/)    { $new = "G"; }
    elsif ($AA =~ /^LPS$/)    { $new = "S"; }
    elsif ($AA =~ /^LRK$/)    { $new = "K"; }
    elsif ($AA =~ /^LSO$/)    { $new = "K"; }
    elsif ($AA =~ /^LT0$/)    { $new = "S"; }
    elsif ($AA =~ /^LTR$/)    { $new = "W"; }
    elsif ($AA =~ /^LTU$/)    { $new = "W"; }
    elsif ($AA =~ /^LVG$/)    { $new = "G"; }
    elsif ($AA =~ /^LVN$/)    { $new = "V"; }
    elsif ($AA =~ /^LWI$/)    { $new = "F"; }
    elsif ($AA =~ /^LWY$/)    { $new = "P"; }
    elsif ($AA =~ /^LYF$/)    { $new = "K"; }
    elsif ($AA =~ /^LYK$/)    { $new = "K"; }
    elsif ($AA =~ /^LYM$/)    { $new = "K"; }
    elsif ($AA =~ /^LYN$/)    { $new = "K"; }
    elsif ($AA =~ /^LYO$/)    { $new = "K"; }
    elsif ($AA =~ /^LYP$/)    { $new = "K"; }
    elsif ($AA =~ /^LYR$/)    { $new = "K"; }
    elsif ($AA =~ /^LYS$/)    { $new = "K"; }
    elsif ($AA =~ /^LYU$/)    { $new = "K"; }
    elsif ($AA =~ /^LYX$/)    { $new = "K"; }
    elsif ($AA =~ /^LYZ$/)    { $new = "K"; }
    elsif ($AA =~ /^M0H$/)    { $new = "C"; }
    elsif ($AA =~ /^M2L$/)    { $new = "K"; }
    elsif ($AA =~ /^M2S$/)    { $new = "M"; }
    elsif ($AA =~ /^M30$/)    { $new = "G"; }
    elsif ($AA =~ /^M3L$/)    { $new = "K"; }
    elsif ($AA =~ /^M3R$/)    { $new = "K"; }
    elsif ($AA =~ /^M3V$/)    { $new = "G"; }
    elsif ($AA =~ /^MA$/)    { $new = "A"; }
    elsif ($AA =~ /^MAA$/)    { $new = "A"; }
    elsif ($AA =~ /^MAI$/)    { $new = "R"; }
    elsif ($AA =~ /^MBQ$/)    { $new = "Y"; }
    elsif ($AA =~ /^MC1$/)    { $new = "S"; }
    elsif ($AA =~ /^MCL$/)    { $new = "K"; }
    elsif ($AA =~ /^MCS$/)    { $new = "C"; }
    elsif ($AA =~ /^MD3$/)    { $new = "C"; }
    elsif ($AA =~ /^MD5$/)    { $new = "C"; }
    elsif ($AA =~ /^MD6$/)    { $new = "G"; }
    elsif ($AA =~ /^MDF$/)    { $new = "Y"; }
    elsif ($AA =~ /^MDO$/)    { $new = "G"; }
    elsif ($AA =~ /^ME0$/)    { $new = "M"; }
    elsif ($AA =~ /^MEA$/)    { $new = "F"; }
    elsif ($AA =~ /^MED$/)    { $new = "M"; }
    elsif ($AA =~ /^MEG$/)    { $new = "E"; }
    elsif ($AA =~ /^MEN$/)    { $new = "N"; }
    elsif ($AA =~ /^MEQ$/)    { $new = "Q"; }
    elsif ($AA =~ /^MET$/)    { $new = "M"; }
    elsif ($AA =~ /^MEU$/)    { $new = "G"; }
    elsif ($AA =~ /^MFC$/)    { $new = "G"; }
    elsif ($AA =~ /^MFN$/)    { $new = "E"; }
    elsif ($AA =~ /^MGG$/)    { $new = "R"; }
    elsif ($AA =~ /^MGN$/)    { $new = "Q"; }
    elsif ($AA =~ /^MGY$/)    { $new = "G"; }
    elsif ($AA =~ /^MH1$/)    { $new = "H"; }
    elsif ($AA =~ /^MH6$/)    { $new = "S"; }
    elsif ($AA =~ /^MHL$/)    { $new = "L"; }
    elsif ($AA =~ /^MHO$/)    { $new = "M"; }
    elsif ($AA =~ /^MHS$/)    { $new = "H"; }
    elsif ($AA =~ /^MHU$/)    { $new = "F"; }
    elsif ($AA =~ /^MHY$/)    { $new = "T"; }
    elsif ($AA =~ /^MIR$/)    { $new = "S"; }
    elsif ($AA =~ /^MIS$/)    { $new = "S"; }
    elsif ($AA =~ /^MJ1$/)    { $new = "T"; }
    elsif ($AA =~ /^MK8$/)    { $new = "L"; }
    elsif ($AA =~ /^MKF$/)    { $new = "S"; }
    elsif ($AA =~ /^ML3$/)    { $new = "K"; }
    elsif ($AA =~ /^MLE$/)    { $new = "L"; }
    elsif ($AA =~ /^MLL$/)    { $new = "L"; }
    elsif ($AA =~ /^MLY$/)    { $new = "K"; }
    elsif ($AA =~ /^MLZ$/)    { $new = "K"; }
    elsif ($AA =~ /^MME$/)    { $new = "M"; }
    elsif ($AA =~ /^MMO$/)    { $new = "R"; }
    elsif ($AA =~ /^MND$/)    { $new = "N"; }
    elsif ($AA =~ /^MNL$/)    { $new = "L"; }
    elsif ($AA =~ /^MNV$/)    { $new = "V"; }
    elsif ($AA =~ /^MP8$/)    { $new = "P"; }
    elsif ($AA =~ /^MPQ$/)    { $new = "G"; }
    elsif ($AA =~ /^MSA$/)    { $new = "G"; }
    elsif ($AA =~ /^MSE$/)    { $new = "M"; }
    elsif ($AA =~ /^MSL$/)    { $new = "M"; }
    elsif ($AA =~ /^MSO$/)    { $new = "M"; }
    elsif ($AA =~ /^MT2$/)    { $new = "M"; }
    elsif ($AA =~ /^MTY$/)    { $new = "Y"; }
    elsif ($AA =~ /^MVA$/)    { $new = "V"; }
    elsif ($AA =~ /^MYK$/)    { $new = "K"; }
    elsif ($AA =~ /^MYN$/)    { $new = "R"; }
    elsif ($AA =~ /^N0A$/)    { $new = "F"; }
    elsif ($AA =~ /^N10$/)    { $new = "S"; }
    elsif ($AA =~ /^N65$/)    { $new = "K"; }
    elsif ($AA =~ /^N7P$/)    { $new = "P"; }
    elsif ($AA =~ /^N80$/)    { $new = "P"; }
    elsif ($AA =~ /^N8P$/)    { $new = "P"; }
    elsif ($AA =~ /^N9P$/)    { $new = "A"; }
    elsif ($AA =~ /^NA8$/)    { $new = "A"; }
    elsif ($AA =~ /^NAL$/)    { $new = "A"; }
    elsif ($AA =~ /^NAM$/)    { $new = "A"; }
    elsif ($AA =~ /^NB8$/)    { $new = "N"; }
    elsif ($AA =~ /^NBQ$/)    { $new = "Y"; }
    elsif ($AA =~ /^NC1$/)    { $new = "S"; }
    elsif ($AA =~ /^NCB$/)    { $new = "A"; }
    elsif ($AA =~ /^NDF$/)    { $new = "F"; }
    elsif ($AA =~ /^NEM$/)    { $new = "H"; }
    elsif ($AA =~ /^NEP$/)    { $new = "H"; }
    elsif ($AA =~ /^NFA$/)    { $new = "F"; }
    elsif ($AA =~ /^NHL$/)    { $new = "E"; }
    elsif ($AA =~ /^NIY$/)    { $new = "Y"; }
    elsif ($AA =~ /^NLB$/)    { $new = "L"; }
    elsif ($AA =~ /^NLE$/)    { $new = "L"; }
    elsif ($AA =~ /^NLF$/)    { $new = "W"; }
    elsif ($AA =~ /^NLN$/)    { $new = "L"; }
    elsif ($AA =~ /^NLO$/)    { $new = "L"; }
    elsif ($AA =~ /^NLP$/)    { $new = "L"; }
    elsif ($AA =~ /^NLQ$/)    { $new = "Q"; }
    elsif ($AA =~ /^NLW$/)    { $new = "L"; }
    elsif ($AA =~ /^NLY$/)    { $new = "G"; }
    elsif ($AA =~ /^NMC$/)    { $new = "G"; }
    elsif ($AA =~ /^NMM$/)    { $new = "R"; }
    elsif ($AA =~ /^NNH$/)    { $new = "R"; }
    elsif ($AA =~ /^NOT$/)    { $new = "L"; }
    elsif ($AA =~ /^NPH$/)    { $new = "C"; }
    elsif ($AA =~ /^NPI$/)    { $new = "A"; }
    elsif ($AA =~ /^NRP$/)    { $new = "L"; }
    elsif ($AA =~ /^NRQ$/)    { $new = "M"; }
    elsif ($AA =~ /^NTR$/)    { $new = "Y"; }
    elsif ($AA =~ /^NTY$/)    { $new = "Y"; }
    elsif ($AA =~ /^NVA$/)    { $new = "V"; }
    elsif ($AA =~ /^NWD$/)    { $new = "A"; }
    elsif ($AA =~ /^NYB$/)    { $new = "C"; }
    elsif ($AA =~ /^NYC$/)    { $new = "G"; }
    elsif ($AA =~ /^NYG$/)    { $new = "N"; }
    elsif ($AA =~ /^NYS$/)    { $new = "C"; }
    elsif ($AA =~ /^NZC$/)    { $new = "T"; }
    elsif ($AA =~ /^NZH$/)    { $new = "H"; }
    elsif ($AA =~ /^O2E$/)    { $new = "S"; }
    elsif ($AA =~ /^O6H$/)    { $new = "W"; }
    elsif ($AA =~ /^O7A$/)    { $new = "T"; }
    elsif ($AA =~ /^O7D$/)    { $new = "W"; }
    elsif ($AA =~ /^O7G$/)    { $new = "V"; }
    elsif ($AA =~ /^OAR$/)    { $new = "R"; }
    elsif ($AA =~ /^OAS$/)    { $new = "S"; }
    elsif ($AA =~ /^OBS$/)    { $new = "K"; }
    elsif ($AA =~ /^OCS$/)    { $new = "C"; }
    elsif ($AA =~ /^OCY$/)    { $new = "C"; }
    elsif ($AA =~ /^OFM$/)    { $new = "G"; }
    elsif ($AA =~ /^OHD$/)    { $new = "A"; }
    elsif ($AA =~ /^OHI$/)    { $new = "H"; }
    elsif ($AA =~ /^OHS$/)    { $new = "D"; }
    elsif ($AA =~ /^OIM$/)    { $new = "G"; }
    elsif ($AA =~ /^OLD$/)    { $new = "H"; }
    elsif ($AA =~ /^OLT$/)    { $new = "T"; }
    elsif ($AA =~ /^OLZ$/)    { $new = "S"; }
    elsif ($AA =~ /^OMH$/)    { $new = "S"; }
    elsif ($AA =~ /^OMT$/)    { $new = "M"; }
    elsif ($AA =~ /^OMX$/)    { $new = "Y"; }
    elsif ($AA =~ /^OMY$/)    { $new = "Y"; }
    elsif ($AA =~ /^ONH$/)    { $new = "A"; }
    elsif ($AA =~ /^OPR$/)    { $new = "R"; }
    elsif ($AA =~ /^ORN$/)    { $new = "A"; }
    elsif ($AA =~ /^ORQ$/)    { $new = "R"; }
    elsif ($AA =~ /^OSE$/)    { $new = "S"; }
    elsif ($AA =~ /^OTH$/)    { $new = "T"; }
    elsif ($AA =~ /^OTZ$/)    { $new = "C"; }
    elsif ($AA =~ /^OXX$/)    { $new = "D"; }
    elsif ($AA =~ /^OYL$/)    { $new = "H"; }
    elsif ($AA =~ /^OZW$/)    { $new = "F"; }
    elsif ($AA =~ /^P1L$/)    { $new = "C"; }
    elsif ($AA =~ /^P2Q$/)    { $new = "Y"; }
    elsif ($AA =~ /^P2Y$/)    { $new = "P"; }
    elsif ($AA =~ /^P3Q$/)    { $new = "Y"; }
    elsif ($AA =~ /^P5U$/)    { $new = "S"; }
    elsif ($AA =~ /^P9S$/)    { $new = "C"; }
    elsif ($AA =~ /^PAQ$/)    { $new = "Y"; }
    elsif ($AA =~ /^PAS$/)    { $new = "D"; }
    elsif ($AA =~ /^PAT$/)    { $new = "W"; }
    elsif ($AA =~ /^PAU$/)    { $new = "A"; }
    elsif ($AA =~ /^PBB$/)    { $new = "C"; }
    elsif ($AA =~ /^PBF$/)    { $new = "F"; }
    elsif ($AA =~ /^PCA$/)    { $new = "Q"; }
    elsif ($AA =~ /^PCC$/)    { $new = "P"; }
    elsif ($AA =~ /^PCS$/)    { $new = "F"; }
    elsif ($AA =~ /^PE1$/)    { $new = "K"; }
    elsif ($AA =~ /^PEC$/)    { $new = "C"; }
    elsif ($AA =~ /^PF5$/)    { $new = "F"; }
    elsif ($AA =~ /^PFF$/)    { $new = "F"; }
    elsif ($AA =~ /^PG1$/)    { $new = "S"; }
    elsif ($AA =~ /^PG9$/)    { $new = "G"; }
    elsif ($AA =~ /^PGY$/)    { $new = "G"; }
    elsif ($AA =~ /^PH6$/)    { $new = "P"; }
    elsif ($AA =~ /^PHA$/)    { $new = "F"; }
    elsif ($AA =~ /^PHD$/)    { $new = "D"; }
    elsif ($AA =~ /^PHE$/)    { $new = "F"; }
    elsif ($AA =~ /^PHI$/)    { $new = "F"; }
    elsif ($AA =~ /^PHL$/)    { $new = "F"; }
    elsif ($AA =~ /^PHM$/)    { $new = "F"; }
    elsif ($AA =~ /^PIA$/)    { $new = "A"; }
    elsif ($AA =~ /^PKR$/)    { $new = "P"; }
    elsif ($AA =~ /^PLE$/)    { $new = "L"; }
    elsif ($AA =~ /^PLJ$/)    { $new = "P"; }
    elsif ($AA =~ /^PM3$/)    { $new = "F"; }
    elsif ($AA =~ /^POK$/)    { $new = "R"; }
    elsif ($AA =~ /^POM$/)    { $new = "P"; }
    elsif ($AA =~ /^PPN$/)    { $new = "F"; }
    elsif ($AA =~ /^PR3$/)    { $new = "C"; }
    elsif ($AA =~ /^PR4$/)    { $new = "P"; }
    elsif ($AA =~ /^PR7$/)    { $new = "P"; }
    elsif ($AA =~ /^PR9$/)    { $new = "P"; }
    elsif ($AA =~ /^PRJ$/)    { $new = "P"; }
    elsif ($AA =~ /^PRK$/)    { $new = "K"; }
    elsif ($AA =~ /^PRO$/)    { $new = "P"; }
    elsif ($AA =~ /^PRS$/)    { $new = "P"; }
    elsif ($AA =~ /^PRV$/)    { $new = "G"; }
    elsif ($AA =~ /^PSA$/)    { $new = "F"; }
    elsif ($AA =~ /^PSH$/)    { $new = "H"; }
    elsif ($AA =~ /^PSW$/)    { $new = "C"; }
    elsif ($AA =~ /^PTH$/)    { $new = "Y"; }
    elsif ($AA =~ /^PTM$/)    { $new = "Y"; }
    elsif ($AA =~ /^PTR$/)    { $new = "Y"; }
    elsif ($AA =~ /^PVH$/)    { $new = "H"; }
    elsif ($AA =~ /^PXU$/)    { $new = "P"; }
    elsif ($AA =~ /^PYA$/)    { $new = "A"; }
    elsif ($AA =~ /^PYH$/)    { $new = "K"; }
    elsif ($AA =~ /^PYL$/)    { $new = "O"; }
    elsif ($AA =~ /^PYX$/)    { $new = "C"; }
    elsif ($AA =~ /^Q2E$/)    { $new = "W"; }
    elsif ($AA =~ /^Q2K$/)    { $new = "G"; }
    elsif ($AA =~ /^Q3P$/)    { $new = "K"; }
    elsif ($AA =~ /^Q75$/)    { $new = "M"; }
    elsif ($AA =~ /^Q78$/)    { $new = "F"; }
    elsif ($AA =~ /^QC4$/)    { $new = "G"; }
    elsif ($AA =~ /^QCA$/)    { $new = "G"; }
    elsif ($AA =~ /^QCD$/)    { $new = "G"; }
    elsif ($AA =~ /^QCI$/)    { $new = "Q"; }
    elsif ($AA =~ /^QCS$/)    { $new = "C"; }
    elsif ($AA =~ /^QDS$/)    { $new = "S"; }
    elsif ($AA =~ /^QFG$/)    { $new = "G"; }
    elsif ($AA =~ /^QIL$/)    { $new = "I"; }
    elsif ($AA =~ /^QIP$/)    { $new = "G"; }
    elsif ($AA =~ /^QLG$/)    { $new = "G"; }
    elsif ($AA =~ /^QM8$/)    { $new = "L"; }
    elsif ($AA =~ /^QMB$/)    { $new = "A"; }
    elsif ($AA =~ /^QMM$/)    { $new = "Q"; }
    elsif ($AA =~ /^QNQ$/)    { $new = "C"; }
    elsif ($AA =~ /^QNT$/)    { $new = "C"; }
    elsif ($AA =~ /^QNW$/)    { $new = "C"; }
    elsif ($AA =~ /^QNY$/)    { $new = "T"; }
    elsif ($AA =~ /^QO2$/)    { $new = "C"; }
    elsif ($AA =~ /^QO5$/)    { $new = "C"; }
    elsif ($AA =~ /^QO8$/)    { $new = "C"; }
    elsif ($AA =~ /^QPA$/)    { $new = "C"; }
    elsif ($AA =~ /^QPH$/)    { $new = "F"; }
    elsif ($AA =~ /^QQ8$/)    { $new = "Q"; }
    elsif ($AA =~ /^QVA$/)    { $new = "C"; }
    elsif ($AA =~ /^QX7$/)    { $new = "A"; }
    elsif ($AA =~ /^QYG$/)    { $new = "G"; }
    elsif ($AA =~ /^QYX$/)    { $new = "G"; }
    elsif ($AA =~ /^R0K$/)    { $new = "E"; }
    elsif ($AA =~ /^R1A$/)    { $new = "C"; }
    elsif ($AA =~ /^R4K$/)    { $new = "W"; }
    elsif ($AA =~ /^RC7$/)    { $new = "G"; }
    elsif ($AA =~ /^RE0$/)    { $new = "W"; }
    elsif ($AA =~ /^RE3$/)    { $new = "W"; }
    elsif ($AA =~ /^RGL$/)    { $new = "R"; }
    elsif ($AA =~ /^RGP$/)    { $new = "E"; }
    elsif ($AA =~ /^RPI$/)    { $new = "R"; }
    elsif ($AA =~ /^RT0$/)    { $new = "P"; }
    elsif ($AA =~ /^RVJ$/)    { $new = "A"; }
    elsif ($AA =~ /^RVX$/)    { $new = "S"; }
    elsif ($AA =~ /^RX9$/)    { $new = "I"; }
    elsif ($AA =~ /^RXL$/)    { $new = "V"; }
    elsif ($AA =~ /^RZ4$/)    { $new = "S"; }
    elsif ($AA =~ /^S12$/)    { $new = "S"; }
    elsif ($AA =~ /^S1H$/)    { $new = "S"; }
    elsif ($AA =~ /^S2C$/)    { $new = "C"; }
    elsif ($AA =~ /^S2D$/)    { $new = "A"; }
    elsif ($AA =~ /^S2P$/)    { $new = "A"; }
    elsif ($AA =~ /^SAC$/)    { $new = "S"; }
    elsif ($AA =~ /^SAH$/)    { $new = "C"; }
    elsif ($AA =~ /^SAR$/)    { $new = "G"; }
    elsif ($AA =~ /^SBG$/)    { $new = "S"; }
    elsif ($AA =~ /^SBL$/)    { $new = "S"; }
    elsif ($AA =~ /^SCH$/)    { $new = "C"; }
    elsif ($AA =~ /^SCS$/)    { $new = "C"; }
    elsif ($AA =~ /^SCY$/)    { $new = "C"; }
    elsif ($AA =~ /^SD4$/)    { $new = "N"; }
    elsif ($AA =~ /^SDB$/)    { $new = "S"; }
    elsif ($AA =~ /^SDP$/)    { $new = "S"; }
    elsif ($AA =~ /^SE7$/)    { $new = "U"; }
    elsif ($AA =~ /^SEB$/)    { $new = "S"; }
    elsif ($AA =~ /^SEC$/)    { $new = "U"; }
    elsif ($AA =~ /^SEE$/)    { $new = "S"; }
    elsif ($AA =~ /^SEG$/)    { $new = "A"; }
    elsif ($AA =~ /^SEL$/)    { $new = "S"; }
    elsif ($AA =~ /^SEM$/)    { $new = "S"; }
    elsif ($AA =~ /^SEN$/)    { $new = "S"; }
    elsif ($AA =~ /^SEP$/)    { $new = "S"; }
    elsif ($AA =~ /^SER$/)    { $new = "S"; }
    elsif ($AA =~ /^SET$/)    { $new = "S"; }
    elsif ($AA =~ /^SGB$/)    { $new = "S"; }
    elsif ($AA =~ /^SHC$/)    { $new = "C"; }
    elsif ($AA =~ /^SHP$/)    { $new = "G"; }
    elsif ($AA =~ /^SHR$/)    { $new = "K"; }
    elsif ($AA =~ /^SIB$/)    { $new = "C"; }
    elsif ($AA =~ /^SIC$/)    { $new = "C"; }
    elsif ($AA =~ /^SKH$/)    { $new = "K"; }
    elsif ($AA =~ /^SLL$/)    { $new = "K"; }
    elsif ($AA =~ /^SLR$/)    { $new = "P"; }
    elsif ($AA =~ /^SLZ$/)    { $new = "K"; }
    elsif ($AA =~ /^SMC$/)    { $new = "C"; }
    elsif ($AA =~ /^SME$/)    { $new = "M"; }
    elsif ($AA =~ /^SMF$/)    { $new = "F"; }
    elsif ($AA =~ /^SNC$/)    { $new = "C"; }
    elsif ($AA =~ /^SNK$/)    { $new = "H"; }
    elsif ($AA =~ /^SNM$/)    { $new = "S"; }
    elsif ($AA =~ /^SNN$/)    { $new = "N"; }
    elsif ($AA =~ /^SOC$/)    { $new = "C"; }
    elsif ($AA =~ /^SOY$/)    { $new = "S"; }
    elsif ($AA =~ /^SRZ$/)    { $new = "S"; }
    elsif ($AA =~ /^STY$/)    { $new = "Y"; }
    elsif ($AA =~ /^SUI$/)    { $new = "G"; }
    elsif ($AA =~ /^SUN$/)    { $new = "S"; }
    elsif ($AA =~ /^SVA$/)    { $new = "S"; }
    elsif ($AA =~ /^SVV$/)    { $new = "S"; }
    elsif ($AA =~ /^SVW$/)    { $new = "S"; }
    elsif ($AA =~ /^SVX$/)    { $new = "S"; }
    elsif ($AA =~ /^SVY$/)    { $new = "S"; }
    elsif ($AA =~ /^SVZ$/)    { $new = "S"; }
    elsif ($AA =~ /^SWG$/)    { $new = "G"; }
    elsif ($AA =~ /^SWW$/)    { $new = "S"; }
    elsif ($AA =~ /^SXE$/)    { $new = "S"; }
    elsif ($AA =~ /^SYS$/)    { $new = "C"; }
    elsif ($AA =~ /^T0I$/)    { $new = "Y"; }
    elsif ($AA =~ /^T11$/)    { $new = "F"; }
    elsif ($AA =~ /^T8L$/)    { $new = "T"; }
    elsif ($AA =~ /^T9E$/)    { $new = "T"; }
    elsif ($AA =~ /^TAV$/)    { $new = "D"; }
    elsif ($AA =~ /^TBG$/)    { $new = "V"; }
    elsif ($AA =~ /^TBM$/)    { $new = "T"; }
    elsif ($AA =~ /^TCQ$/)    { $new = "Y"; }
    elsif ($AA =~ /^TCR$/)    { $new = "W"; }
    elsif ($AA =~ /^TDD$/)    { $new = "L"; }
    elsif ($AA =~ /^TEF$/)    { $new = "F"; }
    elsif ($AA =~ /^TFQ$/)    { $new = "F"; }
    elsif ($AA =~ /^TFW$/)    { $new = "W"; }
    elsif ($AA =~ /^TGH$/)    { $new = "W"; }
    elsif ($AA =~ /^TH5$/)    { $new = "T"; }
    elsif ($AA =~ /^TH6$/)    { $new = "T"; }
    elsif ($AA =~ /^THC$/)    { $new = "T"; }
    elsif ($AA =~ /^THR$/)    { $new = "T"; }
    elsif ($AA =~ /^THZ$/)    { $new = "R"; }
    elsif ($AA =~ /^TIH$/)    { $new = "A"; }
    elsif ($AA =~ /^TIS$/)    { $new = "S"; }
    elsif ($AA =~ /^TLY$/)    { $new = "K"; }
    elsif ($AA =~ /^TMB$/)    { $new = "T"; }
    elsif ($AA =~ /^TMD$/)    { $new = "T"; }
    elsif ($AA =~ /^TNB$/)    { $new = "C"; }
    elsif ($AA =~ /^TNQ$/)    { $new = "W"; }
    elsif ($AA =~ /^TNR$/)    { $new = "S"; }
    elsif ($AA =~ /^TNY$/)    { $new = "T"; }
    elsif ($AA =~ /^TOQ$/)    { $new = "W"; }
    elsif ($AA =~ /^TOX$/)    { $new = "W"; }
    elsif ($AA =~ /^TOZ$/)    { $new = "S"; }
    elsif ($AA =~ /^TPJ$/)    { $new = "P"; }
    elsif ($AA =~ /^TPK$/)    { $new = "P"; }
    elsif ($AA =~ /^TPL$/)    { $new = "W"; }
    elsif ($AA =~ /^TPO$/)    { $new = "T"; }
    elsif ($AA =~ /^TPQ$/)    { $new = "Y"; }
    elsif ($AA =~ /^TQI$/)    { $new = "W"; }
    elsif ($AA =~ /^TQQ$/)    { $new = "W"; }
    elsif ($AA =~ /^TQZ$/)    { $new = "C"; }
    elsif ($AA =~ /^TRF$/)    { $new = "W"; }
    elsif ($AA =~ /^TRG$/)    { $new = "K"; }
    elsif ($AA =~ /^TRN$/)    { $new = "W"; }
    elsif ($AA =~ /^TRO$/)    { $new = "W"; }
    elsif ($AA =~ /^TRP$/)    { $new = "W"; }
    elsif ($AA =~ /^TRQ$/)    { $new = "W"; }
    elsif ($AA =~ /^TRW$/)    { $new = "W"; }
    elsif ($AA =~ /^TRX$/)    { $new = "W"; }
    elsif ($AA =~ /^TRY$/)    { $new = "W"; }
    elsif ($AA =~ /^TS9$/)    { $new = "I"; }
    elsif ($AA =~ /^TSQ$/)    { $new = "F"; }
    elsif ($AA =~ /^TSY$/)    { $new = "C"; }
    elsif ($AA =~ /^TTQ$/)    { $new = "W"; }
    elsif ($AA =~ /^TTS$/)    { $new = "Y"; }
    elsif ($AA =~ /^TXY$/)    { $new = "Y"; }
    elsif ($AA =~ /^TY1$/)    { $new = "Y"; }
    elsif ($AA =~ /^TY2$/)    { $new = "Y"; }
    elsif ($AA =~ /^TY3$/)    { $new = "Y"; }
    elsif ($AA =~ /^TY5$/)    { $new = "Y"; }
    elsif ($AA =~ /^TY8$/)    { $new = "Y"; }
    elsif ($AA =~ /^TY9$/)    { $new = "Y"; }
    elsif ($AA =~ /^TYB$/)    { $new = "Y"; }
    elsif ($AA =~ /^TYC$/)    { $new = "Y"; }
    elsif ($AA =~ /^TYE$/)    { $new = "Y"; }
    elsif ($AA =~ /^TYI$/)    { $new = "Y"; }
    elsif ($AA =~ /^TYJ$/)    { $new = "Y"; }
    elsif ($AA =~ /^TYN$/)    { $new = "Y"; }
    elsif ($AA =~ /^TYO$/)    { $new = "Y"; }
    elsif ($AA =~ /^TYQ$/)    { $new = "Y"; }
    elsif ($AA =~ /^TYR$/)    { $new = "Y"; }
    elsif ($AA =~ /^TYS$/)    { $new = "Y"; }
    elsif ($AA =~ /^TYT$/)    { $new = "Y"; }
    elsif ($AA =~ /^TYW$/)    { $new = "Y"; }
    elsif ($AA =~ /^TYY$/)    { $new = "Y"; }
    elsif ($AA =~ /^U2X$/)    { $new = "Y"; }
    elsif ($AA =~ /^U3X$/)    { $new = "F"; }
    elsif ($AA =~ /^UDS$/)    { $new = "S"; }
    elsif ($AA =~ /^UF0$/)    { $new = "S"; }
    elsif ($AA =~ /^UGY$/)    { $new = "G"; }
    elsif ($AA =~ /^UM1$/)    { $new = "A"; }
    elsif ($AA =~ /^UM2$/)    { $new = "A"; }
    elsif ($AA =~ /^UMA$/)    { $new = "A"; }
    elsif ($AA =~ /^UOX$/)    { $new = "U"; }
    elsif ($AA =~ /^UQK$/)    { $new = "A"; }
    elsif ($AA =~ /^UX8$/)    { $new = "W"; }
    elsif ($AA =~ /^UXQ$/)    { $new = "F"; }
    elsif ($AA =~ /^V44$/)    { $new = "C"; }
    elsif ($AA =~ /^V5N$/)    { $new = "H"; }
    elsif ($AA =~ /^V61$/)    { $new = "F"; }
    elsif ($AA =~ /^V7T$/)    { $new = "K"; }
    elsif ($AA =~ /^VAD$/)    { $new = "V"; }
    elsif ($AA =~ /^VAF$/)    { $new = "V"; }
    elsif ($AA =~ /^VAH$/)    { $new = "V"; }
    elsif ($AA =~ /^VAI$/)    { $new = "V"; }
    elsif ($AA =~ /^VAL$/)    { $new = "V"; }
    elsif ($AA =~ /^VB1$/)    { $new = "K"; }
    elsif ($AA =~ /^VH0$/)    { $new = "P"; }
    elsif ($AA =~ /^VHF$/)    { $new = "E"; }
    elsif ($AA =~ /^VI3$/)    { $new = "C"; }
    elsif ($AA =~ /^VPV$/)    { $new = "K"; }
    elsif ($AA =~ /^VR0$/)    { $new = "R"; }
    elsif ($AA =~ /^VUB$/)    { $new = "L"; }
    elsif ($AA =~ /^VVK$/)    { $new = "A"; }
    elsif ($AA =~ /^VYA$/)    { $new = "G"; }
    elsif ($AA =~ /^WCR$/)    { $new = "G"; }
    elsif ($AA =~ /^WFP$/)    { $new = "F"; }
    elsif ($AA =~ /^WLU$/)    { $new = "L"; }
    elsif ($AA =~ /^WPA$/)    { $new = "F"; }
    elsif ($AA =~ /^WRP$/)    { $new = "W"; }
    elsif ($AA =~ /^WVL$/)    { $new = "V"; }
    elsif ($AA =~ /^X2W$/)    { $new = "E"; }
    elsif ($AA =~ /^X5V$/)    { $new = "T"; }
    elsif ($AA =~ /^X9Q$/)    { $new = "F"; }
    elsif ($AA =~ /^XA6$/)    { $new = "F"; }
    elsif ($AA =~ /^XCN$/)    { $new = "C"; }
    elsif ($AA =~ /^XDT$/)    { $new = "T"; }
    elsif ($AA =~ /^XOK$/)    { $new = "K"; }
    elsif ($AA =~ /^XPL$/)    { $new = "O"; }
    elsif ($AA =~ /^XPR$/)    { $new = "P"; }
    elsif ($AA =~ /^XSN$/)    { $new = "N"; }
    elsif ($AA =~ /^XW1$/)    { $new = "A"; }
    elsif ($AA =~ /^XX1$/)    { $new = "K"; }
    elsif ($AA =~ /^XXY$/)    { $new = "G"; }
    elsif ($AA =~ /^XYC$/)    { $new = "A"; }
    elsif ($AA =~ /^XYG$/)    { $new = "G"; }
    elsif ($AA =~ /^Y1V$/)    { $new = "L"; }
    elsif ($AA =~ /^Y57$/)    { $new = "K"; }
    elsif ($AA =~ /^YCM$/)    { $new = "C"; }
    elsif ($AA =~ /^YHA$/)    { $new = "K"; }
    elsif ($AA =~ /^YOF$/)    { $new = "Y"; }
    elsif ($AA =~ /^YPR$/)    { $new = "P"; }
    elsif ($AA =~ /^YPZ$/)    { $new = "Y"; }
    elsif ($AA =~ /^YTF$/)    { $new = "Q"; }
    elsif ($AA =~ /^YTH$/)    { $new = "T"; }
    elsif ($AA =~ /^Z01$/)    { $new = "A"; }
    elsif ($AA =~ /^Z3E$/)    { $new = "T"; }
    elsif ($AA =~ /^Z70$/)    { $new = "H"; }
    elsif ($AA =~ /^ZAL$/)    { $new = "A"; }
    elsif ($AA =~ /^ZBZ$/)    { $new = "C"; }
    elsif ($AA =~ /^ZCL$/)    { $new = "F"; }
    elsif ($AA =~ /^ZDJ$/)    { $new = "Y"; }
    elsif ($AA =~ /^ZIQ$/)    { $new = "W"; }
    elsif ($AA =~ /^ZPO$/)    { $new = "P"; }
    elsif ($AA =~ /^ZT1$/)    { $new = "K"; }
    elsif ($AA =~ /^ZU0$/)    { $new = "T"; }
    elsif ($AA =~ /^ZYJ$/)    { $new = "P"; }
    elsif ($AA =~ /^ZYK$/)    { $new = "P"; }
    elsif ($AA =~ /^ZZD$/)    { $new = "C"; }
    elsif ($AA =~ /^ZZJ$/)    { $new = "A"; }
    elsif ($AA =~ /^0AZ$/)    { $new = "P"; }
    elsif ($AA =~ /^DNM$/)    { $new = "L"; }
    elsif ($AA =~ /^OTY$/)    { $new = "Y"; }
    elsif ($AA =~ /^DNG$/)    { $new = "L"; }

    else                    { $new = "X"; }
    #else { print "aa_conversion(): uh? |$AA| isRNA? $isrna\n"; die; }

    return $new;
}

sub align_sq2msa {
    my ($sq, $msalen, $revmap_ref) = @_;
    
    my $asq = "";
    my $len = length($sq);
    
    for (my $a = 0; $a < $msalen; $a ++) {
	if ($revmap_ref->[$a] >= 0) {
	    $asq .= substr($sq, $revmap_ref->[$a], 1);
	}
	else { $asq .= "."; }
    }

    my $alen = length($asq);
    print "\nSQ aligned alen = $alen\n$asq\n";

    return $asq;
}


sub alipos_isgap {
    my ($char) = @_;

    if ($char =~ /^[\.\-]$/) {
	return 1;
    }
    return 0;
}

sub addcontact {
    my ($ret_ncnt, $cnt_ref, $new_ref) = @_;

    my $ncnt = $$ret_ncnt;

    my $i        = $new_ref->{"CNT::i"};
    my $j        = $new_ref->{"CNT::j"};
    my $posi     = $new_ref->{"CNT::posi"};
    my $posj     = $new_ref->{"CNT::posj"};
    my $chri     = $new_ref->{"CNT::chri"};
    my $chrj     = $new_ref->{"CNT::chrj"};
    my $bptype   = $new_ref->{"CNT::bptype"};
    my $distance = $new_ref->{"CNT::distance"};

    my $c;
    for ($c = 0; $c < $ncnt; $c ++) {
	if ($posi == $cnt_ref->[$c]->{"CNT::posi"} && $posj == $cnt_ref->[$c]->{"CNT::posj"}) { last; }
    }

    if ($c == $ncnt) {
	$cnt_ref->[$ncnt] = CNT->new();
	$cnt_ref->[$ncnt]->{"CNT::i"}        = $i;
	$cnt_ref->[$ncnt]->{"CNT::j"}        = $j;
	$cnt_ref->[$ncnt]->{"CNT::posi"}     = $posi;
	$cnt_ref->[$ncnt]->{"CNT::posj"}     = $posj;
	$cnt_ref->[$ncnt]->{"CNT::chri"}     = $chri;
	$cnt_ref->[$ncnt]->{"CNT::chrj"}     = $chrj;
	$cnt_ref->[$ncnt]->{"CNT::bptype"}   = $bptype;
	$cnt_ref->[$ncnt]->{"CNT::distance"} = $distance;
	$$ret_ncnt ++;
    }

}

 sub allcontacts_dump {
    my ($file, $ncnt, $cnt_ref, $pdbname, $famname, $maxD, $minL, $byali, $which) = @_;
    
    if ($file eq '') { return; }

    my $nbp = 0;
    my $nwc = 0;
    open(FILE,  ">$file")  || die;
    print FILE  "# PDB   $pdbname\n"; 
    print FILE  "# MSA   $famname\n"; 
    print FILE  "# maxD  $maxD\n";
    print FILE  "# minL  $minL\n";
    print FILE  "# byali $byali\n";
    print FILE  "# type  $which\n";
    for (my $c = 0; $c < $ncnt; $c ++) {
	if    ($cnt_ref->[$c]->{"CNT::bptype"} =~ /^WWc$/) { $nwc ++; $nbp ++; }
	elsif ($cnt_ref->[$c]->{"CNT::bptype"} =~ /^WWt$/) { $nbp ++; }
	elsif ($cnt_ref->[$c]->{"CNT::bptype"} =~ /^HH/)   { $nbp ++; }
	elsif ($cnt_ref->[$c]->{"CNT::bptype"} =~ /^SS/)   { $nbp ++; }
	elsif ($cnt_ref->[$c]->{"CNT::bptype"} =~ /^WH/)   { $nbp ++; }
	elsif ($cnt_ref->[$c]->{"CNT::bptype"} =~ /^WS/)   { $nbp ++; }
	elsif ($cnt_ref->[$c]->{"CNT::bptype"} =~ /^HS/)   { $nbp ++; }
	
	printf FILE  "%d\t%s\t%d\t%s\t%s\t%.2f\n", 
	$cnt_ref->[$c]->{"CNT::posi"}, $cnt_ref->[$c]->{"CNT::chri"}, 
	$cnt_ref->[$c]->{"CNT::posj"}, $cnt_ref->[$c]->{"CNT::chrj"}, 
	$cnt_ref->[$c]->{"CNT::bptype"}, 
	$cnt_ref->[$c]->{"CNT::distance"}; 
    }
    print FILE  "\# contacts: $ncnt\n";
    print FILE  "\# bpairs:   $nbp\n";
    print FILE  "\# wc:       $nwc\n";
    
    close (FILE);   
}

sub allcontacts_histogram {
    my ($hfile, $ncnt, $cnt_ref, $pdbname, $famname, $maxD, $minL, $which, $gnuplot, $seeplots) = @_;
    
    my @his;
    my $N = 50;
    my $k = 100;
    my $shift = 0;
    FUNCS::init_histo_array($N, $k, \@his);
    for (my $c = 0; $c < $ncnt; $c ++) {
	my $distance = $cnt_ref->[$c]->{"CNT::distance"};
	FUNCS::fill_histo_array(1, $distance, $N, $k, $shift, \@his);
    }

    FUNCS::write_histogram($N, $k, $shift, \@his, 1, $hfile, 0);
    
    my $title = "PDB: $pdbname   MSA: $famname   maxD: $maxD   minL: $minL type: $which\n";
    my $xlabel = "euclidian minimum distance (Angstroms)";
    my $ylabel = "number of contacts";
    my $key = "";
    my $psfile = "$hfile.ps";
    my $xleft = 0;
    my $xright = $maxD;
    my $ymax = -1;
    my $xfield = 1;
    my $yfield = 2;
    if ($gnuplot) { FUNCS::gnuplot_histo($hfile, $xfield, $yfield, $psfile, $title, $xlabel, $ylabel, $key, 0, $seeplots, $xleft, $xright, $ymax, $gnuplot); }
}


sub contactlist_print {
    my ($fp, $ncnt, $cnt_ref, $addcomments) = @_;
    
    my $nbp = 0;
    my $nwc = 0;
    
    my $minpdbx = 1e+50;
    my $maxpdbx = 0;
    
    for (my $c = 0; $c < $ncnt; $c ++) {
	
    	printf $fp "%d\t%d\t%s\t%d\t%d\t%s\t%s\t%.2f\n", 
	$cnt_ref->[$c]->{"CNT::i"}, $cnt_ref->[$c]->{"CNT::posi"}, $cnt_ref->[$c]->{"CNT::chri"}, 
	$cnt_ref->[$c]->{"CNT::j"}, $cnt_ref->[$c]->{"CNT::posj"}, $cnt_ref->[$c]->{"CNT::chrj"}, 
	$cnt_ref->[$c]->{"CNT::bptype"}, $cnt_ref->[$c]->{"CNT::distance"};

	if ($addcomments) {	
	    my $bptype = $cnt_ref->[$c]->{"CNT::bptype"};
	    if    ($bptype =~ /^WWc$/)                           { $nbp ++; $nwc ++; }
	    elsif ($bptype ne "STACKED" && $bptype ne "CONTACT") { $nbp ++; };
	    
	    my $pdbi = $cnt_ref->[$c]->{"CNT::i"};
	    my $pdbj = $cnt_ref->[$c]->{"CNT::j"};
	    if ($pdbj > $maxpdbx) { $maxpdbx = $pdbj; }
	    if ($pdbi < $minpdbx) { $minpdbx = $pdbi; }
	}
    }
    
    if ($addcomments) {	
	printf $fp "# contacts $ncnt\n";
	printf $fp "# bpairs   %d \n", $nbp;
	printf $fp "# WWc      %d \n", $nwc;
	printf $fp "# minpdbx  %d \n", $minpdbx;
	printf $fp "# maxpdbx  %d \n", $maxpdbx;
    }
}

sub contactlist_print2 {
    my ($fp, $pdb2msa_ref, $addcomments) = @_;

    if ($addcomments) {	
	printf $fp "# pdbname  %s (%d)\n",        $$pdb2msa_ref->{"PDB2MSA::pdbname"}, $$pdb2msa_ref->{"PDB2MSA::pdblen"};
	printf $fp "# stoname  %s (%d)\n",        $$pdb2msa_ref->{"PDB2MSA::stoname"}, $$pdb2msa_ref->{"PDB2MSA::msalen"};
	printf $fp "# maxD   (A) %s (method=%s)\n", $$pdb2msa_ref->{"PDB2MSA::maxD"},    $$pdb2msa_ref->{"PDB2MSA::which"};
	printf $fp "# minL     %d (byali=%d)\n",  $$pdb2msa_ref->{"PDB2MSA::minL"},    $$pdb2msa_ref->{"PDB2MSA::byali"};
    }

    my $ncnt = $$pdb2msa_ref->{"PDB2MSA::ncnt"};
    my @cnt  = @{$$pdb2msa_ref->{"PDB2MSA::cnt"}};

    contactlist_print($fp, $ncnt, \@cnt, $addcomments);
}

sub contactlist_bpinfo {
    my ($ncnt, $cnt_ref, $ret_nbp, $ret_nwc) = @_;
    
    my $nbp = 0;
    my $nwc = 0;
    
    for (my $c = 0; $c < $ncnt; $c ++) {

	my $bptype = $cnt_ref->[$c]->{"CNT::bptype"};
	if    ($bptype =~ /^WWc$/)                           { $nbp ++; $nwc ++; }
	elsif ($bptype ne "STACKED" && $bptype ne "CONTACT") { $nbp ++; }
    }
    $$ret_nbp = $nbp;
    $$ret_nwc = $nwc;
}
sub contactlist_maxlen {
    my ($ncnt, $cnt_ref, $ret_maxlen) = @_;

    my $imin = 123456789;
    my $jmax = 0;
     
    for (my $c = 0; $c < $ncnt; $c ++) {

	my $i = $cnt_ref->[$c]->{"CNT::i"};
	my $j = $cnt_ref->[$c]->{"CNT::j"};
	if ($i < $imin) { $imin = $i; }
	if ($j > $jmax) { $jmax = $j; }
    }
    my $maxlen = $jmax - $imin + 1;
    $$ret_maxlen = $maxlen;
}

sub contactlistfile_parse {
    my ($mapfile, $ret_minx, $ret_maxx) = @_;

    my $minx = $$ret_minx;
    my $maxx = $$ret_maxx;
    my $ncnt = 0;

    open(FILE, "$mapfile") || die;
    while(<FILE>) {
	if    (/^\# contacts\s+(\S+)\s*$/) {
	    $ncnt = $1;
	}
	elsif    (/^\# minpdbx\s+(\S+)\s*$/) {
	    my $min = $1;
	    if ($min < $minx) { $minx = $min; }
	}
	elsif (/^\# maxpdbx\s+(\S+)\s*$/) {
	    my $max = $1;
	    if ($max > $maxx) { $maxx = $max; }
	}
	  
    }
    close(FILE);
    
    $$ret_minx = $minx;
    $$ret_maxx = $maxx;
    
    return $ncnt;
}

sub contacts_from_pdb {
	
    my ($currdir, $gnuplot, $rscapebin, $pdbfile, $stofile, $mapfile_t, 
	$ret_msalen, $ret_pdblen, $map_ref, $revmap_ref, $ret_ncnt_t, $cnt_t_ref, $usechain,
	$maxD, $minL, $byali, $which, $dornaview, $coorfile, $mapallfile, $smallout, $noss, $seeplots) = @_;

    my $ncnt_t = 0;

    if ($coorfile) { open(COORF,  ">$coorfile")  || die; }

    my $stoname = $stofile;
    my $stodir = "";
    if    ($stoname =~ /^(\S+)\/([^\/]+)\.[^\/]+$/) { $stodir = $1; $stoname = $2; }
    elsif ($stoname =~ /^([^\/]+)\.[^\/]+$/)        {               $stoname = $1; }
    my $famname = $stoname;
    
    my $hmmer       = "$rscapebin/../lib/hmmer";
    my $hmmbuild    = "$hmmer/src/hmmbuild";
    my $hmmersearch = "$hmmer/src/hmmsearch";
    
    my $easel    = "$hmmer/easel";
    my $sfetch   = "$easel/miniapps/esl-sfetch";
    my $reformat = "$easel/miniapps/esl-reformat";
    
    my $isrna = 0;
    if ($dornaview) { $isrna = 1; }
    
    my $nch = 0;
    my @chname = ();
    my @chsq = ();
    my $len;
    my $alen;
    
    my $resolution;
    my $pdbname = pdb_seqres($pdbfile, \$resolution, \$nch, \@chname, \@chsq, $isrna);
    if ($nch == 0 && !$usechain) { print "\nFound no chains in pdbfile: $pdbfile\n"; die; }
    
    print     "# ALI:        $stofile\n";
    print     "# PDB:        $pdbname\n";
    print     "# chains:     $nch:";
    for (my $n = 0; $n < $nch; $n ++) { printf " %s", $chname[$n]; }
    print "\n";
    print     "# resolution: $resolution\n";
    
    for (my $n = 0; $n <= $nch; $n ++) {

	if ($nch > 0 && $n == $nch) { last; }
	
	my $dochain;
	my $whichchain;
	my $whichsq = "";

	if ($nch > 0) {
	    if ($usechain) {
		if ($usechain =~ /^$chname[$n]$/) { $dochain = 1; $whichchain = $usechain; $whichsq = $chsq[$n]; }
		else                              { $dochain = 0; }
	    }
	    else { $dochain = 1; $whichchain = $chname[$n]; $whichsq = $chsq[$n]; }
	}
	else {
	    $dochain = 0;
	    if ($usechain) { 
		$dochain = 1; 
		$whichchain = $usechain; 
		$whichsq = get_chain_from_atoms($whichchain, $pdbfile); 
	    }
	}
	
	if ($dochain == 0) { next; }

	my $map0file = "";
	my $map1file = "";
	if (!$smallout) {
	    if (!$mapfile_t) { $mapfile_t  = "$currdir/$famname.$pdbname.chain$whichchain.maxD$maxD.type$which.map"; }
	    $map0file  = "$currdir/$pdbname.chain$whichchain.maxD$maxD.type$which.map";
	    $map1file  = "$currdir/$pdbname.chain$whichchain.$famname.maxD$maxD.type$which.map";
	}
	my $corfile   = "$currdir/$pdbname.chain$whichchain.$famname.maxD$maxD.type$which.cor";
	
	print "\nchain $whichchain\n";
	if (!$smallout) {
	    print "map:$mapfile_t\n";
	    print "map0:$map0file\n";
	    print "map1:$map1file\n";
	}
	#print "corfile:$corfile\n";
	
	if ($coorfile) {
	    print COORF "$corfile\n";
	}

	open(COR,  ">$corfile")  || die;
	if (!$smallout) {
	    open(MAP,  ">$mapfile_t")  || die;
	    open(MAP0, ">$map0file")   || die;
	    open(MAP1, ">$map1file")   || die;
	}
	
	print COR  "# PDB: $pdbname\n";
	print COR  "# chain $whichchain\n";
	
	$len = length($whichsq);
	$alen = pdb_contact_map($rscapebin, $currdir, $pdbfile, $pdbname, $famname, $map_ref, $revmap_ref, \$ncnt_t, $cnt_t_ref, 
				$stofile, $whichchain, $whichsq, $which, $maxD, $minL, $byali, $isrna, $noss, $smallout);
	close(COR);
	print "\n DONE with contact map chain $whichchain\n";

	if (!$smallout) {
	    close(MAP);
	    close(MAP0);
	    close(MAP1);
	}
	if ($alen == 0) { next; }

	if ($gnuplot) {
	    my $xfield  = 1;
	    my $yfield  = 3;
	    my $xylabel = "PDB position";
	    my $title   = "Contacts in pdb sequence";
	    my @mapfile;
	    $mapfile[0] = $map0file;
	    plot_contact_map(1, \@mapfile, 1, $len,  $xfield, $yfield, $title, $xylabel, $gnuplot, $seeplots);
	    
	    $xfield  = 1;
	    $yfield  = 4;
	    $xylabel = "PDB position";
	    $title   = "Contacts in pdb sequence that map to the alignment";
	    $mapfile[0] = $map1file;
	    plot_contact_map(1, \@mapfile, -1, -1,   $xfield, $yfield, $title, $xylabel, $gnuplot, $seeplots);
	    
	    $xfield  = 2;
	    $yfield  = 5;
	    $xylabel = "Alignment position";
	    $title   = "Contacts in the alignment";
	    $mapfile[0] = $mapfile_t;
	    plot_contact_map(1, \@mapfile,  -1, -1, $xfield, $yfield, $title, $xylabel, $gnuplot, $seeplots);
	}
    }
    
    if ($coorfile) { close(COORF); }

    if ($mapallfile) { allcontacts_dump($mapallfile, $ncnt_t, $cnt_t_ref, $pdbname, $famname, $maxD, $minL, $byali, $which); }

    if (0&&!$smallout) {
	my $hisfile  = "$currdir/$stoname.$pdbname.nch$nch.maxD$maxD.type.$which.his";
	allcontacts_histogram($hisfile, $ncnt_t, $cnt_t_ref, $pdbname, $famname, $maxD, $minL, $which, $gnuplot, $seeplots); 
    }

    $$ret_pdblen = $len;
    $$ret_msalen = $alen;
    $$ret_ncnt_t = $ncnt_t;
    my $rnaoutfile  = "$pdbfile.out";
    my $rnaoutfile2 = "$pdbfile"."_tmp.pdb";
    
    unlink $rnaoutfile;
    unlink $rnaoutfile2;
}

sub coordtrans_seq2asq{
    my ($i, $sq, $asq, $ret_ai) = @_;

    if ($i > length($sq)) { printf "sq2asq bad coordinate i=$i len=%d\n", length($sq); die; }

    my @sq  = split(//, $sq);
    my @asq = split(//, $asq);
    
    my $char;
    my $ai = 0;
    my $x  = 0;
    while ($asq) {
	$asq =~ s/^(\S+)//; $char = 1;
	if    ($char =~ /\./ || $char =~ /\-/ || $char =~ /\_/) { $ai ++; }
	elsif ($char =~ /^(\S+)$/)                              { $ai ++; $x ++; }
	if ($x == $i) { last; }
    }
    if ($sq[$i] =~ /^$asq[$ai]$/) { } else { printf "sq2asq seqchar %s should be asqchar %s", $sq[$i], $asq[$ai]; die; }
    
    $$ret_ai = $ai;
}

sub coordtrans_aseq2sq{
    my ($ai, $asq, $sq, $ret_i) = @_;

    if ($ai > length($asq)) { printf "asq2sq bad coordinate ai=$ai alen=%d\n", length($asq); die; }
    
    my @sq  = split(//, $sq);
    my @asq = split(//, $asq);

    my $char;
    my $i = 0;
    my $z  = 0;
    while ($asq) {
	$asq =~ s/^(\S+)//; $char = 1;
	if    ($char =~ /\./ || $char =~ /\-/ || $char =~ /\_/) { $z ++; }
	elsif ($char =~ /^(\S+)$/)                              { $z ++; $i ++; }
	if ($z == $ai) { last; }
    }
    if ($sq[$i] =~ /^$asq[$ai]$/) { } else { printf "asq2sq seqchar %s should be asqchar %s", $sq[$i], $asq[$ai]; die; }

    $$ret_i = $i;
}

sub distance {
    my ($which, $char1, $nat1, $type1_ref, $x1_ref, $y1_ref, $z1_ref, $char2, $nat2, $type2_ref, $x2_ref, $y2_ref, $z2_ref) = @_;

    my $distance = 1e+50;
    if ($nat1 == 0 || $nat2 == 0) { return $distance; }
    
    if  ($which =~ /^CA$/ || $which =~ /^C$/ || $which eq "C1'")  {
	for (my $a1 = 0; $a1 < $nat1; $a1 ++) {
	    if ($type1_ref->[$a1] =~ /^$which$/) {
		for (my $a2 = 0; $a2 < $nat2; $a2 ++) {
		    if ($type2_ref->[$a2] =~ /^$which$/) {
			$distance = euclidean_distance($x1_ref->[$a1], $y1_ref->[$a1], $z1_ref->[$a1], $x2_ref->[$a2], $y2_ref->[$a2], $z2_ref->[$a2]);
		    }
		}
	    }
	}
    }
    elsif  ($which =~ /^CB$/)  { # use CA if a GLY
	for (my $a1 = 0; $a1 < $nat1; $a1 ++) {
	    if ($type1_ref->[$a1] =~ /^$which$/ || ($type1_ref->[$a1] =~ /^CA$/ &&  $char1 =~ /^G$/) ) {
		for (my $a2 = 0; $a2 < $nat2; $a2 ++) {
		    if ($type2_ref->[$a2] =~ /^$which$/ || ($type2_ref->[$a2] =~ /^CA$/ &&  $char2 =~ /^G$/) ) {
			$distance = euclidean_distance($x1_ref->[$a1], $y1_ref->[$a1], $z1_ref->[$a1], $x2_ref->[$a2], $y2_ref->[$a2], $z2_ref->[$a2]);
		    }
		}
	    }
	}
    }
    elsif ($which =~ /^MIN$/) { # minimum atom distance
	$distance = 1e+50;
	for (my $a1 = 0; $a1 < $nat1; $a1 ++) {
	    for (my $a2 = 0; $a2 < $nat2; $a2 ++) {
		my $dist = euclidean_distance($x1_ref->[$a1], $y1_ref->[$a1], $z1_ref->[$a1], $x2_ref->[$a2], $y2_ref->[$a2], $z2_ref->[$a2]);
		if ($dist < $distance) { $distance = $dist; }
	    }
	}
    }
    elsif ($which =~ /^AVG$/) { # average
	$distance = 0;
	my $n = 0;
	for (my $a1 = 0; $a1 < $nat1; $a1 ++) {
	    for (my $a2 = 0; $a2 < $nat2; $a2 ++) {
		my $dist = euclidean_distance($x1_ref->[$a1], $y1_ref->[$a1], $z1_ref->[$a1], $x2_ref->[$a2], $y2_ref->[$a2], $z2_ref->[$a2]);
		if  ($dist > 0) {
		    $distance += $dist;
		    $n ++;
		}
	    }
	}
	$distance /= $n;
    }
    elsif ($which =~ /^NOH$/) {
	$distance = 1e+50;
	for (my $a1 = 0; $a1 < $nat1; $a1 ++) {
	    for (my $a2 = 0; $a2 < $nat2; $a2 ++) {
		if ($type1_ref->[$a1] =~ /^[^H]/ && $type2_ref->[$a2] =~ /^[^H]/) {
		    my $dist = euclidean_distance($x1_ref->[$a1], $y1_ref->[$a1], $z1_ref->[$a1], $x2_ref->[$a2], $y2_ref->[$a2], $z2_ref->[$a2]);
		    if ($dist < $distance) { $distance = $dist; }
		}
	    }
	}
    }
    else { print "distance method not known $which\n"; die; }
    
    return $distance;
}

sub euclidean_distance {
    my ($x1, $y1, $z1, $x2, $y2, $z2) = @_;
   
    my $distance;
    
    $distance  = ($x1-$x2) * ($x1-$x2);
    $distance += ($y1-$y2) * ($y1-$y2);
    $distance += ($z1-$z2) * ($z1-$z2);
    $distance  = sqrt($distance);

    return $distance;
}

sub sto2hmm {
    my ($rscapebin, $currdir, $pdbname, $stofile, $isrna) = @_;
    
    my $hmmer     = "$rscapebin/../lib/hmmer";
    my $hmmbuild  = "$hmmer/src/hmmbuild";
    my $hmmsearch = "$hmmer/src/hmmsearch";

    my $hmm       = "$currdir/$pdbname.hmm";

    if ($isrna) {
	#system("/bin/echo $hmmbuild             --rna $hmm  $stofile  \n");
	system ("          $hmmbuild             --rna $hmm  $stofile   >  /dev/null\n");
    }
    else {
	#system("/bin/echo $hmmbuild             --amino $hmm $stofile \n");
	system ("          $hmmbuild             --amino $hmm $stofile   >  /dev/null\n");
    }
 
    return $hmm;
}

sub sto2cm {
    my ($rscapebin, $currdir, $pdbname, $stofile, $noss) = @_;
    
    my $infernal    = "$rscapebin/../lib/infernal";
    my $cmbuild     = "$infernal/src/cmbuild";
  
    my $cm          = "$currdir/$pdbname.cm";

    if ($noss) {
	system("          $cmbuild --noss -F      $cm  $stofile   >  /dev/null\n");
	system("/bin/echo $cmbuild --noss -F      $cm  $stofile      \n");
     }
    else {
	system("          $cmbuild -F      $cm  $stofile   >  /dev/null\n");
	system("/bin/echo $cmbuild -F      $cm  $stofile      \n");
    }

    return $cm;
}

sub find_pdbsq_in_ali {
    my ($rscapebin, $currdir, $hmm, $cm, $stofile, $chain, $pdbname, $pdbsq, $isrna, 
	$ret_nsq, $asq_ref, $asqname_ref, $asqrf_ref) = @_;

    my $eval = 1.;

    my $stoname = "$stofile";
    if ($stoname =~ /(\S+).sto/) { $stoname = $1; }
    if ($stoname =~ /(\S+).stk/) { $stoname = $1; }
    $stoname =~ s/\//\_/g;


    my $pdbsqfile = "$currdir/$pdbname.fa";

    my $hmmer     = "$rscapebin/../lib/hmmer";
    my $hmmalign  = "$hmmer/src/hmmalign";
    my $hmmsearch = "$hmmer/src/hmmsearch";
    
    my $infernal    = "$rscapebin/../lib/infernal";
    my $cmsearch    = "$infernal/src/cmsearch";
    my $cmalign     = "$infernal/src/cmalign";
    
    my $easel    = "$hmmer/easel";
    my $sfetch   = "$easel/miniapps/esl-sfetch";
    my $reformat = "$easel/miniapps/esl-reformat";

    open(F, ">$pdbsqfile") || die;
    print F ">$pdbname\n$pdbsq\n";
    close(F);
     
    my $hmmout    = "$currdir/$pdbname.hmmout";
    my $hmmali    = "$currdir/$pdbname.hmmali";
  
    my $allsqfile = "";
    # use hmmer to decide if the pdbsq in homolog to the chain seq    
    #system("/bin/echo $hmmsearch -E $eval --max          $hmm  $pdbsqfile \n");
    system ("          $hmmsearch -E $eval --max          $hmm  $pdbsqfile     >  $hmmout\n");
    #system("more $hmmout\n");
    if (hmmout_has_hit($hmmout) == 0) {
	unlink $pdbsqfile;
	unlink $allsqfile;
	unlink $hmmout;
	unlink $hmmali;
	return 0; 
    }
    print "$pdbname chain $chain found by homology\n";
  
    # there is a hit, now use hmmalign or cmalign to place the pdbsq in the alignment
    my $nsq;
    my $ss;
    my @ct;
    my @sq;
    my @sqname;
    my $rfasq;
    FUNCS::parse_stofile($stofile, \$nsq, \@sqname, \@sq, \$ss, \@ct, \$rfasq, 1);
    if ($nsq == 0) { print "msa $stofile has no sequences\n"; die; }
    
    $allsqfile    = "$currdir/$stoname.all";
    $sqname[$nsq] = $pdbname;
    $sq[$nsq]     = $pdbsq;
    $nsq ++;

    my @allsq;
    open(F, ">$allsqfile") || die;
    for (my $n = 0; $n < $nsq; $n ++) {
	$allsq[$n] = $sq[$n];
	$allsq[$n] =~ s/\-//g;
	$allsq[$n] =~ s/\.//g;
	print F ">$sqname[$n]\n$allsq[$n]\n";
    }
    close(F);
    #system("more $allsqfile\n");

   if ($isrna) {
	system("/bin/echo $cmalign   $cm  $allsqfile \n");
	system ("         $cmalign   $cm  $allsqfile >  $hmmali\n");
    }
    else {
	system("/bin/echo $hmmalign  $hmm  $allsqfile \n");
	system ("         $hmmalign  $hmm  $allsqfile >  $hmmali\n");
    }    
    #system("more $hmmali\n");

    FUNCS::parse_stofile($hmmali, \$nsq, $asqname_ref, $asq_ref, \$ss, \@ct, $asqrf_ref, 1);
    if ($nsq == 0) { print "msa $hmmali has no sequences\n"; die; }

    $$ret_nsq = $nsq;
  
    unlink $pdbsqfile;
    unlink $allsqfile;
    unlink $hmmout;
    unlink $hmmali;

    my $len = ($nsq > 0)? length($asq_ref->[0]) : 0;
    return $len;
}

sub found_alicoords_in_contactlist {
    my ($posi, $posj, $minL, $byali, $ncnt, $cnt_ref, $ret_type, $ret_pdbi, $ret_pdbj, $ret_chri, $ret_chrj, $ret_distance) = @_;

    my $found = 0;
    my $type = 14; # not a contact 

    for (my $c = 0; $c < $ncnt; $c ++) {

	if ($byali >= 0) {
	    if ($byali) {
		if ($cnt_ref->[$c]->{"CNT::posj"}-$cnt_ref->[$c]->{"CNT::posi"}+1 < $minL) { next; } # too close in alignment distance
	    }
	    else {
		if ($cnt_ref->[$c]->{"CNT::j"}-$cnt_ref->[$c]->{"CNT::i"}+1 < $minL) { next; } # too close in pdbseq distance
	    }
	}
	
	if ($posi == $cnt_ref->[$c]->{"CNT::posi"} && $posj == $cnt_ref->[$c]->{"CNT::posj"}) {
	    $found = 1;
	    
	    my $bptype = $cnt_ref->[$c]->{"CNT::bptype"};
	    if    ($bptype =~ /^WWc$/)     { $type = 0;  }
	    elsif ($bptype =~ /^WWt$/)     { $type = 1;  }
	    elsif ($bptype =~ /^HHc$/)     { $type = 2;  }
	    elsif ($bptype =~ /^HHt$/)     { $type = 3;  }
	    elsif ($bptype =~ /^SSc$/)     { $type = 4;  }
	    elsif ($bptype =~ /^SSt$/)     { $type = 5;  }
	    elsif ($bptype =~ /^WHc$/ ||
		   $bptype =~ /^HWc$/   )  { $type = 6;  }
	    elsif ($bptype =~ /^WHt$/ ||
		   $bptype =~ /^HWt$/   )  { $type = 7;  }
	    elsif ($bptype =~ /^WSc$/ ||
		   $bptype =~ /^SWc$/   )  { $type = 8;  }
	    elsif ($bptype =~ /^WSt$/ ||
		   $bptype =~ /^SWt$/   )  { $type = 9;  }
	    elsif ($bptype =~ /^HSc$/ ||
		   $bptype =~ /^SHc$/   )  { $type = 10; }
	    elsif ($bptype =~ /^HSt$/ ||
		   $bptype =~ /^SHt$/   )  { $type = 11; }
	    elsif ($bptype =~ /^W.c$/ ||
		   $bptype =~ /^.Wc$/   )  { $type = 12; }
	    elsif ($bptype =~ /^W.t$/ ||
		   $bptype =~ /^.Wt$/   )  { $type = 13; }
	    elsif ($bptype =~ /^S.c$/ ||
		   $bptype =~ /^.Sc$/   )  { $type = 14; }
	    elsif ($bptype =~ /^S.t$/ ||
		   $bptype =~ /^.St$/   )  { $type = 15; }	    
	    elsif ($bptype =~ /^H.c$/ ||
		   $bptype =~ /^.Hc$/   )  { $type = 16; }
	    elsif ($bptype =~ /^H.t$/ ||
		   $bptype =~ /^.Ht$/   )  { $type = 17; }
	    elsif ($bptype =~ /^..c$/)     { $type = 18; }
	    elsif ($bptype =~ /^..t$/)     { $type = 19; }
	    elsif ($bptype =~ /^STACKED$/) { $type = 20; }
	    elsif ($bptype =~ /^CONTACT$/) { $type = 21; }
	    else                           { $type = 1;  print "uh? bptype = $bptype\n"; } # assign arbitraryly to WWt
	    
	    $$ret_type     = $type;
	    $$ret_pdbi     = $cnt_ref->[$c]->{"CNT::i"};
	    $$ret_pdbj     = $cnt_ref->[$c]->{"CNT::j"};
	    $$ret_chri     = $cnt_ref->[$c]->{"CNT::chri"};
	    $$ret_chrj     = $cnt_ref->[$c]->{"CNT::chrj"};
	    $$ret_distance = $cnt_ref->[$c]->{"CNT::distance"};
	    return $found;
	}
    }
    
    $$ret_type = $type;
    return $found;
}
sub found_pdbcoords_in_contactlist {
    my ($i, $j, $minL, $byali, $ncnt, $cnt_ref, $ret_type, $ret_posi, $ret_posj) = @_;

    my $found = 0;
    my $type = 14; # not a contact 

    for (my $c = 0; $c < $ncnt; $c ++) {
	if ($byali) {
	    if ($cnt_ref->[$c]->{"CNT::posj"}-$cnt_ref->[$c]->{"CNT::posi"}+1 < $minL) { next; } # too close in alignment distance
	}
	else {
	    if ($cnt_ref->[$c]->{"CNT::j"}-$cnt_ref->[$c]->{"CNT::i"}+1 < $minL) { next; } # too close in pdbseq distance
	}
	
	if ($i == $cnt_ref->[$c]->{"CNT::i"} && $j == $cnt_ref->[$c]->{"CNT::j"}) {
	    $found = 1;
	    
	    my $bptype = $cnt_ref->[$c]->{"CNT::bptype"};
	    if    ($bptype =~ /^WWc$/)     { $type = 0;  }
	    elsif ($bptype =~ /^WWt$/)     { $type = 1;  }
	    elsif ($bptype =~ /^HHc$/)     { $type = 2;  }
	    elsif ($bptype =~ /^HHt$/)     { $type = 3;  }
	    elsif ($bptype =~ /^SSc$/)     { $type = 4;  }
	    elsif ($bptype =~ /^SSt$/)     { $type = 5;  }
	    elsif ($bptype =~ /^WHc$/)     { $type = 6;  }
	    elsif ($bptype =~ /^WHt$/)     { $type = 7;  }
	    elsif ($bptype =~ /^WSc$/)     { $type = 8;  }
	    elsif ($bptype =~ /^WSt$/)     { $type = 9;  }
	    elsif ($bptype =~ /^HSc$/)     { $type = 10; }
	    elsif ($bptype =~ /^HSt$/)     { $type = 11; }
	    
	    elsif ($bptype =~ /^W.c$/)     { $type = 12; }
	    elsif ($bptype =~ /^.Wc$/)     { $type = 12; }
	    elsif ($bptype =~ /^W.t$/)     { $type = 13; }
	    elsif ($bptype =~ /^.Wt$/)     { $type = 13; }
	    
	    elsif ($bptype =~ /^S.c$/)     { $type = 14; }
	    elsif ($bptype =~ /^.Sc$/)     { $type = 14; }
	    elsif ($bptype =~ /^S.t$/)     { $type = 15; }
	    elsif ($bptype =~ /^.St$/)     { $type = 15; }
	    
	    elsif ($bptype =~ /^H.c$/)     { $type = 16; }
	    elsif ($bptype =~ /^.Hc$/)     { $type = 16; }
	    elsif ($bptype =~ /^H.t$/)     { $type = 17; }
	    elsif ($bptype =~ /^.Ht$/)     { $type = 17; }
	    
	    elsif ($bptype =~ /^..c$/)     { $type = 18; }
	    elsif ($bptype =~ /^..t$/)     { $type = 19; }
	    
	    elsif ($bptype =~ /^STACKED$/) { $type = 20; }
	    elsif ($bptype =~ /^CONTACT$/) { $type = 21; }
	    else                           { $type = 1;  print "uh? bptype = $bptype\n"; } # assign arbitraryly to WWt
	    
	    $$ret_type = $type;
	    $$ret_posi = $cnt_ref->[$c]->{"CNT::posi"};
	    $$ret_posj = $cnt_ref->[$c]->{"CNT::posj"};
	    return $found;
	}
    }
    
    $$ret_type = $type;
    return $found;
}

sub get_asq_from_sto {
    my ($reformat, $stofile, $name, $from) = @_;
    my $asq = "";
 
    if ($name eq "") { return $asq; }
     
    my $afafile = "$stofile";
    if    ($afafile =~ /^(\S+).txt$/) { $afafile = "$1.afa"; }
    elsif ($afafile =~ /^(\S+).sto$/) { $afafile = "$1.afa"; }
    elsif ($afafile =~ /^(\S+).stk$/) { $afafile = "$1.afa"; }
    if (-f $afafile) { } else { system("$reformat afa $stofile > $afafile\n"); }

    my $found = 0;
    open(AFA, "$afafile") || die;
    while(<AFA>) {
	if (/^\>$name/) {
	    $found = 1;
	}
	elsif ($found == 1 && /^\>/) {
	    last;
	}       
	elsif ($found == 1 && /^(\S+)$/) {
	    $asq .= $1;
	}
     }
    close(AFA);
    
    if ($found == 0) {
	print "sequence $name not found in alignment $afafile\n";
	die;
    }

    return substr($asq, $from);
}

sub get_first_asq_from_sto {
    my ($reformat, $stofile, $from) = @_;
    my $asq = "";

    my $afafile = "$stofile";
    if    ($afafile =~ /^(\S+).txt$/) { $afafile = "$1.afa"; }
    elsif ($afafile =~ /^(\S+).sto$/) { $afafile = "$1.afa"; }
    if (-f $afafile) { } else { system("$reformat afa $stofile > $afafile\n"); }

    my $n = 0;
    open(AFA, "$afafile") || die;
    while(<AFA>) {
	if (/^\>(\S+)/) {
	    $n ++;
	}
	elsif ($n == 1 && /^\>/) {
	    last;
	}       
	elsif ($n == 1 && /^(\S+)$/) {
	    $asq .= $1;
	}
     }
    close(AFA);
    

    return substr($asq, $from);
}

sub get_chain_from_atoms {
    my ($whichchain, $pdbfile) = @_;

    my $sq = "";
    my @res; 
    my $sq_len = pdb_get_coords($pdbfile, $whichchain, \$sq, \@res, 1);
    print "$sq_len\n$sq\n";

    return $sq;
}

# The numbering of the sequence in SEQRES does not have to agree with the numbers
# given in the ATOM line as "resSeq"
#
# Two reasons for that non-correspondence
#
# (1) Sometimes in ATOM a number is just not used
#
#       example 3hl2.pdb chain E: it goes from 16 to 18 missing 17, but 17 IS NOT a missing residue
#
#                    ATOM  14473  C5 B  U E  16      46.093 -21.393   9.929  0.50100.66           C  
#                    ATOM  14474  C6 A  U E  16      40.956 -19.338  30.396  0.50 99.67           C  
#                    ATOM  14475  C6 B  U E  16      46.175 -22.317   8.966  0.50 99.69           C  
#                    ATOM  14476  P  A  G E  18      38.337 -22.615  34.967  0.50101.62           P  
#                    ATOM  14477  P  B  G E  18      44.644 -26.224   4.396  0.50105.38           P  
#
#        the U(16) G(18) are contiguous in SEQRES.
#
# (2) There is something called "insertion residues". PDB documentations says:
#
#          Alphabet letters are commonly used for insertion code. The
#          insertion code is used when two residues have the same
#          numbering. The combination of residue numbering and
#          insertion code defines the unique residue.
#
#      example 3hl2.pdb chain E: there are 3 insertion residues:  5A, 5B, 5C
#
#                         ATOM  13879  C6 B  C E   4      28.577  -2.586  10.917  0.50 90.30           C  
#                         ATOM  13880  P  A  G E   5A     62.899 -27.100  31.234  0.50 94.87           P  
#                         .
#                         .
#                         .
#                         ATOM  13924  C4 A  G E   5A     62.453 -21.295  28.899  0.50101.28           C  
#                         ATOM  13925  C4 B  G E   5A     33.721  -4.688  10.483  0.50101.54           C  
#                         ATOM  13926  P  A  G E   5B     57.209 -23.191  31.258  0.50114.69           P  
#                         .
#                         .
#                         .
#                         ATOM  13971  C4 B  G E   5B     38.398  -6.815  12.263  0.50104.40           C  
#                         ATOM  13972  P  A  A E   5C     53.245 -19.845  29.978  0.50103.68           P  
#                         ATOM  13973  P  B  A E   5C     39.584 -11.933   9.395  0.50103.81           P  
#                         .
#                         .
#                         .
#                         ATOM  14015  C4 B  A E   5C     38.787  -9.494  15.853  0.50102.79           C  
#                         ATOM  14016  P  A  U E   6      49.823 -18.749  24.136  0.50107.74           P  
#                         ATOM  14017  P  B  U E   6      42.253 -14.348  15.233  0.50103.96           P  
#
# IN SEQRES those insertion residues are all there as CGGAU
#                                                     
#    for the 3hl2.pdb chain E the actual correspondence between
#          the SEQRES (1-90)
#          and
#          the atom resSeq numbering (1-76)
#     is as follows
#
# SEQRES_E  G C C C G G A U G A U C  C  U  C  A  G  U  G  G  U  C  U  G  G  G  G  U  G  C  A  G  G
# resSeq_E  1 2 3 4 5 5 5 6 7 8 9 10 11 12 13 14 15 16 18 19 20 20 21 22 23 24 25 26 27 28 29 30 31
#                   * * *                             *      *  *
#
# SEQRES_E  C U U C A A A  C  C  U  G  U  A  G  C  U  G  U  C  U  A  G  C  G  A  C  A  G  A  G  U  G  G
# resSeq_E  0 0 0 0 0 0 0  39 40 41 42 43 44 45 46 46 46 46 46 46 46 46 46 46 46 46 47 48 49 50 51 52 53
#                                                *  *  *  *  *  *  *  *  *  *  *  *
#
#           * * * * * * * -> these are documented "missing residues" but those do not affect the ordering
#
				  #
# SEQRES_E  U  U  C  A  A  U  U  C  C  A  C  C  U  U  U  C  G  G  G  C  G  C  C  A
# resSeq_E  54 55 56 57 58 59 60 61 62 63 64 65 66 67 67 68 69 70 71 72 73 74 75 0 
#                                                   *  *
#
#                                                                               * -> another documented "missing residue"
#
#
sub pdb_atoms {
    my ($rscapebin, $currdir, $pdbfile, $pdbname, $seqres_ref, $len, $chain, $res_ref, $isrna) = @_;

    my $hmmer     = "$rscapebin/../lib/hmmer";
    my $hmmbuild  = "$hmmer/src/hmmbuild";
    my $hmmsearch = "$hmmer/src/hmmsearch";
    my $hmmalign  = "$hmmer/src/hmmalign";
    
    my $easel    = "$hmmer/easel";
    my $reformat = "$easel/miniapps/esl-reformat";

    # the @res array is indexed in the coords of seqres
    # which is our ultimately coordinate system.
    for (my $l = 0; $l < $len; $l ++) {
	$res_ref->[$l] = RES->new();
	$res_ref->[$l]->{"RES::nat"}  = 0;
	$res_ref->[$l]->{"RES::coor"} = -1;
	$res_ref->[$l]->{"RES::char"} = aa_conversion($seqres_ref->[$l], $isrna);
    }
    
    my @atomres;
    my $atomseq;
    my $atomseq_len = 0;
    if    ($pdbfile =~ /.pdb/) { $atomseq_len = pdb_get_coords($pdbfile, $chain, \$atomseq, \@atomres, $isrna); }
    elsif ($pdbfile =~ /.cif/) { $atomseq_len = cif_get_coords($pdbfile, $chain, \$atomseq, \@atomres, $isrna); }
    if ($atomseq_len == 0) { print "pdb_atoms() error\n"; die; }
    
    my $seqres = "";
    for (my $l = 0; $l < $len; $l ++) {
	$seqres .= $seqres_ref->[$l];
    }
    print "seqres  len = $len\n$seqres\n";
    print "atomseq len = $atomseq_len\n$atomseq\n";

    my @atommap; # atommap[1..len] = 1..atomlen
    for (my $l = 0; $l < $len; $l ++) { $atommap[$l+1] = 0; }
    
    # now map $atomseq to $seqres
    # by brute force
    # 
    my $hmm       = "$currdir/$pdbname.seqres.hmm";
    my $hmmout    = "$currdir/$pdbname.seqres.hmmout";
    my $hmmali    = "$currdir/$pdbname.seqres.hmmali";
    my $hmmaliafa = "$currdir/$pdbname.seqres.hmmali.afa";

    my $seqresfile = "$currdir/$pdbname.seqres.fa";
    open (F, ">$seqresfile") || die;
    print F ">$pdbname.seqres\n";
    print F "$seqres\n";
    close(F);
    
    my $bothsqfile = "$currdir/$pdbname.bothseqres.fa";
    open (F, ">$bothsqfile") || die;
    print F ">$pdbname.seqres\n";
    print F "$seqres\n";
    print F ">$pdbname.atomseqres\n";
    print F "$atomseq\n";
    close(F);

    my $mxfile = "$rscapebin/../data/matrices/NOMUT.mat";
 
    system ("          $hmmbuild   --amino --singlemx --mxfile $mxfile  $hmm  $seqresfile   >  /dev/null\n");
    #system("/bin/echo $hmmbuild   --amino --singlemx --mxfile $mxfile  $hmm  $seqresfile   >  /dev/null\n");
    
    system("           $hmmalign         $hmm  $bothsqfile >  $hmmali\n");
    #system("/bin/echo $hmmalign         $hmm  $bothsqfile \n");
    system("$reformat afa $hmmali > $hmmaliafa\n");
    #system("more $hmmaliafa\n");
    
    my $nsq = 0;
    my @asq;
    my @asqname;
    FUNCS::parse_afafile($hmmaliafa, \$nsq, \@asq, \@asqname);
    print "seqres     $asq[0]\n";
    print "atomseqres $asq[1]\n";

    my $alen = length($asq[0]);
    my $l = 0;
    my $y = 0;
    for (my $s = 0; $s < $alen; $s ++) {
	my $s1 = substr($asq[0], $s,  1);
	my $s2 = substr($asq[1], $s,  1);

	if    ($s1 =~ /^[\.\-]$/ && $s2 =~ /^[\.\-]$/) {  }
	elsif (                     $s2 =~ /^[\.\-]$/) { $l  ++ }
	elsif ($s1 =~ /^[\.\-]$/)                      { $y ++ }
 	elsif ($s1 eq $s2) { $atommap[$l+1] = $y+1; $l ++; $y ++; }
       else { print "mapping $s1 and $s2  ??\n"; return; }
    }
    unlink $seqresfile;
    unlink $bothsqfile;

    #check
    for (my $l = 0; $l < $len; $l ++) {
	my $ll = $atommap[$l+1] - 1;
	if ($ll >= 0) {
	    my $resname = $atomres[$ll]->{"RES::char"} ;
	    if ($seqres_ref->[$l] ne $resname) { 
		printf "at pos seqres %d atomres %d seqres %s is different from atomres %s\n", $l+1, $ll+1, $seqres_ref->[$l], $resname;
		die; 
	    }
	}
    }
    
    # fill the final array 
    for (my $l = 0; $l < $len; $l ++) {
	my $ll = $atommap[$l+1] - 1;

	if ($ll < 0) { next; }
	
	$res_ref->[$l]->{"RES::coor"} = $atomres[$ll]->{"RES::coor"};
	$res_ref->[$l]->{"RES::nat"}  = $atomres[$ll]->{"RES::nat"};
	$res_ref->[$l]->{"RES::char"} = $atomres[$ll]->{"RES::char"};

	my $nat = $res_ref->[$l]->{"RES::nat"};
	for (my $n = 0; $n < $nat; $n ++) {
	    ${$res_ref->[$l]->{"RES::type"}}[$n] = ${$atomres[$ll]->{"RES::type"}}[$n];
	    ${$res_ref->[$l]->{"RES::x"}}[$n]    = ${$atomres[$ll]->{"RES::x"}}[$n];
	    ${$res_ref->[$l]->{"RES::y"}}[$n]    = ${$atomres[$ll]->{"RES::y"}}[$n];
	    ${$res_ref->[$l]->{"RES::z"}}[$n]    = ${$atomres[$ll]->{"RES::z"}}[$n];
	}
    }
    
    if (0) {
	for (my $l = 0; $l < $len; $l ++) {
	    my $nat  = $res_ref->[$l]->{"RES::nat"};	    
	    my $coor = $res_ref->[$l]->{"RES::coor"};	    
	    my $char = $res_ref->[$l]->{"RES::char"};	    
	    #if ($nat == 0) { print "#res $l has not atoms\n"; }
	    printf "res %d coor %d char %s nat %d\n", $l+1, $coor, $char, $nat; 
	}
    }

    unlink $hmm;
    unlink $hmmali;
    unlink $hmmaliafa;
}

sub hmmout_has_hit {
    my ($hmmout, $ret_famsqname) = @_;

    my $hashit = 0;
    open(HF, "$hmmout") || die;
    while(<HF>) {
	if (/#/) {
	}
	elsif (/\S+\s+\S+\s+\S+\s+\S+\s+\S+\s+\S+\s+\S+\s+\d+\s+\S+\s* /) {
	    $hashit = 1;
	}
	elsif (/\>\>\s+(\S+)\s*$/) {
	    $$ret_famsqname = $1;
	    last;
	}

    }
    close(HF);
    return $hashit;
}


sub pdb_get_coords {
    my ($pdbfile, $chain, $ret_atomseq, $atomres_ref, $isrna) = @_;

    # ATOM  17182  C2'A  C E  75      91.905 -22.497  17.826  0.50 94.20           C  
    #
    #
    my $ll = 0;
    my $nn = 0;
    my $respos_first;
    my $respos_prv;
    my $icode_prv = " ";
    my $recording = 0;
    
    open(FILE, "$pdbfile") || die;
    while (<FILE>) {
	my $line = $_;

	if ($line =~ /^ATOM/ || $line =~ /^HETATM/) {
	    my $atom     = substr($line, 0,  6); if ($atom     =~ /^\s*(\S+)\s*$/) { $atom     = $1; }
	    my $serial   = substr($line, 6,  7); if ($serial   =~ /^\s*(\S+)\s*$/) { $serial   = $1; }
	    my $atomname = substr($line, 12, 4); if ($atomname =~ /^\s*(\S+)\s*$/) { $atomname = $1; }
	    my $altloc   = substr($line, 16, 1); if ($altloc   =~ /^\s*(\S*)\s*$/) { $altloc   = $1; }
	    my $resname  = substr($line, 17, 3); if ($resname  =~ /^\s*(\S+)\s*$/) { $resname  = aa_conversion($1, $isrna); }
	    my $chainid  = substr($line, 21, 1); if ($chainid  =~ /^\s*(\S*)\s*$/) { $chainid  = $1; }
	    my $respos   = substr($line, 22, 4); if ($respos   =~ /^\s*(\S+)\s*$/) { $respos   = $1; }
	    my $icode    = substr($line, 26, 1); if ($icode    =~ /^\s*(\S)\s*$/)  { $icode    = $1; }
	    my $x        = substr($line, 30, 8); if ($x        =~ /^\s*(\S+)\s*$/) { $x        = $1; }
	    my $y        = substr($line, 38, 8); if ($y        =~ /^\s*(\S+)\s*$/) { $y        = $1; }
	    my $z        = substr($line, 46, 8); if ($z        =~ /^\s*(\S+)\s*$/) { $z        = $1; }

	    # Look for the target chain
	    if ($chainid ne $chain) { next; }
	    
	    # Ignore HOH WAT MN atoms
	    if ($atom =~ /^HETATM$/ && ( $resname =~ /^HOH$/ || $resname =~ /^WAT$/ || $resname =~ /^MN$/) ) { next; }

	    # An atom to record
	    $recording = 1;
	    if ($nn == 0) { 
		$respos_prv = $respos; 
		$atomres_ref->[$ll]->{"RES::nat"} = 0;
	    }

	    # a new residue 
	    if ($respos_prv != $respos) { 
		$ll ++; 		
		$atomres_ref->[$ll]->{"RES::nat"} = 0;
	    }
	    elsif (($icode_prv =~ /^ $/  && $icode =~ /^\S$/)                         || 
		   ($icode_prv =~ /^\S$/ && $icode =~ /^\S$/ && $icode_prv ne $icode)   )  {
		$ll ++;
		$atomres_ref->[$ll]->{"RES::nat"} = 0;
	    }
			    
	    # An atom to record
	    #printf "     %d> |$atom|\t|$serial|\t|$atomname|\t|$altloc|\t|$resname|$icode|\t|$chainid|\t|$respos|\t|$icode|\t|$x|\t|$y|\t|$z|\n",  $ll;
	    my $nat = $atomres_ref->[$ll]->{"RES::nat"};
	    ${$atomres_ref->[$ll]->{"RES::type"}}[$nat] = $atomname;
	    ${$atomres_ref->[$ll]->{"RES::x"}}[$nat]    = $x;
	    ${$atomres_ref->[$ll]->{"RES::y"}}[$nat]    = $y;
	    ${$atomres_ref->[$ll]->{"RES::z"}}[$nat]    = $z;
	    $atomres_ref->[$ll]->{"RES::nat"}           ++;
	    $atomres_ref->[$ll]->{"RES::coor"}          = $respos;
	    $atomres_ref->[$ll]->{"RES::char"}          = $resname;
	    
	    $respos_prv = $respos;
	    $icode_prv  = $icode;
	    $nn ++;
	}
	# How to terminate chain
	elsif ($recording && $line =~ /TER/) { last; }
   }
    close(FILE);
    
    if ($ll == 0) { print "pdb_get_coords() error.\n"; die; }
    
    my $atomseq_len = $ll+1;
    my $atomseq = "";
    for (my $n = 0; $n < $atomseq_len; $n ++) {
	$atomseq .= $atomres_ref->[$n]->{"RES::char"};
    }

    $$ret_atomseq = $atomseq;
    return $atomseq_len;
}


sub cif_get_coords {
    my ($ciffile, $chain, $ret_atomseq, $atomres_ref, $isrna) = @_;

    # ATOM  13786 C CA  . THR H  4 213 ? -15.552  -49.369 93.150  1.00 100.00 ? 209 THR L CA  1  (cif)
    my $ll = 0;
    my $nn = 0;
    my $respos_first;
    my $respos_prv;
    my $icode_prv = " ";
    my $recording = 0;
    
    open(FILE, "$ciffile") || die;
    while (<FILE>) {
	my $line = $_;

	if ($line =~ /^ATOM/ || $line =~ /^HETATM/) {
	    my @field = split('\s+', $line);
	    
	    # 21 entries per ATOM
	    #
	    # 0  _atom_site.group_PDB 
	    # 1  _atom_site.id 
	    # 2  _atom_site.type_symbol 
	    # 3  _atom_site.label_atom_id 
	    # 4  _atom_site.label_alt_id 
	    # 5  _atom_site.label_comp_id 
	    # 6  _atom_site.label_asym_id 
	    # 7  _atom_site.label_entity_id 
	    # 8  _atom_site.label_seq_id 
	    # 9  _atom_site.pdbx_PDB_ins_code 
	    # 10 _atom_site.Cartn_x 
	    # 11 _atom_site.Cartn_y 
	    # 12 _atom_site.Cartn_z 
	    # 13 _atom_site.occupancy 
	    # 14 _atom_site.B_iso_or_equiv 
	    # 15 _atom_site.pdbx_formal_charge 
	    # 16 _atom_site.auth_seq_id 
	    # 17 _atom_site.auth_comp_id 
	    # 18 _atom_site.auth_asym_id 
	    # 19 _atom_site.auth_atom_id 
	    # 20 _atom_site.pdbx_PDB_model_num 

	    #print "$field[0]\n$field[3]\n$field[5]\n$field[6]\n$field[8]\n$field[10]\n$field[11]\n$field[12]\n";
	    
	    my $atom     = $field[0];
	    my $atomname = $field[3];
	    my $altloc   = $field[4];
	    my $resname  = aa_conversion($field[5], $isrna); 
	    my $chainid  = $field[6];
	    my $respos   = $field[8];
	    my $icode    = $field[9];
	    my $x        = $field[10];
	    my $y        = $field[11];
	    my $z        = $field[12];

	    # Look for the target chain
	    if ($chainid ne $chain) { next; }
	    
	    # Ignore HOH WAT MN atoms
	    if ($atom =~ /^HETATM$/ && ( $resname =~ /^HOH$/ || $resname =~ /^WAT$/ || $resname =~ /^MN$/) ) { next; }

	    # An atom to record
	    $recording = 1;
	    if ($nn == 0) { 
		$respos_prv = $respos; 
		$atomres_ref->[$ll]->{"RES::nat"} = 0;
	    }

	    # a new residue
	    # cif files are much more robut in that they do not use 5A, 5B, 5C, but 5 6 7... (compare 3hl2.pdb and 3hl2.cif)
	    if ($respos_prv != $respos) { 
		$ll ++; 		
		$atomres_ref->[$ll]->{"RES::nat"} = 0;
	    }
			    
	    # An atom to record
	    my $nat = $atomres_ref->[$ll]->{"RES::nat"};
	    ${$atomres_ref->[$ll]->{"RES::type"}}[$nat] = $atomname;
	    ${$atomres_ref->[$ll]->{"RES::x"}}[$nat]    = $x;
	    ${$atomres_ref->[$ll]->{"RES::y"}}[$nat]    = $y;
	    ${$atomres_ref->[$ll]->{"RES::z"}}[$nat]    = $z;
	    $atomres_ref->[$ll]->{"RES::nat"}           ++;
	    $atomres_ref->[$ll]->{"RES::coor"}          = $respos;
	    $atomres_ref->[$ll]->{"RES::char"}          = $resname;
	    
	    $respos_prv = $respos;
	    $icode_prv  = $icode;
	    $nn ++;
	}
	# How to terminate chain
	elsif ($recording && $line =~ /TER/) { last; }
   }
    close(FILE);
    
    if ($ll == 0) { print "cif_get_coords() error.\n"; die; }
    
    my $atomseq_len = $ll+1;
    my $atomseq = "";
    for (my $n = 0; $n < $atomseq_len; $n ++) {
	$atomseq .= $atomres_ref->[$n]->{"RES::char"};
    }

    $$ret_atomseq = $atomseq;
    return $atomseq_len;
}


# map[0..pdblen-1] taking values in 0..msa_alen-1
sub pdbseq_map {
    my ($rscapebin, $currdir, $hmm, $cm, $stofile, $pdbname, $famname, $chname, $pdbsq, $map_ref, $revmap_ref, $isrna) = @_;

    my $len = length($pdbsq);
    for (my $l = 0; $l < $len; $l ++) {
	$map_ref->[$l] = -1;
    }

    my $nsq;
    my @asq_msa;
    my @asqname_msa;
    my $ss;
    my @ct;
    my $refsq_msa;

   my $msalen = FUNCS::parse_stofile($stofile, \$nsq, \@asqname_msa, \@asq_msa, \$ss, \@ct, \$refsq_msa, 1);
    
    my $nsqt;
    my @asq;
    my @asq_name;
    my $refsq;
    my $alen = find_pdbsq_in_ali($rscapebin, $currdir, $hmm, $cm, $stofile, $chname, $pdbname, $pdbsq, $isrna,
				 \$nsqt, \@asq, \@asq_name, \$refsq);
    
    if ($alen == 0) {
	print "could not find $pdbname chain $chname in sto file\n";
	return 0;
    }

    my $from_pdb = 1;
    my $from_fam = 1;
    my $pdb_asq  = $asq[$nsq]; # the pdbsq was the last sequence aligned
    mapsq2msa($pdb_asq, $nsq, \@asq, $refsq, \@asq_msa, $refsq_msa, $from_pdb, $from_fam, $map_ref, $revmap_ref, 0);

    return $alen;
}

#  pdb_asq   is the pdb aligned to the other sequences
#  @ali_asq includes all sequences (pdb too) aligned
# 
#  @msa_asq  is the msa where we want to add the pdbsq
#
#  map   [0..lenpdb-1]   in [0..msalen-1]
#  revmap[0..msalen-1]   in [0..lenpdb-1]
#
#  pdb_asq xx-xxxxx (lenpdb = 7)
#  ali_asq u-uuuuuu
#
#  msa_asq u--u--uuuu-u (msalen = 12)
#
#  map[0] = 1  
#  map[1] = -1  
#  map[2] = 7
#  map[3] = 8  
#  map[4] = 9  
#  map[5] = 10  
#  map[6] = 12  

# map   [0..lenpdb-1]   in [0..msalen-1]
# revmap[0..msalen-1]   in [0..lenpdb-1]
#
sub mapsq2msa {
    my ($pdb_asq, $nsq, $ali_asq_ref, $ali_refsq, $msa_asq_ref, $msa_refsq, $from_sq, $from_msa, $map_ref, $revmap_ref, $verbose) = @_;
    
    my $pdb_alifrag = "";
    my $msalen = length($msa_asq_ref->[0]);

    my $alen = length($ali_asq_ref->[0]);
    if (length($pdb_asq) != $alen) { print "map() ali_sq  not aligned\n"; die; }

    $verbose = 0;
    
    my $pdbsq = $pdb_asq;
    $pdbsq =~ s/\.//g;
    $pdbsq =~ s/\-//g;
    $pdbsq =~ s/\n//g;
    my $pdblen = length($pdbsq);

    # x (0..len-1) is coord aseq of the pdb aligned position
    my @pdb_asq = split(//,$pdb_asq);

    for (my $x = 0; $x < $pdblen; $x ++) { $map_ref->[$x] = -1; }
    # assignments may be inconsistent, we will do it by weights.
    my @map_weights;
    for (my $x = 0; $x < $pdblen; $x ++) { 
	for (my $y = 0; $y < $msalen; $y ++) { 
	    $map_weights[$x][$y] = 0;
	}
    }
 
    for (my $s = 0; $s < $nsq; $s ++) {

  
	my $ali_asq = $ali_asq_ref->[$s];
	my $msa_asq = $msa_asq_ref->[$s];
	
	if ($verbose) {
	    printf "\npdb_asq    alen=$alen pdblen=$pdblen\n$pdb_asq\n";
	    printf "ali_refsq    alen=$alen\n$ali_asq\n";
	    printf "msa_refsq  msalen=$msalen\n$msa_asq\n";
	}
    
	my @ali_asq = split(//,$ali_asq);
	my @msa_asq = split(//,$msa_asq);
	my $x = $from_sq-1;
    
	my $pos = 0; # [0..alen-1] position in "ali" 
	
	# y (0..msalen-1) is the coord in the msa of the first aligned position
	my $n = 0;
	my $y = 0;
	while ($msa_asq[$y] =~ /^[\.\-]$/) { 
	    if ($verbose) { printf "#apos $pos msapos $y | skip msa gap %s \n", $msa_asq[$y]; }
	    $y ++;
	}
	while ($n < $from_msa-1) {
	    if ($msa_asq[$y] =~ /^[\.\-]$/) { 
		if ($verbose) { printf "#apos $pos msapos $y | skip msa $y %s \n", $msa_asq[$y]; }
		$y ++;
	    }
	    else {
		$n ++; $y ++;
	    }
	}
	if ($verbose) { 
	    printf "^^1st in sq2 %d/%d | 1st in msa %d/%d | alen $alen\n", $x+1, $pdblen, $y+1, $msalen;
	}
	
	# create the map
	while ($pos < $alen) {
	    my $pos_asq2    = $pdb_asq[$pos];
	    my $pos_asq1    = $ali_asq[$pos];
	    my $pos_asq2_uc = uc($pos_asq2);
	    my $pos_asq1_uc = uc($pos_asq1);
	    
	    if ($x > $pdblen) { print "pdblen = $pdblen x = $x at pos $pos\n"; die; }
	    if ($y > $msalen) { print "msalen = $msalen y = $y at pos $pos\n"; die; }
	    
	    if ($pos_asq1 =~ /^[\.\-\~]$/  && $pos_asq2 =~ /^[\.\-\~]$/  ) { 
		if ($verbose) { printf "#apos $pos msapos $y | double gap at pos %d\n", $pos; }
	    }
	    elsif ($pos_asq2 =~ /^[\.\-\~]$/)  { 
		if ($verbose) { printf "#apos $pos msapos $y | asq2 gap | move msa %d $pos_asq1\n", $y; }
		while ($msa_asq[$y] =~ /^[\.\-\~]$/) { 
		    if ($verbose) { printf "#apos $pos msapos $y | skip msa gap %s \n", $msa_asq[$y]; }
		    $y ++; 
		}
		$y ++;	
	    }
	    elsif ($pos_asq1 =~ /^[\.\-\~]$/)  { 
		if ($verbose) { printf "#apos $pos msapos $y | skip sq1 gap | move sq2 $x $pos_asq2 \n"; }
		$x ++; 
	    }
	    elsif ($pos_asq1 ne $pos_asq1_uc ||
		   $pos_asq2 ne $pos_asq2_uc   )
	    {
		while ($msa_asq[$y] =~ /^[\.\-\~]$/) { 
		    if ($verbose) { printf "#apos $pos msapos $y | skip msa gap %s \n", $msa_asq[$y]; }
		    $y ++; 
		}
		if ($verbose) { printf "#apos $pos msapos $y | not consensus match $x $pos_asq2 | %d $pos_asq1\n", $y; }
		$x ++; $y ++; 
	    }
	    elsif ($pos_asq1 =~ /^$pos_asq1_uc$/ && 
		   $pos_asq2 =~ /^$pos_asq2_uc$/ && 
		   $pos_asq1 =~ /^$pos_asq2$/   )  { 
		while ($msa_asq[$y] =~ /^[\.\-\~]$/) { 
		    if ($verbose) { printf "#apos $pos msapos $y | skip msa gap %s \n", $msa_asq[$y]; }
		    $y ++; 
		}
		$map_weights[$x][$y] ++; 
		if ($verbose) { printf "#apos $pos msapos $y | match $x $pos_asq2 | %d $pos_asq1\n", $y; }
		$x ++; $y ++; 
	    }
	    else {
		while($msa_asq[$y] =~ /^[\.\-\~]$/) { 
		    if ($verbose) { printf "#apos $pos msapos $y | skip msa gap %s \n", $msa_asq[$y]; } 
		    $y ++; 
		}
		$map_weights[$x][$y] ++; 
		if ($verbose) { printf "#apos $pos msapos $y | mismach $x $pos_asq2 | %d $pos_asq1\n", $y; }
		$x ++; $y ++;
	    }
	    
	    $pos ++;
	}
	
	# final gaps in msa?
	while ($y < $msalen && $msa_asq[$y] =~ /^[\.\-\~]$/) { 
	    if ($verbose) { printf "#apos $pos msapos $y | skip msa gap %s \n", $msa_asq[$y]; }
	    $y ++; 
	}
	
	if ($pos != $alen || $y != $msalen) { print "bad mapsq2msa() at sequence $s. pos $pos should be $alen. msapos $y should be $msalen\n"; die; }
    }

    # from map_weights to map
    my $y_prv = -1;
    for (my $x = 0; $x < $pdblen; $x ++) {
	
	my $max = 0;
	my $y_max = -1;
	for (my $y = 0; $y < $msalen; $y ++) { 
	    if ($map_weights[$x][$y] > $max && $y > $y_prv) { $max = $map_weights[$x][$y]; $y_max = $y; }
	}
	$map_ref->[$x] = $y_max;
	$y_prv = $y_max;
    }
    if ($verbose) { for (my $l = 0; $l < $pdblen; $l ++) { printf "map[%d] = %d\n", $l,  $map_ref->[$l]; }  }
    
    # the reverse map
    revmap($msalen, $pdblen, $map_ref, $revmap_ref);
    
    if ($verbose) {
	# the pdbsq as it aligns to the msa
	$pdb_alifrag = align_sq2msa($pdbsq, $msalen, $revmap_ref);
	print "$msa_asq_ref->[0]\n";
    }
}


sub parse_hmmout_for_besthit {
    my ($hmmout, $pdbname, $ret_famsqname, $ret_from_pdb, $ret_ali_pdb, $ret_from_fam, $ret_ali_fam) = @_;

    my $from_pdb   = -1;
    my $to_pdb     = -1;
    my $from_fam  = -1;
    my $to_fam    = -1;
    my $ali_pdb    = "";
    my $ali_fam   = "";
    my $famsqname = "";

    my $best_dom_E = -1;
    my $best_dom_sc = -1;
    my $best_dom_bias = -1;
    
    my $n = 0;
    my $b = 0;
    my $domain = -1;
    my $thisdomain = 0;
    open(HF, "$hmmout") || die;
    while(<HF>) {
	if (/#/) {
	}
	elsif ($b == 0 && /\S+\s+\S+\s+\S+\s+(\S+)\s+(\S+)\s+(\S+)\s+\S+\s+\d+\s+(\S+)\s* /) {
	    $best_dom_E    = $1;
	    $best_dom_sc   = $2;
	    $best_dom_bias = $3;
	    $b ++;
	}
	elsif (/\>\>\s+(\S+)\s*$/ && $n == 0) {
	    $famsqname = $1;
	    $ali_fam   = "";
	    $ali_pdb    = "";
	    $from_fam  = 123456789;
	    $from_pdb   = 123456789;
	    $n ++;
	}
	elsif (/\>\>\s+(\S+)/ && $n > 0) {
	    if ($domain == -1) { print "could not find domain\n"; die; }
	    last;
	}
	elsif (/^\s*(\d+)\s+\S*\s+$best_dom_sc\s+$best_dom_bias\s+/) {
	    $domain = $1;
	}
	elsif ($n==1 && /^\s*\=\=\s+domain\s+(\d+)\s+/) {
	    my $whichdomain = $1;
	    if ($whichdomain == $domain) {
		$thisdomain = 1;
	    }
	    else {
		$thisdomain = 0;
		last;
	    }
	}
	elsif ($n==1 && $thisdomain==1 && /^\s*$pdbname\s+(\d+)\s+(\S+)\s+(\d+)\s*$/) {
	    my $i     = $1;
	    $ali_pdb .= $2;
	    $to_pdb   = $3;
	    $from_pdb = ($i < $from_pdb)? $i:$from_pdb;
	}
	elsif ($n==1 && $thisdomain==1 && /^\s*$famsqname\s+(\d+)\s+(\S+)\s+(\d+)\s*$/) {
	    my $i       = $1;
	    $ali_fam  .= $2;
	    $to_fam    = $3;
	    $from_fam  = ($i < $from_fam)? $i:$from_fam;
	}
    }
    close(HF);

    $$ret_from_pdb   = $from_pdb;
    $$ret_from_fam  = $from_fam;
    $$ret_famsqname = ($from_fam<0)? "":$famsqname;
    $$ret_ali_pdb    = $ali_pdb;
    $$ret_ali_fam   = $ali_fam;
}

sub pdb_seqres {
    my ($pdbfile, $ret_resolution, $ret_nch, $chname_ref, $chsq_ref, $isrna) = @_;

    if ($pdbfile =~ /.cif$/) { return cif_seqres($pdbfile, $ret_resolution, $ret_nch, $chname_ref, $chsq_ref, $isrna); }
    
    my $pdbname = "$pdbfile";
    if ($pdbname =~ /\/([^\/]+).pdb$/) { $pdbname = $1; }
    
    my $nch = 0;
    my $resolution = "unknown";

    my $cur_chain = "nochainname";
    my $prv_chain = "";
    my $sq;
    my @sqlen;
    my $sqlen = 0;

    open(FILE, "<$pdbfile") || die;
    while (<FILE>) {
	$cur_chain = "Unknonwn";
	$sq        = "Unknonwn";
	
	if (/^HEADER\s+.+\s+(\S+)\s*$/) {
	    $pdbname = lc($1);
	}
	elsif (/^USER/) {
	}
	elsif (/RESOLUTION.\s+(.+)$/) {
	    $resolution = $1;
	}
	elsif (0&&/^SEQRES\s+\d+\s+(\S+)\s+(\d+)\s+(\S+.+)\s+\d+\s*$/) {
	    #SEQRES   1 A  363    G   G   G   G   C   U   G   A   U   U   C   U   G        73
	    
	    $cur_chain = $1;
	    $sqlen     = $2;
	    $sq        = $3;
	    $sq        =~ s/\n//g;
	    $sq        =~ s/ //g;
	    
	    if ($prv_chain =~ /^$/) {
		$chsq_ref->[$nch]   = $sq;
		$chname_ref->[$nch] = $cur_chain;
		$sqlen[$nch]        = $sqlen;
	    }
	    elsif ($cur_chain =~ /^$prv_chain$/) {
		$chsq_ref->[$nch] .= $sq;
	    }
	    else { 
		$nch ++; 
		$chsq_ref->[$nch]   = $sq;
		$chname_ref->[$nch] = $cur_chain;
		$sqlen[$nch]        = $sqlen;
	    }
	    $prv_chain = $cur_chain;	    
	}
	elsif (/^SEQRES\s+\d+\s+(\S+)\s+(\d+)\s+(\S+.+)$/) {
	    $cur_chain = $1;
	    $sqlen     = $2;
	    $sq        = $3;
	    $sq        =~ s/\n//g;
	    
	    if ($prv_chain =~ /^$/) {
		$chsq_ref->[$nch]   = $sq;
		$chname_ref->[$nch] = $cur_chain;
		$sqlen[$nch]        = $sqlen;
	    }
	    elsif ($cur_chain =~ /^$prv_chain$/) {
		$chsq_ref->[$nch] .= $sq;
	    }
	    else { 
		$nch ++; 
		$chsq_ref->[$nch]   = $sq;
		$chname_ref->[$nch] = $cur_chain;
		$sqlen[$nch]        = $sqlen;
	    }
	    $prv_chain = $cur_chain;
	}
   }
    close(FILE);
    if ($sqlen > 0) { $nch ++; }

    for (my $n = 0; $n < $nch; $n ++) {
	my $len = sq_conversion(\$chsq_ref->[$n], $isrna);
	if ($len != $sqlen[$n]) { print "pdb_seqres(): seq len is $len should be $sqlen[$n]\n"; die; }
    }
    
    $$ret_resolution = $resolution;    
    $$ret_nch        = $nch;
    return $pdbname;
}

sub cif_seqres {
    my ($ciffile, $ret_resolution, $ret_nch, $chname_ref, $chsq_ref, $isrna) = @_;

    # correspondences between pdb and cif formats found at
    #                     http://mmcif.wwpdb.org/docs/pdb_to_pdbx_correspondences.html
    my $cifname = "";
    my $nch = 0;
    my $resolution = 0;

    my $sq;
    my $chain;
    my $multi = 0;
    my $readnow = 0;
    my $chunk = "";
    my @sqlen;
    open(FILE, "$ciffile") || die;
    while (<FILE>) {
	if (/^_entry.id\s+(\S+)\s*$/) {
	    $cifname = lc($1);
	}
	elsif (/^_refine.ls_d_res_high\s+(\S+)\s*$/) {
	    $resolution = $1;
	}
    }
    close(FILE);
    
    open(FILE, "$ciffile") || die;
    while (<FILE>) {
	if (/^_entity_poly.type\s*$/) {
	    $multi = 1;
	}
	elsif (/^_entity_poly.type\s+\S+\s*$/) {
	    $multi = 0;
	}
	elsif (/^_entity_poly.pdbx_seq_one_letter_code_can\s*$/) {
	    $readnow = 1;
	}
	elsif ($multi == 0 && $readnow && /^\;(\S+)\s*$/) {
	    $sq = $1;
	}
	elsif ($multi == 0 && $readnow && /^\;\s+/) {
	}
	elsif ($multi == 0 && $readnow && /^([^\#\_]+)\s*$/) {
	    $sq .= $1;
	    if ($sq =~ /^(\S+)\;\s+\n/) { $sq = $1; }
	}
	elsif (/^_entity_poly.pdbx_strand_id\s+(\S+)\s*$/) {
	    $chain = $1;
	    if ($sq =~ /^(\S+)\;/) { $sq = $1; }
	    $sq =~ s/\n//g;

	    while($chain =~ /\,/) {
		$chain =~ s/^([^\,]+)\,//;
		my $onechain = $1;
		$chsq_ref->[$nch]   = $sq;
		$chname_ref->[$nch] = $onechain;
		$sqlen[$nch]        = length($sq);
		$nch ++; 
	    }
	    $chsq_ref->[$nch]   = $sq;
	    $chname_ref->[$nch] = $chain;
	    $sqlen[$nch]        = length($sq);
	    $nch ++; 
	}
	elsif ($readnow && /#/) {
	    last;
	}
	elsif ($readnow && $multi && /^[^\_]/) {
	    $chunk .= $_;
	}
    }
    close(FILE);

    if ($multi) {
	my @chunk = split('\d+',$chunk);

	for (my $c = 0; $c <= $#chunk; $c ++) {
	    my $block = $chunk[$c];
	    if ($block =~ /^\s*$/) { next; }

	    $block =~ s/\n/ /g;
	    my @block = split(';', $block);

	    if ($#block != 4) { print "bad cif parsing\n"; die; }
	    $sq    = $block[3];
	    $chain = $block[4];
	    
	    $sq    =~ s/ //g;
	    $chain =~ s/ //g;
	    $chain =~ s/\?//g;
	    
	    while($chain =~ /\,/) {
		$chain =~ s/^([^\,]+)\,//;
		my $onechain = $1;
		$chsq_ref->[$nch]   = $sq;
		$chname_ref->[$nch] = $onechain;
		$sqlen[$nch]        = length($sq);
		$nch ++; 
	    }
	    $chsq_ref->[$nch]   = $sq;
	    $chname_ref->[$nch] = $chain;
	    $sqlen[$nch]        = length($sq);
	    $nch ++; 
	}
    }

    if (0) {
	for (my $n = 0; $n < $nch; $n ++) {
	    print "chain:$chname_ref->[$n] len $sqlen[$n]\n$chsq_ref->[$n]\n";
	}
    }
    
    $$ret_resolution = $resolution;    
    $$ret_nch        = $nch;
    return $cifname;
}


sub pdb_contact_map {
    my ($rscapebin, $currdir, $pdbfile, $pdbname, $famname, $map_ref, $revmap_ref, 
	$ret_ncnt_t, $cnt_t_ref, $stofile, $chain, $chsq, $which, $maxD, $minL, $byali, $isrna, $noss, $smallout) = @_;

    my $len  = length($chsq);
    my @chsq = split(//,$chsq);

    printf COR  "# maxD  $maxD\n";
    printf COR  "# minL  $minL\n";
    printf COR  "# type  $which\n";

    my $easel    = "$rscapebin/../lib/hmmer/easel";
    my $reformat = "$easel/miniapps/esl-reformat";

    my $thissto = "$stofile.sto"; # the msa may not be stockholm formatted
    system("$reformat stockholm $stofile > $thissto\n");
   
    # make the hmm and cm models from the alignment
    my $hmm =           sto2hmm($rscapebin, $currdir, $pdbname, $thissto, $isrna);
    my $cm  = ($isrna)? sto2cm ($rscapebin, $currdir, $pdbname, $thissto, $noss) : "";
 
    my $alen = pdbseq_map($rscapebin, $currdir, $hmm, $cm, $thissto, $pdbname, $famname, $chain, $chsq, $map_ref, $revmap_ref, $isrna);
    if ($alen == 0) {
	unlink $thissto;
	unlink $hmm;
	if ($isrna) { unlink $cm; }
	return $alen; 
    }
    
    for (my $x = 0; $x < $len; $x ++) {
	printf COR "%d %d\n", $x+1, $map_ref->[$x]+1; 
	#printf     "%d %d\n", $x+1, $map_ref->[$x]+1;
    }
    
    my $ncnt = 0; # the contact for this chain
    my @cnt;
    
    my $nat1;
    my $nat2;
    my $coor1;
    my $coor2;
    my $char1;
    my $char2;
    my @type1;
    my @type2;
    my @x1;
    my @x2;
    my @y1;
    my @y2;
    my @z1;
    my @z2;
    my $l1;
    my $l2;
    my $distance;

    my @res;
    pdb_atoms($rscapebin, $currdir, $pdbfile, $pdbname, \@chsq, $len, $chain, \@res, $isrna);

    for ($l1 = 0; $l1 < $len; $l1 ++) {
	$nat1  = $res[$l1]->{"RES::nat"};
	$coor1 = $res[$l1]->{"RES::coor"};
	$char1 = $res[$l1]->{"RES::char"};
	@type1 = @{$res[$l1]->{"RES::type"}};
	@x1    = @{$res[$l1]->{"RES::x"}};
	@y1    = @{$res[$l1]->{"RES::y"}};
	@z1    = @{$res[$l1]->{"RES::z"}};

	if ($char1 ne $chsq[$l1]) {
	    printf "#chain$chain;position %d/%d mismatched character %s should be $chsq[$coor1]\n", 
	    ($l1+1), $len, $char1; 
	    die;
	}
       
	for ($l2 = $l1+1; $l2 < $len; $l2 ++) {
	    $nat2  = $res[$l2]->{"RES::nat"};
	    $coor2 = $res[$l2]->{"RES::coor"};
	    $char2 = $res[$l2]->{"RES::char"};
	    @type2 = @{$res[$l2]->{"RES::type"}};
	    @x2    = @{$res[$l2]->{"RES::x"}};
	    @y2    = @{$res[$l2]->{"RES::y"}};
	    @z2    = @{$res[$l2]->{"RES::z"}};

	    my $i    = $l1 + 1;           # positions in pdb sequence
	    my $j    = $l2 + 1;
	    my $posi = $map_ref->[$l1]+1; # positions in alignment
	    my $posj = $map_ref->[$l2]+1;

	    my $L;
	    if ($byali) {
		$L = abs($posj - $posi) + 1; # distance in alignment positions
	    }
	    else {
		$L = $j - $i  +1;            # distance in pdb sequence
	    }
	    
	    if ($char2 ne $chsq[$l2]) {
		printf "#chain$chain;position %d/%d: mismatched character %s should be $chsq[$coor2]\n", 
		$j, $len, $char2; 
		die; 
	    }

	    $distance = distance($which, $char1, $nat1, \@type1, \@x1, \@y1, \@z1, $char2, $nat2, \@type2, \@x2, \@y2, \@z2);
                     
	    if ($distance > 0) {
		if ($L >= $minL && $distance < $maxD) {
		    if (!$smallout) { printf MAP0 "%d %s %d %s %.2f\n", $l1+1, $chsq[$l1], $l2+1, $chsq[$l2], $distance; }
                     
		    if ($map_ref->[$l1] >= 0 && $map_ref->[$l2] >= 0) {
			$cnt[$ncnt] = CNT->new();
			$cnt[$ncnt]->{"CNT::i"}        = $i;
			$cnt[$ncnt]->{"CNT::j"}        = $j;
			$cnt[$ncnt]->{"CNT::posi"}     = $posi;
			$cnt[$ncnt]->{"CNT::posj"}     = $posj;
			$cnt[$ncnt]->{"CNT::chri"}     = $chsq[$l1];
			$cnt[$ncnt]->{"CNT::chrj"}     = $chsq[$l2];
			$cnt[$ncnt]->{"CNT::bptype"}   = "CONTACT";
			$cnt[$ncnt]->{"CNT::distance"} = $distance;
			
			$ncnt ++;
		    }
		}
	    }
	}
    }

     ## If RNA, run rnaview to extract the bptypes
    if ($isrna) { run_rnaview($rscapebin, $currdir, $hmm, $cm, $pdbfile, $thissto, $pdbname, $famname, $chain, $minL, \$ncnt, \@cnt); }
    contactlist_print(\*STDOUT, $ncnt, \@cnt, 1);
   
    # add all contacts from this chain to the list of total contacts if new
    for (my $c = 0; $c < $ncnt; $c ++) {
	addcontact($ret_ncnt_t, $cnt_t_ref, $cnt[$c]);
    }

    if (!$smallout) {
	contactlist_print(\*MAP,    $ncnt, \@cnt, 0);
	contactlist_print(\*MAP1,   $ncnt, \@cnt, 0);
    }

    unlink $thissto;
    unlink $hmm;
    if ($isrna) { unlink $cm; }

    return $alen;
}


sub plot_contact_map {
    my ($nf, $mapfile_ref, $minx, $maxx, $xfield, $yfield, $title, $xylabel, $gnuplot, $seeplots) = @_;

    my $key = $mapfile_ref->[0];
    if ($key =~ /([^\/]+).pred.map\S*\s*$/) { $key = $1; }
    if ($key =~ /([^\/]+).tp.map\S*\s*$/)   { $key = $1; }
    if ($key =~ /\/([^\/]+)\s*$/)           { $key = $1; }
    
    my $psfile = "$mapfile_ref->[0].ps";
    
    open(GP,'|'."$gnuplot") || die "Gnuplot: $!";
    
    print GP "set terminal postscript color solid 14\n";

    print GP "set output '$psfile'\n";
    #print GP "unset key\n";
    print GP "set size ratio -1\n";
    print GP "set size 1,1\n";
    FUNCS::gnuplot_define_styles (*GP);

    print GP "set style line 100 lt 1   lc rgb 'grey' lw 2\n";
    print GP "set style line 101 lt 0.5 lc rgb 'grey' lw 1\n";
    
    print GP "set xtics 0,10\n";
    print GP "set ytics 0,10\n";
    print GP "set grid mytics ytics ls 100, ls 101\n";
    print GP "set grid mxtics xtics ls 100, ls 101\n";

    print GP "set nokey\n";
    print GP "set xlabel '$xylabel'\n";
    print GP "set ylabel '$xylabel'\n";
    my $ex = 2;
    my $low;
    my $high = $maxx + $ex;
    if ($minx > 0 && $maxx > 0) {
	$low = ($minx-$ex>0)? $minx-$ex : 0;
	print GP "set xrange [$low:$high]\n";
	print GP "set yrange [$high:$low]\n";
    }
    elsif ($minx > 0) {
	$low = ($minx-$ex>0)? $minx-$ex : 0;
	print GP "set xrange [$low:*]\n";
	print GP "set yrange [*:$low]\n";
    }
    elsif ($maxx > 0) {
	print GP "set xrange [*:$high]\n";
	print GP "set yrange [$high:*]\n";
    }
    
    print GP "set title \"$title\\n\\n$key\"\n";
    #print GP "set title '$title'\n";

    my $m = 1114;
    my $cmd = "x title '' with lines ls 3, ";
    for (my $f = $nf-1; $f > 0; $f--) {
	$cmd .= "'$mapfile_ref->[$f]' using $xfield:$yfield  title '' ls $m, '$mapfile_ref->[$f]' using $yfield:$xfield  title '' ls $m, ";
	$m --;
    }
    $cmd .= "'$mapfile_ref->[0]' using $xfield:$yfield  title '' ls $m, '$mapfile_ref->[0]' using $yfield:$xfield  title '' ls $m";
    
    print GP "plot $cmd\n";
    close (GP);

    if ($seeplots) { system ("open $psfile&\n"); }
}

sub revmap {
    my ($msalen, $len, $map_ref, $revmap_ref) = @_;
    for (my $p = 0; $p < $msalen; $p ++) { $revmap_ref->[$p] = -1; }
    for (my $l = 0; $l < $len;    $l ++) { if ($map_ref->[$l] >= 0 ) { $revmap_ref->[$map_ref->[$l]] = $l; } }
    #for (my $p = 0; $p < $msalen; $p ++) { printf "rev[%d] = %d\n", $p,  $revmap_ref->[$p]; }
}

sub run_rnaview {
    my ($rscapebin, $currdir, $hmm, $cm, $pdbfile, $stofile, $pdbname, $famname, $chain, $minL, $ret_ncnt, $cnt_ref) = @_;

    my $ncnt = $$ret_ncnt;
    my $rnaviewfile = "rnaviewf";
    my $sq;
    my @map = (); # map sq to the sequence in the alignment
    my @revmap;

    my $isrna = 1;
    my $rnaview = "$rscapebin/rnaview";

    system("$rnaview -c $chain $pdbfile > $rnaviewfile\n");
    system("echo $rnaview -c $chain $pdbfile \n");
    system("more $rnaviewfile\n");

    open(RF, "$rnaviewfile") || die;
    while(<RF>) {
	if (/\#\s+seq_$chain\s+(\S+)\s*$/) { 
	    $sq = $1;
	    my $alen = pdbseq_map($rscapebin, $currdir, $hmm, $cm, $stofile, $pdbname, $famname, $chain, $sq, \@map, \@revmap, $isrna);
	    if ($alen == 0) { return; } # cannot find this chain in the msa
	}
	elsif (/^(\d+)\s+(\d+)\s+$chain\s+\d+\s+(\S)\s+(\S)\s+\d+\s+$chain\s+(\S+)\s*$/) {
	    my $i      = $1;
	    my $j      = $2;
	    my $posi   = ($i>0)? $map[$i-1]+1:0;
	    my $posj   = ($j>0)?$map[$j-1]+1:0;
	    my $chri   = aa_conversion($3, 1);
	    my $chrj   = aa_conversion($4, 1);
	    my $bptype = $5;

	    if ($posi > 0 && $posj > 0 && ($j-$i+1) >= $minL) {
		rnaview2list($posi, $chri, $posj, $chrj, $bptype, \$ncnt, $cnt_ref);
	    }
	}
    }
    close(RF);   
    
    unlink $rnaviewfile;
    unlink 'base_pair_statistics.out';
    
    $$ret_ncnt = $ncnt;
}

sub rnaview2list {
    my ($posi, $chri, $posj, $chrj, $bptype, $ret_ncnt, $cnt_ref) = @_;

    my $ncnt = $$ret_ncnt;
    my $found = 0;
    for (my $c = 0; $c < $ncnt; $c ++) {
	if ($posi == $cnt_ref->[$c]->{"CNT::posi"} && 
	    $posj == $cnt_ref->[$c]->{"CNT::posj"} ) {
	    if ($chri =~ /^$cnt_ref->[$c]->{"CNT::chri"}$/ &&
		$chrj =~ /^$cnt_ref->[$c]->{"CNT::chrj"}$/ ) {
		$found = 1;
		$cnt_ref->[$c]->{"CNT::bptype"} = $bptype;
	    }
	    else { 
		printf "posi %d %s %s %d i %d\n", $posi, $chri, $cnt_ref->[$c]->{"CNT::chri"}, $cnt_ref->[$c]->{"CNT::posi"}, $cnt_ref->[$c]->{"CNT::i"} ; 
		printf "posj %d %s %s %d j %d\n", $posj, $chrj, $cnt_ref->[$c]->{"CNT::chrj"}, $cnt_ref->[$c]->{"CNT::posj"}, $cnt_ref->[$c]->{"CNT::j"} ; 
		print "bad rnaview correspondence at contact $c/$ncnt type $bptype\n"; 
	    }
	}
	if ($found == 1) { last; }
    }

    if ($found == 0) {
	printf "new bpair: i %d %s j %d %s\n", $posi, $chri, $posj, $chrj; 
	
	$cnt_ref->[$ncnt] = CNT->new();
	$cnt_ref->[$ncnt]->{"CNT::i"}        = 0;
	$cnt_ref->[$ncnt]->{"CNT::j"}        = 0;
	$cnt_ref->[$ncnt]->{"CNT::posi"}     = $posi;
	$cnt_ref->[$ncnt]->{"CNT::posj"}     = $posj;
	$cnt_ref->[$ncnt]->{"CNT::chri"}     = $chri;
	$cnt_ref->[$ncnt]->{"CNT::chrj"}     = $chrj;
	$cnt_ref->[$ncnt]->{"CNT::bptype"}   = $bptype;
	$cnt_ref->[$ncnt]->{"CNT::distance"} = 0;
	$ncnt ++;
    }
    $$ret_ncnt = $ncnt;
}


sub sq_conversion {
    my ($ret_seq, $isrna) = @_;

    my $seq = $$ret_seq;
    my $new = "";
    my $aa;

    while ($seq) {
	$seq =~ s/^(\S+)\s+//; $aa = $1;
	$new .= aa_conversion($aa, $isrna);
    }
    $$ret_seq = $new;
    return length($new);
}


sub update_status {
    my ($pos, $from, $to, $status_ref) = @_;

    
}


1
```
