## Supplementary material for "What does it take to learn the rules of RNA base pairing? A lot less than you may think": SingleSeqSTOFromSTO.pl

```
#!/usr/bin/perl -w
# 
#  Rank a R-scape output by the F measure
#
use strict;
use Class::Struct;
use POSIX;

use constant GNUPLOT => '/opt/homebrew/bin/gnuplot';
use lib '/Users/erivas/src/Mysrc/R-scape/scripts';
use FUNCS;

use vars qw ($opt_v);  # required if strict used
use Getopt::Std;
getopts ('vF:');

# Print a helpful message if the user provides no input file.
if (!@ARGV) {
    print "usage:  SingleSeqFromSTO.pl [options] <STOfile>\n\n";
    print "options:\n";
    print "-v    :  be verbose\n";
    exit;
}
my $stofile = shift;
my $stoname = $stofile; if ($stoname =~ /^(\S+)\.sto/) { $stoname = $1; }

my $single_withss_stofile = "$stoname.single_withss.sto";
my $single_noss_stofile   = "$stoname.single_noss.sto";
system("rm $single_withss_stofile\n");
system("rm $single_noss_stofile\n");

print("file:$stofile\n");
print("new file:$single_withss_stofile\n");
print("new file:$single_noss_stofile\n");


my $nsq = 0;
my @asq;
my @name;
my $ss = "";
my @ct;
my $rfsq;

my $alen = FUNCS::parse_stofile($stofile, \$nsq, \@name, \@asq, \$ss, \@ct, \$rfsq, 1);
print "nsq $nsq alen $alen\n";

for (my $s = 0; $s < $nsq; $s ++) {

    my @asq = split("",$asq[$s]);
    my @ss  = split("",$ss);

    my $len = 0;
    my $sq   = "";
    my $sqss = "";
    for (my $i = 0; $i < $alen; $i ++) {
	if ($asq[$i] =~ '-' || $asq[$i] =~ '\.') {
	}
	else {
	    $sq   .= $asq[$i];
	    $sqss .= $ss[$i];
	    $len ++;
	}
    }
    print "$name[$s]\n$sq\n$sqss\n";
    
    my @useme;
    for (my $i = 0; $i < $len; $i ++) { $useme[$i] = 1; }

    my @thisasq;
    my @thisname;
    $thisasq[0]  = $sq;
    $thisname[0] = $name[$s];
  
    
    FUNCS::write_stofile($single_withss_stofile, 1, \@thisasq, \@thisname, $sqss, \@useme, $thisname[0], 1);
    FUNCS::write_stofile($single_noss_stofile,   1, \@thisasq, \@thisname, "",    \@useme, $thisname[0], 1);
}
```
