## Supplementary material for "What does it take to learn the rules of RNA base pairing? A lot less than you may think": allbranchmsa.h

```
/* allbranchmsa - funtions to build a tree from an alignment
 *
 */
#ifndef ALLBRANCHMSA_INCLUDED
#define ALLBRANCHMSA_INCLUDED


#include <stdio.h>		/* FILE */

#include "easel.h"
#include "esl_msa.h"
#include "esl_random.h"
#include "esl_tree.h"

#include "contactmap.h"


extern int AllBranchMSA_Plot(char *plotfile, char *gnuplot, ESL_TREE *T, int *msamap, ESL_MSA *allmsa,
			     int *ct, CLIST *clist, char *errbuf, int verbose);

#endif /*ALLBRANCHMSA_INCLUDED*/

/************************************************************
 * @LICENSE@
 ************************************************************/
```
