## Supplementary material for "What does it take to learn the rules of RNA base pairing? A lot less than you may think": cacofold_param.c

```
/* cacofold.c */

#include <stdlib.h> 
#include <stdio.h>
#include <string.h>

#include "easel.h"
#include "esl_alphabet.h"
#include "esl_dmatrix.h"
#include "esl_msa.h"
#include "esl_stack.h"
#include "esl_stats.h"
#include "esl_tree.h"
#include "esl_vectorops.h"
#include "esl_wuss.h"

#include "covgrammars.h"
#include "cacofold.h"
#include "correlators.h"
#include "contactmap.h"
#include "e2_profilesq.h"
#include "structure.h"

/* G6X/G6XS
 *----------------------------------------------------------
 *   S -> LS   | epsilon
 *   L -> aFa' | aa' | a
 *   F -> aFa' | aa' | LS
 *
 *
 * RBG grammar
 *-----------------------------------------------------------
 *  S  -> a S     | F0 S    | e
 *  F0 -> a F5 a' | a P a'  | aa'
 *  F5 -> a F5 a' | a P a'  | aa'
 *  P  -> m..m    | m..m F0 | F0 m..m | m..m F0 m..m | ML
 *  ML -> BB ML   | BB BT
 *  BB -> M1
 *  BT -> R
 *  R  ->    R a  | BB
 *  M1 -> a M1    | F0
 *
 *
 *
 * RBGJ3J4 grammar
 *-----------------------------------------------------------
 *  S   -> a S     | F0 S    | e
 *  F0  -> a F5 a' | a P a'  | aa'
 *  F5  -> a F5 a' | a P a'  | aa'
 *  P   -> m..m    | m..m F0 | F0 m..m | m..m F0 m..m | MJ
 *  MJ  -> J3 | J4 | JJ
 *  J3  -> J3o
 *  J3o -> BB BT
 *  J4  -> J4o
 *  J4o -> BB J3o
 *  JJ  -> BB JJ   | BB J4o
 *  BB  -> M1
 *  BT  -> R
 *  R   ->    R a  | BB
 *  M1  -> a M1    | F0
 *
 */

int
CACO_G6X_GetParam(G6Xparam **ret_p, char *errbuf, int verbose)
{
  G6Xparam *p = NULL;
  int       x;
  int       status;

 ESL_ALLOC(p, sizeof(G6Xparam));

  p->t1[0] = G6X_PRELOADS_TrATrBTrB.t1[0];
  p->t1[1] = G6X_PRELOADS_TrATrBTrB.t1[1];
  p->t2[0] = G6X_PRELOADS_TrATrBTrB.t2[0];
  p->t2[1] = G6X_PRELOADS_TrATrBTrB.t2[1];
  p->t2[2] = G6X_PRELOADS_TrATrBTrB.t2[2];
  p->t3[0] = G6X_PRELOADS_TrATrBTrB.t3[0];
  p->t3[1] = G6X_PRELOADS_TrATrBTrB.t3[1];
  p->t3[2] = G6X_PRELOADS_TrATrBTrB.t3[2];

  for (x = 0; x < NB; x ++) p->e_sing[x] = G6X_PRELOADS_TrATrBTrB.e_sing[x];
  for (x = 0; x < NP; x ++) p->e_pair[x] = G6X_PRELOADS_TrATrBTrB.e_pair[x];

  // renormalize, just in case
  vec_SCVAL_LogNorm(p->t1, 2);
  vec_SCVAL_LogNorm(p->t2, 3);
  vec_SCVAL_LogNorm(p->t3, 3);
  vec_SCVAL_LogNorm(p->e_sing, NB);
  vec_SCVAL_LogNorm(p->e_pair, NP);

  *ret_p = p;
  return eslOK;

 ERROR:
  if (p) free(p);
  return status;
}


int
CACO_G6XS_GetParam(G6XSparam **ret_p, char *errbuf, int verbose)
{
 G6XSparam *p = NULL;
 int        x, y;
 int        status;

 ESL_ALLOC(p, sizeof(G6XSparam));

  p->t1[0] = G6XS_PRELOADS_TrATrBTrB.t1[0];
  p->t1[1] = G6XS_PRELOADS_TrATrBTrB.t1[1];
  p->t2[0] = G6XS_PRELOADS_TrATrBTrB.t2[0];
  p->t2[1] = G6XS_PRELOADS_TrATrBTrB.t2[1];
  p->t2[2] = G6XS_PRELOADS_TrATrBTrB.t2[2];
  p->t3[0] = G6XS_PRELOADS_TrATrBTrB.t3[0];
  p->t3[1] = G6XS_PRELOADS_TrATrBTrB.t3[1];
  p->t3[2] = G6XS_PRELOADS_TrATrBTrB.t3[2];

  for (x = 0; x < NB; x ++)   p->e_sing[x]    = G6XS_PRELOADS_TrATrBTrB.e_sing[x];
  for (x = 0; x < NP; x ++)   p->e_pair[x]    = G6XS_PRELOADS_TrATrBTrB.e_pair[x];
  for (x = 0; x < NP; x ++) 
    for (y = 0; y < NP; y ++) p->e_stck[x][y] = G6XS_PRELOADS_TrATrBTrB.e_stck[x][y];

  // renormalize, just in case
  vec_SCVAL_LogNorm(p->t1, 2);
  vec_SCVAL_LogNorm(p->t2, 3);
  vec_SCVAL_LogNorm(p->t3, 3);
  vec_SCVAL_LogNorm(p->e_sing, NB);
  vec_SCVAL_LogNorm(p->e_pair, NP);
  for (x = 0; x < NP; x ++)
    vec_SCVAL_LogNorm(p->e_stck[x], NP);

  *ret_p = p;
  return eslOK;

 ERROR:
  if (p) free(p);
  return status;

  return eslOK;
}

int
CACO_RBG_GetParam(RBGparam **ret_p, char *errbuf, int verbose)
{
  RBGparam *p = NULL;
  int       x, y;
  int       l, l1, l2;
  int       status;
  
  ESL_ALLOC(p, sizeof(RBGparam));

  p->G     = RBG_PRELOADS_TrATrBTrB.G;
  
  p->tS[0] = RBG_PRELOADS_TrATrBTrB.tS[0];
  p->tS[1] = RBG_PRELOADS_TrATrBTrB.tS[1];
  p->tS[2] = RBG_PRELOADS_TrATrBTrB.tS[2];
  
  p->tF0[0] = RBG_PRELOADS_TrATrBTrB.tF0[0];
  p->tF0[1] = RBG_PRELOADS_TrATrBTrB.tF0[1];
  p->tF0[2] = RBG_PRELOADS_TrATrBTrB.tF0[2];
  
  p->tF5[0] = RBG_PRELOADS_TrATrBTrB.tF5[0];
  p->tF5[1] = RBG_PRELOADS_TrATrBTrB.tF5[1];
  p->tF5[2] = RBG_PRELOADS_TrATrBTrB.tF5[2];
  
  p->tP[0] = RBG_PRELOADS_TrATrBTrB.tP[0];
  p->tP[1] = RBG_PRELOADS_TrATrBTrB.tP[1];
  p->tP[2] = RBG_PRELOADS_TrATrBTrB.tP[2];
  p->tP[3] = RBG_PRELOADS_TrATrBTrB.tP[3];
  p->tP[4] = RBG_PRELOADS_TrATrBTrB.tP[4];
  
  p->tML[0] = RBG_PRELOADS_TrATrBTrB.tML[0];
  p->tML[1] = RBG_PRELOADS_TrATrBTrB.tML[1];

  p->tMJ[0] = RBG_PRELOADS_TrATrBTrB.tMJ[0];
  p->tMJ[1] = RBG_PRELOADS_TrATrBTrB.tMJ[1];
  p->tMJ[2] = RBG_PRELOADS_TrATrBTrB.tMJ[2];

  p->tJ3o[0] = RBG_PRELOADS_TrATrBTrB.tJ3o[0];
  p->tJ4o[0] = RBG_PRELOADS_TrATrBTrB.tJ4o[0];
  
  p->tJ3[0] = RBG_PRELOADS_TrATrBTrB.tJ3[0];
  p->tJ4[0] = RBG_PRELOADS_TrATrBTrB.tJ4[0];
  
  p->tJJ[0] = RBG_PRELOADS_TrATrBTrB.tJJ[0];
  p->tJJ[1] = RBG_PRELOADS_TrATrBTrB.tJJ[1];

  p->tBB[0] = RBG_PRELOADS_TrATrBTrB.tBB[0];
  
  p->tBT[0] = RBG_PRELOADS_TrATrBTrB.tBT[0];

  p->tR[0]  = RBG_PRELOADS_TrATrBTrB.tR[0];
  p->tR[1]  = RBG_PRELOADS_TrATrBTrB.tR[1];

  p->tM1[0] = RBG_PRELOADS_TrATrBTrB.tM1[0];
  p->tM1[1] = RBG_PRELOADS_TrATrBTrB.tM1[1];
  
  for (x = 0; x < NB;  x ++) {
    p->e_sing[x]    = RBG_PRELOADS_TrATrBTrB.e_sing[x];
    p->e_sing_l1[x] = RBG_PRELOADS_TrATrBTrB.e_sing_l1[x];
    p->e_sing_l2[x] = RBG_PRELOADS_TrATrBTrB.e_sing_l2[x];
    p->e_sing_l3[x] = RBG_PRELOADS_TrATrBTrB.e_sing_l3[x];
  }
  
  for (x = 0; x < NP; x ++) {
    p->e_pair1[x] = RBG_PRELOADS_TrATrBTrB.e_pair1[x];
    p->e_pair2[x] = RBG_PRELOADS_TrATrBTrB.e_pair2[x];
    
    for (y = 0; y < NP; y ++) {
      p->e_stck1[x][y] = RBG_PRELOADS_TrATrBTrB.e_stck1[x][y];
      p->e_stck2[x][y] = RBG_PRELOADS_TrATrBTrB.e_stck2[x][y];
    }
  }

  for (l    = 0; l  < MAXLOOP_H; l ++) p->l1[l] = RBG_PRELOADS_TrATrBTrB.l1[l];
  for (l    = 0; l  < MAXLOOP_B; l ++) p->l2[l] = RBG_PRELOADS_TrATrBTrB.l2[l];
  for (l1   = 0; l1 < MAXLOOP_I; l1 ++) 
    for (l2 = 0; l2 < MAXLOOP_I; l2 ++) 
      p->l3[l1][l2] = RBG_PRELOADS_TrATrBTrB.l3[l1][l2];

  // renormalize, just in case
  vec_SCVAL_LogNorm(p->tS,  3);
  vec_SCVAL_LogNorm(p->tF0, 3);
  vec_SCVAL_LogNorm(p->tF5, 3);
  vec_SCVAL_LogNorm(p->tP,  5);
  vec_SCVAL_LogNorm(p->tML, 2);
  vec_SCVAL_LogNorm(p->tBB, 1);
  vec_SCVAL_LogNorm(p->tBT, 1);
  vec_SCVAL_LogNorm(p->tR,  2);
  vec_SCVAL_LogNorm(p->tM1, 2);
  vec_SCVAL_LogNorm(p->e_sing,    NB);
  vec_SCVAL_LogNorm(p->e_sing_l1, NB);
  vec_SCVAL_LogNorm(p->e_sing_l2, NB);
  vec_SCVAL_LogNorm(p->e_sing_l3, NB);
  vec_SCVAL_LogNorm(p->e_pair1,   NP);
  vec_SCVAL_LogNorm(p->e_pair2,   NP);
  for (x = 0; x < NP; x ++)  {
    vec_SCVAL_LogNorm(p->e_stck1[x], NP);
    vec_SCVAL_LogNorm(p->e_stck2[x], NP);
  }
  vec_SCVAL_LogNorm(p->l1, MAXLOOP_H);
  vec_SCVAL_LogNorm(p->l2, MAXLOOP_B);
  dvec_SCVAL_LogNorm(MAXLOOP_I, MAXLOOP_I, p->l3);
  
  *ret_p = p;
  return eslOK;

 ERROR:
  if (p) free(p);
  return status;

  return eslOK;
}

int
CACO_RBGJ3J4_GetParam(RBGparam **ret_p, char *errbuf, int verbose)
{
  RBGparam *p = NULL;
  int       x, y;
  int       l, l1, l2;
  int       status;
  
  ESL_ALLOC(p, sizeof(RBGparam));

  p->G     = RBGJ3J4_PRELOADS_TrATrBTrB.G;
    
  p->tS[0] = RBGJ3J4_PRELOADS_TrATrBTrB.tS[0];
  p->tS[1] = RBGJ3J4_PRELOADS_TrATrBTrB.tS[1];
  p->tS[2] = RBGJ3J4_PRELOADS_TrATrBTrB.tS[2];
  
  p->tF0[0] = RBGJ3J4_PRELOADS_TrATrBTrB.tF0[0];
  p->tF0[1] = RBGJ3J4_PRELOADS_TrATrBTrB.tF0[1];
  p->tF0[2] = RBGJ3J4_PRELOADS_TrATrBTrB.tF0[2];
  
  p->tF5[0] = RBGJ3J4_PRELOADS_TrATrBTrB.tF5[0];
  p->tF5[1] = RBGJ3J4_PRELOADS_TrATrBTrB.tF5[1];
  p->tF5[2] = RBGJ3J4_PRELOADS_TrATrBTrB.tF5[2];
  
  p->tP[0] = RBGJ3J4_PRELOADS_TrATrBTrB.tP[0];
  p->tP[1] = RBGJ3J4_PRELOADS_TrATrBTrB.tP[1];
  p->tP[2] = RBGJ3J4_PRELOADS_TrATrBTrB.tP[2];
  p->tP[3] = RBGJ3J4_PRELOADS_TrATrBTrB.tP[3];
  p->tP[4] = RBGJ3J4_PRELOADS_TrATrBTrB.tP[4];
  
  p->tML[0] = RBGJ3J4_PRELOADS_TrATrBTrB.tML[0];
  p->tML[1] = RBGJ3J4_PRELOADS_TrATrBTrB.tML[1];
  
  p->tMJ[0] = RBGJ3J4_PRELOADS_TrATrBTrB.tMJ[0];
  p->tMJ[1] = RBGJ3J4_PRELOADS_TrATrBTrB.tMJ[1];
  p->tMJ[2] = RBGJ3J4_PRELOADS_TrATrBTrB.tMJ[2];

  p->tJ3o[0] = RBGJ3J4_PRELOADS_TrATrBTrB.tJ3o[0];
  p->tJ4o[0] = RBGJ3J4_PRELOADS_TrATrBTrB.tJ4o[0];
  
  p->tJ3[0] = RBGJ3J4_PRELOADS_TrATrBTrB.tJ3[0];
  p->tJ4[0] = RBGJ3J4_PRELOADS_TrATrBTrB.tJ4[0];
  
  p->tJJ[0] = RBGJ3J4_PRELOADS_TrATrBTrB.tJJ[0];
  p->tJJ[1] = RBGJ3J4_PRELOADS_TrATrBTrB.tJJ[1];
  
  p->tBB[0] = RBGJ3J4_PRELOADS_TrATrBTrB.tBB[0];
  
  p->tBT[0] = RBGJ3J4_PRELOADS_TrATrBTrB.tBT[0];

  p->tR[0]  = RBGJ3J4_PRELOADS_TrATrBTrB.tR[0];
  p->tR[1]  = RBGJ3J4_PRELOADS_TrATrBTrB.tR[1];

  p->tM1[0] = RBGJ3J4_PRELOADS_TrATrBTrB.tM1[0];
  p->tM1[1] = RBGJ3J4_PRELOADS_TrATrBTrB.tM1[1];
  
  for (x = 0; x < NB;  x ++) {
    p->e_sing[x]    = RBGJ3J4_PRELOADS_TrATrBTrB.e_sing[x];
    p->e_sing_l1[x] = RBGJ3J4_PRELOADS_TrATrBTrB.e_sing_l1[x];
    p->e_sing_l2[x] = RBGJ3J4_PRELOADS_TrATrBTrB.e_sing_l2[x];
    p->e_sing_l3[x] = RBGJ3J4_PRELOADS_TrATrBTrB.e_sing_l3[x];
  }
  
  for (x = 0; x < NP; x ++) {
    p->e_pair1[x] = RBGJ3J4_PRELOADS_TrATrBTrB.e_pair1[x];
    p->e_pair2[x] = RBGJ3J4_PRELOADS_TrATrBTrB.e_pair2[x];
    
    for (y = 0; y < NP; y ++) {
      p->e_stck1[x][y] = RBGJ3J4_PRELOADS_TrATrBTrB.e_stck1[x][y];
      p->e_stck2[x][y] = RBGJ3J4_PRELOADS_TrATrBTrB.e_stck2[x][y];
    }
  }

  for (l    = 0; l  < MAXLOOP_H; l ++) p->l1[l] = RBGJ3J4_PRELOADS_TrATrBTrB.l1[l];
  for (l    = 0; l  < MAXLOOP_B; l ++) p->l2[l] = RBGJ3J4_PRELOADS_TrATrBTrB.l2[l];
  for (l1   = 0; l1 < MAXLOOP_I; l1 ++) 
    for (l2 = 0; l2 < MAXLOOP_I; l2 ++) 
      p->l3[l1][l2] = RBGJ3J4_PRELOADS_TrATrBTrB.l3[l1][l2];

  // renormalize, just in case
  vec_SCVAL_LogNorm(p->tS,   3);
  vec_SCVAL_LogNorm(p->tF0,  3);

  vec_SCVAL_LogNorm(p->tF5,  3);
  vec_SCVAL_LogNorm(p->tP,   5);
  vec_SCVAL_LogNorm(p->tMJ,  3);
  vec_SCVAL_LogNorm(p->tJ3o, 1);
  vec_SCVAL_LogNorm(p->tJ3,  1);
  vec_SCVAL_LogNorm(p->tJ4o, 1);
  vec_SCVAL_LogNorm(p->tJ4,  1);
  vec_SCVAL_LogNorm(p->tJJ,  2);
  vec_SCVAL_LogNorm(p->tBB,  1);
  vec_SCVAL_LogNorm(p->tBT,  1);
  vec_SCVAL_LogNorm(p->tR,   2);
  vec_SCVAL_LogNorm(p->tM1,  2);
  vec_SCVAL_LogNorm(p->e_sing,    NB);
  vec_SCVAL_LogNorm(p->e_sing_l1, NB);
  vec_SCVAL_LogNorm(p->e_sing_l2, NB);
  vec_SCVAL_LogNorm(p->e_sing_l3, NB);
  vec_SCVAL_LogNorm(p->e_pair1,   NP);
  vec_SCVAL_LogNorm(p->e_pair2,   NP);
  for (x = 0; x < NP; x ++)  {
    vec_SCVAL_LogNorm(p->e_stck1[x], NP);
    vec_SCVAL_LogNorm(p->e_stck2[x], NP);
  }
  vec_SCVAL_LogNorm(p->l1, MAXLOOP_H);
  vec_SCVAL_LogNorm(p->l2, MAXLOOP_B);
  dvec_SCVAL_LogNorm(MAXLOOP_I, MAXLOOP_I, p->l3);
  
  *ret_p = p;
  return eslOK;

 ERROR:
  if (p) free(p);
  return status;

  return eslOK;
}

int
CACO_RBG_R3D_GetParam(R3D *r3d, RBGparam **ret_rbgp, R3Dparam **ret_r3dp, double bp_cov_frac, char *errbuf, int verbose)
{
  RBGparam *rbgp = NULL;
  R3Dparam *r3dp = NULL;
  SCVAL     tP0, tHL;
  SCVAL     tP1, tBL5;
  SCVAL     tP2, tBL3;
  SCVAL     tP3, tIL;
  SCVAL     tBS;
  SCVAL     exp_factor;
  SCVAL     CovCorr;
  int       status;
  
  status = CACO_RBG_GetParam(&rbgp, errbuf, verbose);
  if (status != eslOK) goto ERROR;
  
  status = R3D_GetParam(&r3dp, errbuf, verbose);
  if (status != eslOK) goto ERROR;

  // modify the  P -> t[0] m...m | t[1] m...m F0 | t[2] F0 m...m | t[3] m...m F0 m...m
  //  to
  //             P -> t[0]*(1-pHL)  HL_0  | t[0]*pHL/nHL  HL_1  | ... | t[0]*pHL/nHL  HL_{nHL}  
  //             P -> t[1]*(1-pBL5) BL_0  | t[1]*pBL5/nBL BL_1  | ... | t[1]*pBL5/nBL BL_{nBL}  
  //             P -> t[2]*(1-pBL3) BL_0  | t[2]*pBL3/nBL BL_1  | ... | t[2]*pBL3/nBL BL_{nBL}  
  //             P -> t[3]*(1-pIL)  IL_0  | t[3]*pHL/nIL  IL_1  | ... | t[3]*pHL/nIL  IL_{nIL}  

  // pRM_o * exp(-frac/deta / (1-frac/delta) ) + pRM * [1-exp(-frac/deta / (1-frac/delta))]  if frac <  delta
  // pRM                                                                                     if frac >= delta
  //
  // log(pRM) + log [ 1 - exp_factor * (1-pRM_9/pRM) ] if frac <  delta 
  // log(pRM)                                          if frac >= delta
  //
  exp_factor = (bp_cov_frac < R3D_DELTA)? exp(-bp_cov_frac/R3D_DELTA/(1-bp_cov_frac/R3D_DELTA)) : 1.0;

  if (r3d->nHL > 0) {
    tP0 = rbgp->tP[0];
    tHL = r3dp->HLp->pHL;
    
    CovCorr = (bp_cov_frac < R3D_DELTA)? log(1.0 - exp_factor*(1.0 - pRM_HL_o/exp(tHL)) ) : 0.0;
    tHL += CovCorr;

    rbgp->tP[0]    = tP0 + log(1.0 - exp(tHL));
    r3dp->HLp->pHL = tHL + tP0 - log(r3d->nHL);
  }
  if (r3d->nBL > 0) {
    tP1  = rbgp->tP[1];
    tP2  = rbgp->tP[2];
    tBL5 = r3dp->BLp->pBL5;
    tBL3 = r3dp->BLp->pBL3;
    
    CovCorr = (bp_cov_frac < R3D_DELTA)? log(1.0 - exp_factor*(1.0 - pRM_BL_o/exp(tBL5)) ) : 0.0;
    tBL5 += CovCorr;
    CovCorr = (bp_cov_frac < R3D_DELTA)? log(1.0 - exp_factor*(1.0 - pRM_BL_o/exp(tBL3)) ) : 0.0;
    tBL3 += CovCorr;
        
    rbgp->tP[1]     = tP1 + log(1.0 - exp(tBL5));
    rbgp->tP[2]     = tP2 + log(1.0 - exp(tBL3));
    r3dp->BLp->pBL5 = tBL5 + tP1 - log(r3d->nBL);
    r3dp->BLp->pBL3 = tBL3 + tP2 - log(r3d->nBL);
  }
  if (r3d->nIL_total > 0) {
    tP3 = rbgp->tP[3];
    tIL = r3dp->ILp->pIL;
    
    CovCorr = (bp_cov_frac < R3D_DELTA)? log(1.0 - exp_factor*(1.0 - pRM_IL_o/exp(tIL)) ) : 0.0;
    tIL += CovCorr;

    rbgp->tP[3]    = tP3 + log(1.0 - exp(tIL));
    r3dp->ILp->pIL = tIL + tP3 - log(r3d->nIL_total);
  }
  
 // modify the  J3 -> J3o
  //  to
  //             J3 -> (1-pJ3)  J3o  | pJ3/nJ3  J3_1  | ... | pJ3/nJ3  J3_{nJ3}  
  if (r3d->nJ3_total > 0) {
    printf("cannot use J3 motifs with the RBG grammar"); status = eslFAIL; goto ERROR;
    goto ERROR;
  }
  
  // modify the  J4 -> J4o
  //  to
  //             J4 -> (1-pJ4)  J4o  | pJ4/nJ4  J4_1  | ... | pJ4/nJ4  J4_{nJ4}  
  if (r3d->nJ4_total > 0) {
    printf("cannot use J4 motifs with the RBG grammar"); status = eslFAIL; goto ERROR;
 }

  // modify the  BB -> M1
  //  to
  //             BB -> (1-pBS)  M1   | pBS/nBS  BS_1 M1 | ... | pBS/nBS  BS_{nBS} M1
  //
  // modify the  BT -> R
  //  to
  //             BT -> (1-pBS)  R   | pBS/nBS  BB BS_1  | ... | pBS/nBS  BB BS_{nBS}  
  if (r3d->nBS_total > 0) {
    tBS = r3dp->BSp->pBS;

    CovCorr = (bp_cov_frac < R3D_DELTA)? log(1.0 - exp_factor*(1.0 - pRM_BS_o/exp(tBS)) ) : 0.0;
    tBS += CovCorr;

    rbgp->tBB[0]   = log(1.0 - exp(tBS));
    rbgp->tBT[0]   = log(1.0 - exp(tBS));
    r3dp->BSp->pBS = tBS - log(r3d->nBS_total);
  }

  if (verbose) {
    printf("RBG_R3D Param\n");
    printf("P0 %f to %f rest %f\n", tP0, rbgp->tP[0], r3dp->HLp->pHL);
    printf("P1 %f to %f rest %f\n", tP1, rbgp->tP[1], r3dp->BLp->pBL5);
    printf("P2 %f to %f rest %f\n", tP2, rbgp->tP[2], r3dp->BLp->pBL3);
    printf("P3 %f to %f rest %f\n", tP3, rbgp->tP[3], r3dp->ILp->pIL);
    printf("BB %f rest %f\n", rbgp->tBB[0], r3dp->BSp->pBS);
    printf("BT %f rest %f\n", rbgp->tBT[0], r3dp->BSp->pBS);
  }
  
 
  *ret_rbgp = rbgp;
  *ret_r3dp = r3dp;
  return status;

 ERROR:
  if (rbgp) free(rbgp);
  if (r3dp) R3D_Param_Destroy(r3dp);

  return status;
}

int
CACO_RBGJ3J4_R3D_GetParam(R3D *r3d, RBGparam **ret_rbgp, R3Dparam **ret_r3dp, double bp_cov_frac, char *errbuf, int verbose)
{
  RBGparam *rbgp = NULL;
  R3Dparam *r3dp = NULL;
  SCVAL     tP0, tHL;
  SCVAL     tP1, tBL5;
  SCVAL     tP2, tBL3;
  SCVAL     tP3, tIL;
  SCVAL     tJ3, tJ4;
  SCVAL     tBS;
  SCVAL     exp_factor;
  SCVAL     CovCorr;
  int       status;
  
  status = CACO_RBGJ3J4_GetParam(&rbgp, errbuf, verbose);
  if (status != eslOK) goto ERROR;
  
  status = R3D_GetParam(&r3dp, errbuf, verbose);
  if (status != eslOK) goto ERROR;

  // modify the  P -> t[0] m...m | t[1] m...m F0 | t[2] F0 m...m | t[3] m...m F0 m...m
  //  to
  //             P -> t[0]*(1-pHL)  HL_0  | t[0]*pHL/nHL  HL_1  | ... | t[0]*pHL/nHL  HL_{nHL}  
  //             P -> t[1]*(1-pBL5) BL_0  | t[1]*pBL5/nBL BL_1  | ... | t[1]*pBL5/nBL BL_{nBL}  
  //             P -> t[2]*(1-pBL3) BL_0  | t[2]*pBL3/nBL BL_1  | ... | t[2]*pBL3/nBL BL_{nBL}  
  //             P -> t[3]*(1-pIL)  IL_0  | t[3]*pHL/nIL  IL_1  | ... | t[3]*pHL/nIL  IL_{nIL}  


  // pRM_o * exp(-frac/deta / (1-frac/delta) ) + pRM * [1-exp(-frac/deta / (1-frac/delta))]  if frac <  delta
  // pRM                                                                                     if frac >= delta
  //
  // log(pRM) + log [ 1 - exp_factor * (1-pRM_9/pRM) ] if frac <  delta 
  // log(pRM)                                          if frac >= delta
  //
  exp_factor = (bp_cov_frac < R3D_DELTA)? exp(-bp_cov_frac/R3D_DELTA/(1-bp_cov_frac/R3D_DELTA)) : 1.0;
  
  if (r3d->nHL > 0) {
    tP0 = rbgp->tP[0];
    tHL = r3dp->HLp->pHL;
    
    CovCorr = (bp_cov_frac < R3D_DELTA)? log(1.0 - exp_factor*(1.0 - pRM_HL_o/exp(tHL)) ) : 0.0;
    tHL += CovCorr;
	   
    rbgp->tP[0]    = tP0 + log(1.0 - exp(tHL));
    r3dp->HLp->pHL = tHL + tP0 - log(r3d->nHL);
  }
  if (r3d->nBL > 0) {
    tP1  = rbgp->tP[1];
    tP2  = rbgp->tP[2];
    tBL5 = r3dp->BLp->pBL5;
    tBL3 = r3dp->BLp->pBL3;

    CovCorr = (bp_cov_frac < R3D_DELTA)? log(1.0 - exp_factor*(1.0 - pRM_BL_o/exp(tBL5)) ) : 0.0;
    tBL5 += CovCorr;
    CovCorr = (bp_cov_frac < R3D_DELTA)? log(1.0 - exp_factor*(1.0 - pRM_BL_o/exp(tBL3)) ) : 0.0;
    tBL3 += CovCorr;
    
    rbgp->tP[1]     = tP1 + log(1.0 - exp(tBL5));
    rbgp->tP[2]     = tP2 + log(1.0 - exp(tBL3));
    r3dp->BLp->pBL5 = tBL5 + tP1 - log(r3d->nBL);
    r3dp->BLp->pBL3 = tBL3 + tP2 - log(r3d->nBL);
  }
  if (r3d->nIL_total > 0) {
    tP3 = rbgp->tP[3];
    tIL = r3dp->ILp->pIL;

    CovCorr = (bp_cov_frac < R3D_DELTA)? log(1.0 - exp_factor*(1.0 - pRM_IL_o/exp(tIL)) ) : 0.0;
    tIL += CovCorr;

    rbgp->tP[3]    = tP3 + log(1.0 - exp(tIL));
    r3dp->ILp->pIL = tIL + tP3 - log(r3d->nIL_total);
  }
  
  // modify the  J3 -> J3o
  //  to
  //             J3 -> (1-pJ3)  J3o  | pJ3/nJ3  J3_1  | ... | pJ3/nJ3  J3_{nJ3}  
  if (r3d->nJ3_total > 0) {
    tJ3 = r3dp->J3p->pJ3;
    
    CovCorr = (bp_cov_frac < R3D_DELTA)? log(1.0 - exp_factor*(1.0 - pRM_J3_o/exp(tJ3)) ) : 0.0;
    tJ3 += CovCorr;

    rbgp->tJ3[0]   = log(1.0 - exp(tJ3));
    r3dp->J3p->pJ3 = tJ3 - log(r3d->nJ3_total);
  }
  
  // modify the  J4 -> J4o
  //  to
  //             J4 -> (1-pJ4)  BJ4o | pJ4/nJ4  J4_1  | ... | pJ4/nJ4  J4_{nJ4}  
  if (r3d->nJ4_total > 0) {
    tJ4 = r3dp->J4p->pJ4;
    
    CovCorr = (bp_cov_frac < R3D_DELTA)? log(1.0 - exp_factor*(1.0 - pRM_J4_o/exp(tJ4)) ) : 0.0;
    tJ4 += CovCorr;

    rbgp->tJ4[0]   = log(1.0 - exp(tJ4));
    r3dp->J4p->pJ4 = tJ4 - log(r3d->nJ4_total);
  }

  // modify the  BB -> M1
  //  to
  //             BB -> (1-pBS)  M1   | pBS/nBS  BS_1 M1 | ... | pBS/nBS  BS_{nBS} M1
  //
  // modify the  BT -> R
  //  to
  //             BT -> (1-pBS)  R   | pBS/nBS  BB BS_1  | ... | pBS/nBS  BB BS_{nBS}  
  if (r3d->nBS_total > 0) {
    tBS = r3dp->BSp->pBS;

    CovCorr = (bp_cov_frac < R3D_DELTA)? log(1.0 - exp_factor*(1.0 - pRM_BS_o/exp(tBS)) ): 0.0;
    tBS += CovCorr;

    rbgp->tBB[0]   = log(1.0 - exp(tBS));
    rbgp->tBT[0]   = log(1.0 - exp(tBS));
    r3dp->BSp->pBS = tBS - log(r3d->nBS_total);
  }
  
  if (verbose) {
    printf("RBGJ3J3_R3D Param\n");
    printf("P0 %f to %f rest[%d] %f\n", exp(tP0), exp(rbgp->tP[0]), r3d->nHL, exp(r3dp->HLp->pHL));
    printf("P1 %f to %f rest[%d] %f\n", exp(tP1), exp(rbgp->tP[1]), r3d->nBL, exp(r3dp->BLp->pBL5));
    printf("P2 %f to %f rest[%d] %f\n", exp(tP2), exp(rbgp->tP[2]), r3d->nBL, exp(r3dp->BLp->pBL3));
    printf("P3 %f to %f rest[%d] %f\n", exp(tP3), exp(rbgp->tP[3]), r3d->nIL, exp(r3dp->ILp->pIL));
    printf("J3 %f rest %f\n", exp(rbgp->tJ3[0]), exp(r3dp->J3p->pJ3));
    printf("J4 %f rest %f\n", exp(rbgp->tJ4[0]), exp(r3dp->J4p->pJ4));
    printf("BB %f rest %f\n", exp(rbgp->tBB[0]), exp(r3dp->BSp->pBS));
    printf("BT %f rest %f\n", exp(rbgp->tBT[0]), exp(r3dp->BSp->pBS));
  }

  *ret_rbgp = rbgp;
  *ret_r3dp = r3dp;
  return status;

 ERROR:
  if (rbgp) free(rbgp);
  if (r3dp) R3D_Param_Destroy(r3dp);

  return status;
}

int
CACO_G6X_MEA_GetParam(G6Xparam **ret_p, double gamma, char *errbuf, int verbose)
{
  G6Xparam *p = NULL;
  double   lg = (gamma > 1)? log(gamma) : 0;
  int       x;
  int       status;

 ESL_ALLOC(p, sizeof(G6Xparam));

  p->t1[0] = 0.;
  p->t1[1] = 0.;
  p->t2[0] = lg;
  p->t2[1] = lg;
  p->t2[2] = 0.;
  p->t3[0] = lg;
  p->t3[1] = lg;
  p->t3[2] = 0.;

  *ret_p = p;
  return eslOK;

 ERROR:
  if (p) free(p);
  return status;
}
```
