## Supplementary material for "What does it take to learn the rules of RNA base pairing? A lot less than you may think": cov_simulate.c

```
/* cov_simulate - funtions to generate synthetic msa with covariation
 * 
 * Contents:
 *
 * ER, Mon Nov  2 13:24:54 EST 2015 [NorthWest] 
 */

#include <string.h>
#include <math.h>
#include <float.h>

#include "easel.h"
#include "esl_dmatrix.h"
#include "esl_dsq.h"
#include "esl_getopts.h"
#include "esl_histogram.h"
#include "esl_msafile.h"
#include "esl_random.h"
#include "esl_random.h"
#include "esl_ratematrix.h"
#include "esl_stats.h"
#include "esl_tree.h"
#include "esl_vectorops.h"
#include "esl_wuss.h"

#include "e2.h"
#include "e1_model.h"
#include "e1_rate.h"
#include "cov_simulate.h"
#include "ribosum_matrix.h"

static void ax_dump(ESL_DSQ *dsq);
static int  cov_add_root(ESL_MSA *root, ESL_MSA *msa, int *ret_idx, int *nidx, int noss, int profmark, char *errbuf, int verbose);
static int  cov_evolve_root_ungapped_tree(ESL_RANDOMNESS *r, ESL_TREE *T, E1_RATE *e1rate, int noss, struct ribomatrix_s *ribusum,
					  int *ct, ESL_MSA *msa, int *ret_idx, int *nidx, double tol, char *errbuf, int verbose);
static int  cov_evolve_root_ungapped_star(ESL_RANDOMNESS *r, int N, double abl, E1_RATE *e1rate, int noss, struct ribomatrix_s *ribusum,
					  int *ct, ESL_MSA *msa, int *ret_idx, int *nidx, double tol, char *errbuf, int verbose);
static int  cov_evolve_root_ungapped_rand(ESL_RANDOMNESS *r, int N, int noss, struct ribomatrix_s *ribusum,
					  int *ct, ESL_MSA *msa, int *ret_idx, int *nidx, double tol, char *errbuf, int verbose);
static int  cov_evolve_indels_tree(ESL_RANDOMNESS *r, ESL_TREE *T, E1_RATE *e1rate, E1_RATE *e1rateB, ESL_MSA *msafull, 
				   int **ret_ct, int *ret_idx, int *nidx, double tol, char *errbuf, int verbose);
static int  cov_evolve_indels_star(ESL_RANDOMNESS *r, int N, double abl, E1_RATE *e1rate, E1_RATE *e1rateB, ESL_MSA *msafull, 
				   int **ret_ct, int *ret_idx, int *nidx, double tol, char *errbuf, int verbose);
static int  cov_evolve_ascendant_to_descendant_ungapped(ESL_RANDOMNESS *r, int *ret_idx, int *nidx, int p, int d, double time, int inodes, E1_RATE *e1rate,
							int noss, struct ribomatrix_s *ribosum, int *ct, ESL_MSA *msa, double tol, char *errbuf, int verbose);
static int  cov_evolve_ascendant_to_descendant_indels(ESL_RANDOMNESS *r, int *ret_idx, int *nidx, int p, int d, double time, int inodes, 
						      E1_RATE *e1rate, E1_RATE *e1rateB, int **ret_ct, ESL_MSA *msa, double tol, char *errbuf, int verbose);
static int   cov_create_random(ESL_RANDOMNESS *r, int *ret_idx, int *nidx, int d, int inodes, int noss, struct ribomatrix_s *ribosum, int *ct, ESL_MSA *msa, 
			       double tol, char *errbuf, int verbose);
static int  cov_emit_ungapped(ESL_RANDOMNESS *r, E1_MODEL *e1model, int noss, ESL_DMATRIX *riboP, double *riboM, int aidx, int didx, int *ct, ESL_MSA *msa, 
			      char *errbuf, int verbose);
static int  cov_emit_random(ESL_RANDOMNESS *r, int noss, double *riboM, double *xrnaM, int idx, int *ct, ESL_MSA *msa, char *errbuf, int verbose);
static int  cov_emit_indels(ESL_RANDOMNESS *r, E1_MODEL *e1model, E1_MODEL *e1modelB, int didx, int **ret_ct, ESL_MSA *msa, char *errbuf, int verbose);
static int  cov_substitute(ESL_RANDOMNESS *r, int pos, int aidx, int didx, E1_MODEL *e1model, int noss, ESL_DMATRIX *riboP, int *ct, ESL_MSA *msa, int verbose);
static int  cov_residue(ESL_RANDOMNESS *r, int pos, int idx, int noss, double *riboM, double *upairM, int *ct, ESL_MSA *msa, int verbose);
static int  cov_addres(ESL_RANDOMNESS *r, int idx, int pos, double *P, ESL_MSA *msa, int verbose);
static int  cov_addpair(ESL_RANDOMNESS *r, int idx, int pos, int pair, double *riboP, int *ct, ESL_MSA *msa, int verbose);
static int  cov_insert(ESL_RANDOMNESS *r, int sqidx, int pos, int **ret_ct, ESL_MSA *msa, double *f, int K, int l, int verbose);

int 
cov_GenerateAlignment(ESL_RANDOMNESS *r, TREETYPE treetype, int N, double atbl, ESL_TREE *T, ESL_MSA *root, E1_RATE *e1rate, E1_RATE *e1rateB, 
		      struct ribomatrix_s *ribosum, ESL_MSA **ret_msafull, int noss, int noindels, int profmark, char *sim_name, double tol, char *errbuf, int verbose)
{
  ESL_MSA *msafull = NULL;
  int     *ct = NULL;
  int      status;

  status = cov_GenerateAlignmentUngapped(r, treetype, N, atbl, T, root, e1rate, ribosum, &msafull, &ct, noss, profmark, sim_name, tol, errbuf, verbose);
  if (status != eslOK) goto ERROR;
  if (verbose) esl_msafile_Write(stdout, msafull, eslMSAFILE_STOCKHOLM);

  if (!noindels) {
    status = cov_GenerateAlignmentAddGaps(r, treetype, N, atbl, T, msafull, &ct, e1rate, e1rateB, tol, errbuf, verbose);
    if (status != eslOK) goto ERROR;
    if (verbose) esl_msafile_Write(stdout, msafull, eslMSAFILE_STOCKHOLM);
  }
  
  *ret_msafull = msafull;
  free(ct);
  return eslOK;

 ERROR:
  if (ct) free(ct);
  if (msafull) esl_msa_Destroy(msafull);
  return status;
}

int 
cov_GenerateAlignmentUngapped(ESL_RANDOMNESS *r, TREETYPE treetype, int N, double atbl, ESL_TREE *T, ESL_MSA *root, E1_RATE *e1rate, struct ribomatrix_s *ribosum, 
			      ESL_MSA **ret_msafull, int **ret_ct, int noss, int profmark, char *sim_name, double tol, char *errbuf, int verbose)
{
  ESL_MSA        *msa = NULL;     /* alignment of leaf and node sequences */
  char           *name = NULL;
  char           *ttype = NULL;
  int            *nidx = NULL;    /* node index array */
  int            *ct = NULL;
  int             L = root->alen;
  int             idx = 0;        /* node index */
  int             inode;          // number of internal nodes
  int             tnode;          // number of total nodes
  int             n;
  int             status;

  if (T && N != T->N) {  status = eslFAIL; goto ERROR; }

  /* indexing of internal nodes */
  inode = (T)? T->N - 1 : 1;
  ESL_ALLOC(nidx, sizeof(int) * inode);
  for(n = 0; n < inode-1; n ++)
    nidx[n] = -1;

  /* create the alignment */
  tnode = inode + N;
  msa = esl_msa_CreateDigital(root->abc, tnode, root->alen);

  if      (treetype == STAR)     esl_sprintf(&ttype, "star");
  else if (treetype == SIM)      esl_sprintf(&ttype, "sim");
  else if (treetype == GIVEN)    esl_sprintf(&ttype, "given");
  else if (treetype == EXTERNAL) esl_sprintf(&ttype, "external");
  else if (treetype == RAND)     esl_sprintf(&ttype, "rand");
  else { status = eslFAIL; goto ERROR; }

  if (sim_name) 
    esl_sprintf(&name, "%s_synthetic_N%d_%s", sim_name, N, ttype);
  else 
    esl_sprintf(&name, "%s_synthetic_N%d_%s", root->name, N, ttype);
  if (msa->acc) free(msa->acc); msa->acc = NULL;
  status = esl_strdup(name, -1, &(msa->acc));  if (status != eslOK) goto ERROR;

  /* The ct vector with the secondary structure */
  ESL_ALLOC(ct, sizeof(int)*(L+1));
  esl_vec_ISet(ct, L+1, 0);
  if ( (noss && !profmark) || root->ss_cons == NULL) esl_vec_ISet(ct, L+1, 0);
  else                                               esl_wuss2ct(root->ss_cons, L, ct);

  /* we have the root and a secondary structure, add both to the growing alignment */
  if (cov_add_root(root, msa, &idx, nidx, noss, profmark, errbuf, verbose)!= eslOK) { status = eslFAIL; goto ERROR; }

 /* evolve root */
  if (T)                     status = cov_evolve_root_ungapped_tree(r, T,       e1rate, noss, ribosum, ct, msa, &idx, nidx, tol, errbuf, verbose);
  else if (treetype == STAR) status = cov_evolve_root_ungapped_star(r, N, atbl, e1rate, noss, ribosum, ct, msa, &idx, nidx, tol, errbuf, verbose);
  else if (treetype == RAND) status = cov_evolve_root_ungapped_rand(r, N,               noss, ribosum, ct, msa, &idx, nidx, tol, errbuf, verbose);
  if (status != eslOK) { status = eslFAIL; goto ERROR; }

  *ret_msafull = msa;

  if (ret_ct) *ret_ct = ct; else free(ct);
  free(ttype);
  free(name);
  free(nidx);
  return eslOK;

 ERROR:
  if (ct) free(ct);
  if (ttype) free(ttype);
  if (name) free(name);
  if (nidx) free(nidx);
  return status;
}

int 
cov_GenerateAlignmentAddGaps(ESL_RANDOMNESS *r, TREETYPE treetype, int N, double atbl, ESL_TREE *T, ESL_MSA *msafull, int **ret_ct, E1_RATE *e1rate,
			     E1_RATE *e1rateB, double tol, char *errbuf, int verbose)
{
  int *nidx = NULL;    /* node index array */
  int  idx = 0;        /* node index */
  int  inode;
  int  n;
  int  status = eslOK;
  
  /* indexing of internal nodes */
  inode = (T)? T->N - 1 : 1;
  ESL_ALLOC(nidx, sizeof(int) * inode);
  nidx[0] = 0;
  for(n = 1; n < inode-1; n ++)
    nidx[n] = -1;
  
  /* add indels */
  if (T)                     status = cov_evolve_indels_tree(r, T,       e1rate, e1rateB, msafull, ret_ct, &idx, nidx, tol, errbuf, verbose);
  else if (treetype == STAR) status = cov_evolve_indels_star(r, N, atbl, e1rate, e1rateB, msafull, ret_ct, &idx, nidx, tol, errbuf, verbose);
  else if (treetype == RAND) status = cov_evolve_indels_star(r, N, atbl, e1rate, e1rateB, msafull, ret_ct, &idx, nidx, tol, errbuf, verbose);
  if (status != eslOK) ESL_XFAIL(eslFAIL, errbuf, "%s.\nError in cov_GenerateAlignmentAddGaps()", errbuf);
  
  free(nidx);
  return eslOK;
  
 ERROR:
  if (nidx) free(nidx);
  return status;
}

/* ---- static functions ---- */


static void
ax_dump(ESL_DSQ *dsq)
{
  int i;
  for (i = 1; i <= esl_dsq_GetLen(dsq); i ++) 
    printf("%d", dsq[i]);
  printf("\n");
}

static int 
cov_add_root(ESL_MSA *root, ESL_MSA *msa, int *ret_idx, int *nidx, int noss, int profmark, char *errbuf, int verbose) 
{
  int L = root->alen;
  int i;
  int idx;

  idx     = *ret_idx;
  nidx[0] = idx++;

  if (msa->sqname[nidx[0]]) free(msa->sqname[nidx[0]]); msa->sqname[nidx[0]] = NULL;
  esl_sprintf(&msa->sqname[nidx[0]], "v%d", 0);
 
  /* set the root length */
  msa->sqlen[nidx[0]] = msa->alen = L;

  /* copy the root sequence to msa */
  for (i = 1; i <= L; i ++)
    msa->ax[nidx[0]][i] = root->ax[0][i];
  
  /* copy the secondary structure */
  if (!noss || profmark) {
    if (msa->ss_cons) free(msa->ss_cons); msa->ss_cons = NULL;
    esl_strdup(root->ss_cons, -1, &(msa->ss_cons));
   }

  if (verbose) {
    ax_dump(msa->ax[nidx[0]]);
    if (msa->ss_cons) printf("%s\n", msa->ss_cons);
  }

  *ret_idx = idx;
  return eslOK;
}


static int 
cov_evolve_root_ungapped_star(ESL_RANDOMNESS *r, int N, double atbl, E1_RATE *e1rate, int noss, struct ribomatrix_s *ribosum,
			      int *ct, ESL_MSA *msa, int *ret_idx, int *nidx, double tol, char *errbuf, int verbose)
{
  int inodes = 1;  // only the root node
  int v = 0;       // only the root node
  int i;           // sequence index
  int status;

  for (i = 0; i < N; i ++) {
    if (cov_evolve_ascendant_to_descendant_ungapped(r, ret_idx, nidx, v, -i, atbl, inodes, e1rate, noss, ribosum, ct, msa, tol, errbuf, verbose) != eslOK)
      ESL_XFAIL(eslFAIL, errbuf, "%s\nungapped:failed to evolve from parent %d to daughther %d after time %f", errbuf, v, i, atbl);

    if (verbose) {
      printf("\n%s | len %" PRId64 " \n", msa->sqname[nidx[v]], esl_dsq_GetLen(msa->ax[nidx[v]])); ax_dump(msa->ax[nidx[v]]); 
      printf("%s[%d] | len %" PRId64 " \n", msa->sqname[inodes+i], i, esl_dsq_GetLen(msa->ax[inodes+i])); ax_dump(msa->ax[inodes+i]); 
    }

  }
  return eslOK;

 ERROR:
  return status;
}

static int 
cov_evolve_root_ungapped_rand(ESL_RANDOMNESS *r, int N, int noss, struct ribomatrix_s *ribosum,
			      int *ct, ESL_MSA *msa, int *ret_idx, int *nidx, double tol, char *errbuf, int verbose)
{
  int inodes = 1;  // only the root node
  int i;           // sequence index
  int status;

  for (i = 0; i < N; i ++) {
    if (cov_create_random(r, ret_idx, nidx, -i, inodes, noss, ribosum, ct, msa, tol, errbuf, verbose) != eslOK)
      ESL_XFAIL(eslFAIL, errbuf, "%s\nungapped:failed to create sequence %d\n", errbuf, i);

    if (verbose) {
      printf("%s[%d] | len %" PRId64 " \n", msa->sqname[inodes+i], i, esl_dsq_GetLen(msa->ax[inodes+i])); ax_dump(msa->ax[inodes+i]); 
    }

  }
  return eslOK;

 ERROR:
  return status;
}

static int 
cov_evolve_root_ungapped_tree(ESL_RANDOMNESS *r, ESL_TREE *T, E1_RATE *e1rate, int noss, struct ribomatrix_s *ribosum,
			      int *ct, ESL_MSA *msa, int *ret_idx, int *nidx, double tol, char *errbuf, int verbose)
{
  double ld, rd;
  int    v;       /* index for internal nodes */
  int    dl, dr;
  int    inodes = (T->N>1)? T->N-1:1;
  int    status;
  
  for (v = 0; v < T->N-1; v++) {
    dl = T->left[v];
    dr = T->right[v];
    
    ld = T->ld[v];
    rd = T->rd[v];
    
    if (cov_evolve_ascendant_to_descendant_ungapped(r, ret_idx, nidx, v, dl, ld, inodes, e1rate, noss, ribosum, ct, msa, tol, errbuf, verbose) != eslOK)
      ESL_XFAIL(eslFAIL, errbuf, "%s\nungapped:failed to evolve from parent %d to daughther %d after time %f", errbuf, v, dl, ld);
    if (cov_evolve_ascendant_to_descendant_ungapped(r, ret_idx, nidx, v, dr, rd, inodes, e1rate, noss, ribosum, ct, msa, tol, errbuf, verbose) != eslOK)
      ESL_XFAIL(eslFAIL, errbuf, "%s\nungapped:failed to evolve from parent %d to daughther %d after time %f", errbuf, v, dr, rd);

    if (verbose) {
      printf("\n%s | len %" PRId64 " \n", msa->sqname[nidx[v]], esl_dsq_GetLen(msa->ax[nidx[v]])); ax_dump(msa->ax[nidx[v]]);  
      if (dl > 0) { printf("%s[%d] | len %" PRId64 "\n", msa->sqname[nidx[dl]], nidx[dl],  esl_dsq_GetLen(msa->ax[nidx[dl]]));   ax_dump(msa->ax[nidx[dl]]);  }  
      else        { printf("%s[%d] | len %" PRId64 "\n", msa->sqname[inodes-dl], inodes-dl, esl_dsq_GetLen(msa->ax[inodes-dl])); ax_dump(msa->ax[inodes-dl]); } 
      
      if (dr > 0) { printf("%s[%d] | len %" PRId64 "\n", msa->sqname[nidx[dr]],  nidx[dr], esl_dsq_GetLen(msa->ax[nidx[dr]]));   ax_dump(msa->ax[nidx[dr]]);  }
      else        { printf("%s[%d] | len %" PRId64 "\n", msa->sqname[inodes-dr], inodes-dr, esl_dsq_GetLen(msa->ax[inodes-dr])); ax_dump(msa->ax[inodes-dr]); }
     }
  }
  
  return eslOK;

 ERROR:
  return status;
}

static int  
cov_evolve_indels_tree(ESL_RANDOMNESS *r, ESL_TREE *T, E1_RATE *e1rate, E1_RATE *e1rateB, ESL_MSA *msa, int **ret_ct, int *ret_idx, int *nidx, 
		       double tol, char *errbuf, int verbose)
{
  double ld, rd;
  int    v;       /* index for internal nodes */
  int    dl, dr;
  int    inodes = (T->N>1)? T->N-1:1;
  int    status;
  
  for (v = 0; v < T->N-1; v++) {
    dl = T->left[v];
    dr = T->right[v];
    
    ld = T->ld[v];
    rd = T->rd[v];
    
    if (cov_evolve_ascendant_to_descendant_indels(r, ret_idx, nidx, v, dl, ld, inodes, e1rate, e1rateB, ret_ct, msa, tol, errbuf, verbose) != eslOK)
      ESL_XFAIL(eslFAIL, errbuf, "%s\nindels:failed to evolve from parent %d to daughther %d after time %f", errbuf, v, dl, ld);
    if (cov_evolve_ascendant_to_descendant_indels(r, ret_idx, nidx, v, dr, rd, inodes, e1rate, e1rateB, ret_ct, msa, tol, errbuf, verbose) != eslOK)
      ESL_XFAIL(eslFAIL, errbuf, "%s\nindels:failed to evolve from parent %d to daughther %d after time %f", errbuf, v, dr, rd);

    if (verbose) {
      if (dl > 0) { printf("%s[%d] | len %" PRId64 "\n", msa->sqname[nidx[dl]], nidx[dl],   esl_dsq_GetLen(msa->ax[nidx[dl]]));  ax_dump(msa->ax[nidx[dl]]);  }  
      else        { printf("%s[%d] | len %" PRId64 "\n", msa->sqname[T->N-1-dl], T->N-1-dl, esl_dsq_GetLen(msa->ax[T->N-1-dl])); ax_dump(msa->ax[T->N-1-dl]); } 
      
      if (dr > 0) { printf("%s[%d] | len %" PRId64 "\n", msa->sqname[nidx[dr]],  nidx[dr],  esl_dsq_GetLen(msa->ax[nidx[dr]]));  ax_dump(msa->ax[nidx[dr]]);  }
      else        { printf("%s[%d] | len %" PRId64 "\n", msa->sqname[T->N-1-dr], T->N-1-dr, esl_dsq_GetLen(msa->ax[T->N-1-dr])); ax_dump(msa->ax[T->N-1-dr]); }
     }
  }
  
  return eslOK;

 ERROR:
  return status;
}

static int  
cov_evolve_indels_star(ESL_RANDOMNESS *r, int N, double atbl, E1_RATE *e1rate, E1_RATE *e1rateB, ESL_MSA *msa, int **ret_ct, int *ret_idx, int *nidx, 
		       double tol, char *errbuf, int verbose)
{
  int inodes = 1;  // only the root node
  int v = 0;       // only the root node
  int i;           // sequence index
  int status;

  for (i = 0; i < N; i ++) {
    if (cov_evolve_ascendant_to_descendant_indels(r, ret_idx, nidx, v, -i, atbl, inodes, e1rate, e1rateB, ret_ct, msa, tol, errbuf, verbose) != eslOK)
      ESL_XFAIL(eslFAIL, errbuf, "%s\nfailed to evolve from parent %d to daughther %d after time %f", errbuf, v, i, atbl);

    if (verbose) { 
      printf("%s[%d] | len %" PRId64 " \n", msa->sqname[i], i, esl_dsq_GetLen(msa->ax[i])); ax_dump(msa->ax[i]);   
    }
  }

  return eslOK;

 ERROR:
  return status;
}

static int
cov_evolve_ascendant_to_descendant_ungapped(ESL_RANDOMNESS *r, int *ret_idx, int *nidx, int p, int d, double time, int inodes, E1_RATE *e1rate, 
					    int noss, struct ribomatrix_s *ribosum, int *ct, ESL_MSA *msa, double tol, char *errbuf, int verbose)
{
  E1_MODEL    *e1model = NULL;
  ESL_DMATRIX *riboP = NULL;
  ESL_DMATRIX *riboQ = (noss)? NULL : ribosum->bprsQ;
  double      *riboM = (noss)? NULL : ribosum->bprsM;
  int          idx;
  int          didx;
  int          status;

  //printf("\nEMIT node %d --> %d %f\n", p, d, time);
  /* evolve the e1rate and ribosums to time */
  e1model = e1_model_Create(e1rate, time, NULL, NULL, e2_GLOBAL, esl_dsq_GetRawLen(msa->abc, msa->ax[nidx[p]]), msa->abc, tol, errbuf, verbose); 
  if (e1model == NULL) ESL_XFAIL(eslFAIL, errbuf, "failed to evolve e1model to time %f", time);
  if (verbose) esl_dmatrix_Dump(stdout, e1model->sub, NULL, NULL);
  
  /* Renormalize transitions so that T(X->E) = 0 */
  e1_model_RenormNoIndels(e1model);
 
  /* evolve the riboQ(aa'|bb') rate to time */
  if (!noss) {
    riboP = ratematrix_ConditionalsFromRate(time, riboQ, tol, errbuf, verbose);
    if (riboP == NULL) ESL_XFAIL(eslFAIL, errbuf, "failed to evolve ribosum to time %f", time);
    if (verbose) esl_dmatrix_Dump(stdout, riboP, NULL, NULL);
  }
  
  /* generate the descendant sequence */
  idx = *ret_idx;
  if (d > 0) { didx = idx++;      nidx[d] = didx; }
  else       { didx = inodes - d;                 }

  if (msa->sqname[didx]) free(msa->sqname[didx]);
  if (d <= 0) esl_sprintf(&msa->sqname[didx], "T%d", -d+1);
  else        esl_sprintf(&msa->sqname[didx], "v%d",  d);

  status = cov_emit_ungapped(r, e1model, noss, riboP, riboM, nidx[p], didx, ct, msa, errbuf, verbose);
  if (status != eslOK) goto ERROR;
  msa->sqlen[didx] = esl_dsq_GetRawLen(msa->abc, msa->ax[didx]);

  if (verbose) {
    printf("ungapped:ancestral[%d] %s  | len = %" PRId64 " \n", nidx[p], msa->sqname[nidx[p]], esl_dsq_GetLen(msa->ax[nidx[p]]));
    ax_dump(msa->ax[nidx[p]]);
    printf("ungapped:descendant[%d] %s | len = %" PRId64 " \n", didx, msa->sqname[didx], esl_dsq_GetLen(msa->ax[didx]));
    ax_dump(msa->ax[didx]);
  }
  
  /* check */
  if (msa->alen != msa->sqlen[didx]) {
    printf("seq at node %d len is %d but alen %d\n", d, (int)msa->sqlen[didx], (int)msa->alen);
    ESL_XFAIL(eslFAIL, errbuf, "bad msa at node %d", d);
  }

  *ret_idx = idx;

  e1_model_Destroy(e1model);
  esl_dmatrix_Destroy(riboP);
  return eslOK;
  
 ERROR:
  if (e1model) e1_model_Destroy(e1model);
  if (riboP)   esl_dmatrix_Destroy(riboP);
  return status;
}

static int
cov_create_random(ESL_RANDOMNESS *r, int *ret_idx, int *nidx, int d, int inodes, int noss, struct ribomatrix_s *ribosum, int *ct, ESL_MSA *msa,
		  double tol, char *errbuf, int verbose)
{
  double      *riboM = (noss)? NULL : ribosum->bprsM;
  double      *urnaM = (noss)? NULL : ribosum->urnaM;
  int          idx;
  int          didx;
  int          status;

  /* generate the descendant sequence */
  idx = *ret_idx;
  if (d > 0) { didx = idx++;      nidx[d] = didx; }
  else       { didx = inodes - d;                 }

  if (msa->sqname[didx]) free(msa->sqname[didx]);
  if (d <= 0) esl_sprintf(&msa->sqname[didx], "T%d", -d+1);
  else        esl_sprintf(&msa->sqname[didx], "v%d",  d);

  status = cov_emit_random(r, noss, riboM, urnaM, didx, ct, msa, errbuf, verbose);
  if (status != eslOK) goto ERROR;
  msa->sqlen[didx] = esl_dsq_GetRawLen(msa->abc, msa->ax[didx]);

  if (verbose) {
    printf("ungapped:rand[%d] %s | len = %" PRId64 " \n", didx, msa->sqname[didx], esl_dsq_GetLen(msa->ax[didx]));
    ax_dump(msa->ax[didx]);
  }
  
  /* check */
  if (msa->alen != msa->sqlen[didx]) {
    printf("seq at node %d len is %d but alen %d\n", d, (int)msa->sqlen[didx], (int)msa->alen);
    ESL_XFAIL(eslFAIL, errbuf, "bad msa at node %d", d);
  }

  *ret_idx = idx;

  return eslOK;
  
 ERROR:
  return status;
}

static int
cov_evolve_ascendant_to_descendant_indels(ESL_RANDOMNESS *r, int *ret_idx, int *nidx, int p, int d, double time, int inodes, 
					  E1_RATE *e1rate, E1_RATE *e1rateB, int **ret_ct, ESL_MSA *msa, double tol, char *errbuf, int verbose)
{
  E1_MODEL *e1model  = NULL;
  E1_MODEL *e1modelB = NULL;
  float    *ins = NULL;
  int       K = msa->abc->K;
  int       idx;
  int       didx;
  int       status;

  /* convert background freqs to floats */
  ESL_ALLOC(ins, sizeof(double)*K);
  esl_vec_D2F(e1rate->em->f, K, ins);
 
  /* evolve the e1rate to time */
  e1model  = e1_model_Create(e1rate,  time, NULL, ins, e2_GLOBAL, esl_dsq_GetRawLen(msa->abc, msa->ax[nidx[p]]), msa->abc, tol, errbuf, verbose); 
  e1modelB = e1_model_Create(e1rateB, time, NULL, ins, e2_GLOBAL, esl_dsq_GetRawLen(msa->abc, msa->ax[nidx[p]]), msa->abc, tol, errbuf, verbose); 
  if (e1model  == NULL) ESL_XFAIL(eslFAIL, errbuf, "failed to evolve e1model to time %f", time);
  if (e1modelB == NULL) ESL_XFAIL(eslFAIL, errbuf, "failed to evolve e1modelB to time %f", time);

  /* modify so that there are no substitution (time=0.0) */
  ratematrix_CalculateConditionalsFromRate(0.0, e1rate->em->Qstar,  e1model->sub,  tol, errbuf, verbose);
  ratematrix_CalculateConditionalsFromRate(0.0, e1rateB->em->Qstar, e1modelB->sub, tol, errbuf, verbose);

  e1_model_RenormStateE(e1model);  // Renormalize transitions so that T(X->E) = 0 
  e1_model_RenormStateE(e1modelB); // Renormalize transitions so that T(X->E) = 0 

  if (verbose) {
    printf("e1model\n");
    e1_model_DumpTransitions(stdout, e1model);
    e1_model_DumpEmissions(stdout, e1model);
    printf("e1modelB\n");
    e1_model_DumpTransitions(stdout, e1modelB);
    e1_model_DumpEmissions(stdout, e1modelB);
  }
  
  /* add gaps to the descendant sequence */
  idx = *ret_idx;
  if (d > 0) { didx = idx++;      nidx[d] = didx; }
  else       { didx = inodes - d;                 }

  if ((status = cov_emit_indels(r, e1model, e1modelB, didx, ret_ct, msa, errbuf, verbose)) != eslOK) goto ERROR;
  msa->sqlen[didx] = esl_dsq_GetRawLen(msa->abc, msa->ax[didx]);

  if (verbose) {
    printf("withindels[%d] %s | len = %" PRId64 " \n", didx, msa->sqname[didx], esl_dsq_GetLen(msa->ax[didx]));
    ax_dump(msa->ax[didx]);
    char *ss = NULL;
    ESL_ALLOC(ss, sizeof(char)*(msa->alen+1));
    esl_ct2wuss(*ret_ct, msa->alen, ss);
    printf("%s\n", ss);
    free(ss);
  }
  
  *ret_idx = idx;
 
  free(ins);
  e1_model_Destroy(e1model);
  e1_model_Destroy(e1modelB);
  return eslOK;
  
 ERROR:
  if (ins) free(ins);
  if (e1model)  e1_model_Destroy(e1model);
  if (e1modelB) e1_model_Destroy(e1modelB);
  return status;
}

int
cov_emit_random(ESL_RANDOMNESS *r, int noss, double *riboM, double *upairM, int idx, int *ct, ESL_MSA *msa, char *errbuf, int verbose)
{
  int       L = msa->alen;      /* length of ancestral sq, it includes gaps */
  int       pos = 1;		/* position in alignment 1..alen */
  int       status;
   
  while (pos <= L)
    {
      status = cov_residue(r, pos, idx, noss, riboM, upairM, ct, msa, verbose);  
      if (status != eslOK) goto ERROR;
      pos ++;
   }

  return eslOK;
   
 ERROR:
   return status;
}

int
cov_emit_ungapped(ESL_RANDOMNESS *r, E1_MODEL *e1model, int noss, ESL_DMATRIX *riboP, double *riboM, int aidx, int didx, int *ct, ESL_MSA *msa, char *errbuf, int verbose)
{
  int       L = msa->alen;      /* length of ancestral sq, it includes gaps */
  int       pos = 0;		/* position in alignment 1..alen */
  int       st = e1T_B;  	/* state type */
  int       status;
   
  while (st != e1T_E)
    {
      /* Sample next state type, given current state type */
      switch (st) {
      case e1T_B:
	st = e1T_S; break;
	break;
      case e1T_S:
	st = e1T_S; break;
	break;
      case e1T_D:
	ESL_XEXCEPTION(eslEINCONCEIVABLE, "impossible.");  	    
	break;
      case e1T_I:
	ESL_XEXCEPTION(eslEINCONCEIVABLE, "impossible.");  	    
	break;
      default: ESL_XEXCEPTION(eslECORRUPT, "impossible state reached during emission");
      }

      /* bump pos if needed */
      if (st == e1T_S) pos ++;
      
      /* a transit to alen+1 is a transit to the E state */
      if (pos == L+1) {
	st = e1T_E;
	msa->ax[didx][pos] = eslDSQ_SENTINEL;
      }

      if (st == e1T_S)  { /* a substitution, sample a residue */
	status = cov_substitute(r, pos, aidx, didx, e1model, noss, riboP, ct, msa, verbose);  
	if (status != eslOK) goto ERROR;
      }
   }

  return eslOK;
   
 ERROR:
   return status;
}


int
cov_emit_indels(ESL_RANDOMNESS *r, E1_MODEL *e1model, E1_MODEL *e1modelB, int didx, int **ret_ct, ESL_MSA *msa, char *errbuf, int verbose)
{
  E1_MODEL *evom;
  double   *ins = NULL;
  int       L = msa->alen;      /* length of ancestral sq, it includes gaps */
  int       i = 0;		/* position before adding gaps */
  int       pos = 0;		/* position after adding gaps */
  int       st = e1T_B;  	/* state type */
  int       K = e1model->abc->K;
  int       status;

  /* convert insertion emission probabilities to doubles */
  ESL_ALLOC(ins, sizeof(double)*K);
  esl_vec_F2D(e1model->ins, K, ins);
  
  while (st != e1T_E)
    {
      evom = e1model;
      if ((*ret_ct)[pos] > 0) evom = e1modelB;

     /* Sample next state type, given current state type (and k) */
      switch (st) {
      case e1T_B:
	switch (esl_rnd_FChoose(r, evom->t, e1H_NTBEG)) {
	case 0:  st = e1T_S; break;
	case 1:  st = e1T_D; break;
	case 2:  st = e1T_I; break;
	default: ESL_XEXCEPTION(eslEINCONCEIVABLE, "impossible.");  	    
	}
	break;

      case e1T_S:
	switch (esl_rnd_FChoose(r, evom->t+4, e1H_NTSUB)) {
	case 0:  st = e1T_S; break;
	case 1:  st = e1T_D; break;
	case 2:  st = e1T_I; break;
	default: ESL_XEXCEPTION(eslEINCONCEIVABLE, "impossible.");  	    
	}
	break;
	
      case e1T_D:
	switch (esl_rnd_FChoose(r, evom->t+8, e1H_NTDEL)) {
	case 0: st = e1T_S; break;
	case 1: st = e1T_D; break;
	case 2: st = e1T_I; break;
	default: ESL_XEXCEPTION(eslEINCONCEIVABLE, "impossible.");  	    
	}
	break;
	
      case e1T_I:
	switch (esl_rnd_FChoose(r, evom->t+12, e1H_NTINS)) {
	case 0: st = e1T_S; break;
	case 1: st = e1T_D; break;
	case 2: st = e1T_I; break;
	default: ESL_XEXCEPTION(eslEINCONCEIVABLE, "impossible.");  	    
	}
	break;
	
      default: ESL_XEXCEPTION(eslECORRUPT, "impossible state reached during emission");
      }
      
      /* bump i, pos if needed */
      if (st == e1T_S || st == e1T_D) { i ++; pos ++; }	
      
      /* a transit to alen is a transit to the E state */
      if (i == L+1) { 
	st = e1T_E;  
    	msa->ax[didx][pos] = eslDSQ_SENTINEL;
      }

      if (st == e1T_D) { /* a deletion, replace residue with gap */
	msa->ax[didx][pos] = K;
      }
      if (st == e1T_I) { /* an insertion, sample a residue, add a gap in other sequences */
	cov_insert(r, didx, pos, ret_ct, msa, ins, K, 1, verbose);
	pos ++;
      }
    }
  
  free(ins);    
  return eslOK;
  
 ERROR:
  if (ins) free(ins);
  return status;
}


static int
cov_substitute(ESL_RANDOMNESS *r, int pos, int aidx, int didx, E1_MODEL *e1model, int noss, ESL_DMATRIX *riboP, int *ct, ESL_MSA *msa, int verbose)
{
  int apos = msa->ax[aidx][pos];
  int apair;
  int pair = ct[pos];
  int K    = e1model->abc->K;
  
  if (apos > K) return eslFAIL;
 
  if (noss || pair == 0) cov_addres(r, didx, pos, e1model->sub->mx[apos], msa, verbose);
  else {
    apair = msa->ax[aidx][pair]; if (apair > K) return eslFAIL;
    cov_addpair(r, didx, pos, pair, riboP->mx[IDX(apos,apair,K)], ct, msa, verbose);
  }
  
  return eslOK;
  
}

static int
cov_residue(ESL_RANDOMNESS *r, int pos, int idx, int noss, double *riboM, double *upairM, int *ct, ESL_MSA *msa, int verbose)
{
  int pair = ct[pos];
  
  if (noss || pair == 0) cov_addres (r, idx, pos, upairM, msa, verbose);
  else                   cov_addpair(r, idx, pos, pair, riboM, ct, msa, verbose);
  
  return eslOK;
  
}

static int
cov_addres(ESL_RANDOMNESS *r, int idx, int pos, double *P, ESL_MSA *msa, int verbose)
{
  double pdf = 0.0;
  double x = esl_random(r);
  int    dim = msa->abc->K;
  int    i;

  for (i = 0; i < dim; i++) {
    pdf += P[i];
    if (pdf > x) break;
  }
  if (i == dim) i = dim-1;
  
  msa->ax[idx][pos] = i;

  return eslOK;    
}


static int
cov_addpair(ESL_RANDOMNESS *r, int idx, int pos, int pair, double *riboP, int *ct, ESL_MSA *msa, int verbose)
{
  double pdf = 0.0;
  double x = esl_random(r); 
  int    dim = msa->abc->K;
  int    dim2 = dim*dim;
  int    i;
  
  if (pair == 0)   return eslOK;  // unpaired base
  if (pair <  pos) return eslOK;  // a 3' basepaired position already emitted with ribosum
  
  for (i = 0; i < dim2; i++) {
    pdf += riboP[i];
    if (pdf > x) break;
  }
  if (i == dim2) i = dim2-1;
  
  msa->ax[idx][pos]  = i/dim;
  msa->ax[idx][pair] = i%dim;

  return eslOK;    
}

/* Extend the alignment by l columns after 'pos'. 
 */
static  int 
cov_insert(ESL_RANDOMNESS *r, int sqidx, int pos, int **ret_ct, ESL_MSA *msa, double *f, int K, int l, int verbose)
{
  char *ss = NULL;
  int  *ct = *ret_ct;
  int   newalen;
  int   i;
  int   n;
  int   status;
  
  newalen = msa->alen + l;
  
  for (i = 0; i < msa->nseq; i ++) {
    if (msa->ax[i] != NULL) 
      ESL_REALLOC(msa->ax[i], sizeof(ESL_DSQ) * (newalen+2));
    
    /* move over residues past 'pos' */
    for (n = msa->alen+1; n > pos; n--)
      msa->ax[i][n+l] = msa->ax[i][n];

    /* the insertion */
    for (n = 1; n <= l; n ++) {
      if (i == sqidx) { cov_addres(r, i, pos+n, f, msa, verbose); }
      else            { msa->ax[i][pos+n] = K;                    }
    } 
    
    msa->sqlen[i] = esl_dsq_GetLen(msa->ax[i]);
  }
  
  /* update ss_cons */
  ESL_ALLOC(ss, sizeof(char) * (newalen+1));
  esl_ct2simplewuss(ct, msa->alen, ss);
 
  /* move over residues past 'pos' */
  for (n = msa->alen; n >= pos; n--) ss[n+l]   = ss[n];
  for (n = 0; n < l; n ++)           ss[pos+n] = '.'; 
  ss[newalen] = '\0';
  
  /* ss becomes ss_cons */
  if (msa->ss_cons) free(msa->ss_cons); msa->ss_cons = NULL;
  esl_strdup(ss, -1, &(msa->ss_cons));

  /* update ct as well */
  ESL_REALLOC(ct, sizeof(int) * (newalen+1));
  esl_wuss2ct(ss, newalen, ct);

  /* finally update alen */
  msa->alen = newalen; 

  *ret_ct = ct;

  free(ss);
  return eslOK;

 ERROR:
  if (ss) free(ss);
  return status;
}
```
