## Supplementary material for "What does it take to learn the rules of RNA base pairing? A lot less than you may think": cov_simulate.h

```
/* cov_simulate - funtions to generate synthetic msa with covariation
 *
 */
#ifndef COVSIMULATE_INCLUDED
#define COVSIMULATE_INCLUDED


#include <stdio.h>		/* FILE */

#include "easel.h"
#include "esl_dmatrix.h"
#include "esl_histogram.h"
#include "esl_ratematrix.h"

#include "e2.h"
#include "e1_rate.h"
#include "ribosum_matrix.h"

#include "ratematrix.h"

typedef enum {
  STAR     = 0,         // independent sequences, star topology
  GIVEN    = 1,         // use the tree determined by the input msa
  EXTERNAL = 2,         // use a external tree
  SIM      = 3,         // simulated tree
  RAND     = 4,         // random sequences
} TREETYPE;

typedef enum {
  SAMPLE_NAIVE  = 0,        // independent positions
  SAMPLE_RNASS  = 1,        // sample according to an RNA secondary structure
  SAMPLE_POTTS  = 2,        // Metropolis-Hastins sampling from a potts model
} SIMTYPE;

extern int cov_GenerateAlignment(ESL_RANDOMNESS *r, TREETYPE treetype, int N, double abl, ESL_TREE *T, ESL_MSA *root, E1_RATE *e1rate, E1_RATE *e1rateB, 
				 struct ribomatrix_s *ribosum, ESL_MSA **msafull, int noss, int noindels, int profmark, char *sim_name, double tol, char *errbuf, int verbose);
extern int cov_GenerateAlignmentUngapped(ESL_RANDOMNESS *r, TREETYPE treetype, int N, double abl, ESL_TREE *T, ESL_MSA *root, E1_RATE *e1rate,
					 struct ribomatrix_s *ribosum, ESL_MSA **ret_msafull, int **ret_ct, int noss, int profmark, char *sim_name, double tol, char *errbuf, int verbose);
extern int cov_GenerateAlignmentAddGaps(ESL_RANDOMNESS *r, TREETYPE treetype, int N, double abl, ESL_TREE *T, ESL_MSA *msafull, int **ret_ct, 
					E1_RATE *e1rate, E1_RATE *e1rateB,double tol, char *errbuf, int verbose);

#endif /*COVSIMULATE_INCLUDED*/

/************************************************************
 * @LICENSE@
 ************************************************************/
```
