## Supplementary material for "What does it take to learn the rules of RNA base pairing? A lot less than you may think": covgrammars.c.failed

```
/* covgrammars.c */

#include <stdlib.h>
#include <stdio.h>
#include <string.h>

#include "easel.h"
#include "esl_alphabet.h"
#include "esl_dmatrix.h"
#include "esl_msa.h"
#include "esl_stack.h"
#include "esl_stats.h"
#include "esl_tree.h"
#include "esl_vectorops.h"
#include "esl_wuss.h"

#include "covgrammars.h"

/* Grammar parameters taken from training the grammars on TrainATrainBTrainB from TORNADO.
 * See tornado/notebook/23-10-train
 */
const G6Xparam G6X_PRELOADS_TrATrBTrB = {
  { -0.157808, -1.924245, -15.0},          // t1 S -> LS     | L    | epsilon  (epsilon will be normalized later
  { -2.141199, -15.0, -0.125012},          // t2 L -> a F a' | a a' | a        (aa' will be normalized later)
  { -0.293165, -15.0, -1.370024},          // t3 F -> a F a' | a a' | LS       (aa' will be normalized later)
  { -1.013848, -1.753817, -1.518912, -1.406016}, // e_sing
  { -6.806743, -6.992375, -6.455039, -1.876469, -6.625799, -7.651289, -1.317139, -7.048656, -6.562339, -1.265317, -6.906609, -2.820901, -1.797403, -7.022681, -2.807708, -6.423562} // e_pair
};

const G6XSparam G6XS_PRELOADS_TrATrBTrB = {
  { -0.157808, -1.924245, -15.0},          // t1 S -> LS     | L    | epsilon   (epsilon will be normalized later
  { -2.141199, -15.0, -0.125012},          // t2 L -> a F a' | a a' | a         (aa' will be normalized later)
  { -0.293165, -15.0, -1.370024},          // t3 F -> a F a' | a a' | LS        (aa' will be normalized later)
  { -1.013848, -1.753817, -1.518912, -1.406016}, // e_sing       
  { -6.393123, -6.531273, -5.888770, -1.954274, -6.494906, -6.900371, -1.349282, -6.993897, -6.262284, -1.173116, -6.635263, -2.398579, -1.977657, -6.483071, -3.131724, -5.976963}, // e_pair
  { //e_stck
    { -3.035827, -4.335110, -2.725672, -2.066426, -3.824284, -4.335110, -1.878374, -4.740575, -3.487812, -1.672522, -5.433722, -3.487812, -1.627060, -5.433722, -2.600509, -3.824284}, // e_stck 0
    { -2.896526, -3.995138, -2.896526, -2.896526, -3.995138, -3.707456, -1.874874, -5.093750, -3.995138, -0.889058, -4.400603, -3.707456, -2.695855, -5.093750, -3.995138, -2.896526}, // e_stck 1
    { -3.580428, -3.831742, -3.580428, -2.642158, -5.777652, -5.777652, -1.300316, -3.831742, -5.777652, -1.845827, -5.777652, -1.358812, -2.558776, -5.777652, -3.831742, -3.580428}, // e_stck 2
    { -7.342855, -7.342855, -7.342855, -1.578033, -7.691162, -10.176069, -1.514083, -7.131546, -7.342855, -1.252211, -7.131546, -3.093520, -1.732953, -7.468018, -2.824269, -6.880232}, // e_stck 3
    { -5.411646, -3.802208, -3.214421, -2.846697, -3.013751, -5.411646, -1.604984, -3.802208, -5.411646, -2.115809, -4.313034, -3.332205, -1.441354, -4.025352, -2.276152, -2.703596}, // e_stck 4
    { -4.488636, -3.390024, -3.390024, -2.879198, -3.795489, -3.795489, -1.923687, -4.488636, -3.795489, -2.186051, -2.090741, -4.488636, -3.102342, -3.390024, -2.291412, -1.544197}, // e_stck 5
    { -7.404693, -7.404693, -7.189582, -1.828592, -6.496434, -8.544127, -1.131439, -6.563126, -7.327732, -1.562541, -7.532526, -3.439698, -1.589966, -7.984511, -2.751876, -7.189582}, // e_stck 6
    { -2.497646, -5.062595, -2.118156, -2.664700, -3.963983, -4.369448, -1.766758, -2.423538, -5.062595, -1.566087, -5.062595, -3.453157, -2.497646, -5.062595, -5.062595, -2.497646}, // e_stck 7
    { -3.563478, -4.410776, -2.944439, -2.373894, -2.944439, -3.429947, -1.925869, -3.899950, -4.816241, -1.617568, -4.410776, -3.312164, -1.577563, -3.563478, -2.801338, -4.410776}, // e_stck 8
    { -7.799473, -8.346017, -7.030340, -2.137244, -7.080350, -9.645300, -1.344192, -8.178962, -6.812086, -1.076337, -7.411707, -2.955286, -1.964201, -7.525036, -2.493814, -7.525036}, // e_stck 9
    { -5.262690, -3.065466, -5.262690, -1.966853, -3.065466, -2.960105, -1.966853, -4.164078, -2.372318, -2.218168, -3.183249, -4.164078, -1.766183, -3.470931, -2.960105, -3.316780}, // e_stck 10
    { -8.183490, -6.884207, -8.183490, -1.915026, -9.282103, -8.183490, -1.210572, -8.183490, -6.884207, -1.208077, -7.202661, -2.630531, -1.896252, -8.183490, -3.555255, -7.084878}, // e_stck 11
    { -6.751739, -6.880951, -7.029371, -1.703828, -6.584685, -7.850352, -1.376601, -7.540197, -6.751739, -1.355498, -6.692899, -3.308024, -1.589380, -7.540197, -2.845186, -7.303808}, // e_stck 12
    { -3.784190, -5.170484, -4.071872, -2.125962, -2.867899, -4.071872, -1.951608, -5.170484, -3.561046, -1.258461, -3.091042, -4.071872, -1.736497, -4.071872, -5.170484, -3.224574}, // e_stck 13
    { -6.859965, -7.447751, -7.958577, -1.949764, -6.659294, -8.364042, -1.293318, -7.447751, -5.689893, -1.630640, -7.447751, -2.023683, -1.839746, -6.061457, -2.466888, -6.659294}, // e_stck 14
    { -4.611815, -4.611815, -4.100989, -2.213919, -5.710427, -5.017280, -1.632890, -5.710427, -3.312532, -1.188638, -4.100989, -3.764517, -1.996855, -3.764517, -3.312532, -2.665905} // e_stck 15
  }
};

const RBGparam RBG_PRELOADS_TrATrBTrB = {
  { -1.048927, -2.370805, -2.370805, -1.082283, -2.087036}, // P --> m..m | m..m F0 | F0 m..m | m..m F0 m..m | M1 M
  { -0.223274, -2.139489, -2.496295},                       // S  -> a S | F0 S | epsilon
  { -0.136271, -2.060474, -15.0},                           // F0 -> a F5 a' | a P a' | a a' 
  { -0.353167, -1.212207, -15.0},                           // F5 -> a F5 a' | a P a' | a a' 
  { -0.876334, -0.538379},                                  // M  -> M1 M | R
  { -0.200071, -1.707450},                                  // M1 -> a M1 | F0
  { -0.238314, -1.550958},                                  // R  -> R  a | M1
  { -1.016725, -1.729724, -1.500931, -1.435626}, // e_sing1
  { -6.299321, -6.431248, -5.777322, -1.953912, -6.405931, -6.937810, -1.355754, -6.896137, -6.143566, -1.148826, -6.553851, -2.372133, -2.030174, -6.357141, -3.197610, -5.959644}, // e_pair1
  { -7.256579, -7.767405, -7.256579, -1.957263, -7.256579, -6.563432, -1.302817, -7.767405, -7.767405, -1.362728, -7.256579, -2.612189, -1.678360, -8.866017, -2.765698, -6.032804}, // e_pair2
  { //e_stck1
    { -3.572346, -4.083171, -2.473733, -1.885947, -3.572346, -5.181784, -1.685276, -5.181784, -5.181784, -2.348570, -5.181784, -3.235873, -1.468211, -5.181784, -2.473733, -3.572346}, // e_stck1 0
    { -2.765620, -3.864232, -2.765620, -2.765620, -3.864232, -3.576550, -1.827350, -4.962845, -3.864232, -1.031019, -4.269697, -4.269697, -2.564949, -4.962845, -3.864232, -2.765620}, // e_stck1 1
    { -3.670861, -3.670861, -3.419547, -2.481277, -5.616771, -5.616771, -1.427116, -4.518159, -5.616771, -2.120264, -5.616771, -1.197930, -2.481277, -5.616771, -3.670861, -3.419547}, // e_stck1 2
    { -7.287034, -8.242546, -7.906074, -1.486079, -7.654759, -9.851984, -1.577372, -7.906074, -7.454088, -1.337996, -7.018770, -3.009300, -1.613183, -7.454088, -2.961375, -8.242546}, // e_stck1 3
    { -5.153292, -3.543854, -2.956067, -2.588342, -3.543854, -5.153292, -2.108769, -3.543854, -5.153292, -2.320078, -4.054679, -3.207381, -1.303144, -4.460144, -2.108769, -2.445241}, // e_stck1 4
    { -4.330733, -3.232121, -3.232121, -2.721295, -3.637586, -3.637586, -1.932838, -4.330733, -4.330733, -2.251292, -2.721295, -4.330733, -2.944439, -3.232121, -2.384823, -1.386294}, // e_stck1 5
    { -7.411059, -8.047047, -7.411059, -1.734305, -6.580710, -8.452512, -1.295816, -6.201221, -7.108778, -1.532170, -7.411059, -3.384657, -1.432471, -8.164830, -2.930385, -7.025396}, // e_stck1 6
    { -2.425483, -4.990433, -2.045994, -2.793208, -3.891820, -4.297285, -1.694596, -2.425483, -4.990433, -1.694596, -4.990433, -3.380995, -2.592537, -4.990433, -4.990433, -2.425483}, // e_stck1 7
    { -3.357395, -4.204693, -2.905410, -2.258782, -2.905410, -5.303305, -1.936009, -5.303305, -4.610158, -1.453157, -4.204693, -3.106080, -1.692387, -3.357395, -3.106080, -4.204693}, // e_stck1 8
    { -7.486778, -7.922096, -6.606419, -2.074345, -8.710554, -10.319992, -1.390424, -10.319992, -6.764643, -1.074960, -7.275469, -2.784161, -1.944362, -8.017406, -2.603085, -7.611941}, // e_stck1 9
    { -5.003946, -2.806722, -5.003946, -2.059507, -3.905334, -3.905334, -2.438997, -3.905334, -2.113575, -2.059507, -3.394508, -3.905334, -1.507439, -3.394508, -2.806722, -3.394508}, // e_stck1 10
    { -7.962067, -7.114769, -7.962067, -2.003643, -9.060680, -7.962067, -1.169723, -9.060680, -6.662784, -1.193574, -7.114769, -2.511029, -1.975615, -9.060680, -3.618262, -7.451242}, // e_stck1 11
    { -6.494973, -7.364011, -6.984521, -1.635661, -6.318042, -7.731736, -1.476839, -7.983050, -7.095747, -1.347104, -6.561665, -3.329090, -1.517795, -7.220910, -2.944244, -7.531065}, // e_stck1 12
    { -3.725693, -5.111988, -4.013375, -2.278774, -2.914763, -4.013375, -1.893112, -5.111988, -3.502550, -1.199965, -4.013375, -4.013375, -1.678001, -4.013375, -5.111988, -3.166078}, // e_stck1 13
    { -6.535564, -7.634176, -7.634176, -1.886908, -6.334893, -8.732788, -1.293229, -7.634176, -6.535564, -1.641879, -7.634176, -2.013775, -1.826034, -5.899575, -2.595061, -6.334893}, // e_stck1 14
    { -4.454347, -4.454347, -3.943522, -2.118972, -5.552960, -4.859812, -1.746297, -5.552960, -3.943522, -1.075623, -3.943522, -3.607049, -2.257123, -3.607049, -3.155064, -2.719746}, // e_stck1 15
  },
  { //e_stck2
    { -2.258782, -4.204693, -4.204693, -3.106080, -4.204693, -3.106080, -3.106080, -3.511545, -2.258782, -0.908856, -4.204693, -4.204693, -2.595255, -4.204693, -3.106080, -4.204693}, // e_stck2 0
    { -3.583519, -3.583519, -3.583519, -3.583519, -3.583519, -3.583519, -2.484907, -3.583519, -3.583519, -0.750306, -3.583519, -2.484907, -3.583519, -3.583519, -3.583519, -3.583519}, // e_stck2 1
    { -3.060271, -4.158883, -4.158883, -4.158883, -4.158883, -4.158883, -1.023389, -2.549445, -4.158883, -1.214444, -4.158883, -4.158883, -3.060271, -4.158883, -4.158883, -4.158883}, // e_stck2 2
    { -7.277386, -6.321874, -6.488929, -1.873808, -7.500529, -8.886824, -1.364424, -6.178774, -6.940914, -1.058387, -7.277386, -3.357395, -2.140412, -7.277386, -2.532454, -5.842301}, // e_stck2 3
    { -4.204693, -4.204693, -4.204693, -4.204693, -2.258782, -4.204693, -0.985817, -4.204693, -4.204693, -1.806797, -4.204693, -3.511545, -2.258782, -3.106080, -3.106080, -4.204693}, // e_stck2 4
    { -3.295837, -3.295837, -3.295837, -3.295837, -3.295837, -3.295837, -3.295837, -3.295837, -2.602690, -2.197225, -1.349927, -3.295837, -3.295837, -3.295837, -2.197225, -3.295837}, // e_stck2 5
    { -7.268068, -6.632079, -6.757242, -2.072030, -6.287239, -9.465293, -0.843559, -8.772145, -8.366680, -1.641647, -7.673533, -3.570890, -2.051925, -7.519382, -2.446891, -7.519382}, // e_stck2 6
    { -3.135494, -3.135494, -3.135494, -2.036882, -3.135494, -3.135494, -3.135494, -2.442347, -3.135494, -2.036882, -3.135494, -3.135494, -2.036882, -3.135494, -3.135494, -3.135494}, // e_stck2 7
    { -4.127134, -4.127134, -3.028522, -3.028522, -3.028522, -2.047693, -2.047693, -2.517696, -4.127134, -3.028522, -4.127134, -4.127134, -1.419084, -4.127134, -2.181224, -4.127134}, // e_stck2 8
    { -8.578414, -9.677026, -9.677026, -2.270315, -6.121678, -8.578414, -1.264083, -7.112077, -6.843813, -1.079359, -7.597584, -3.396630, -2.001480, -6.904437, -2.312479, -7.279131}, // e_stck2 9
    { -4.060443, -4.060443, -4.060443, -1.863218, -2.114533, -1.981001, -1.352393, -4.060443, -4.060443, -4.060443, -2.674149, -4.060443, -4.060443, -3.367296, -3.367296, -2.961831}, // e_stck2 10
    { -7.638198, -6.028760, -7.638198, -1.602717, -7.638198, -7.638198, -1.369102, -6.539586, -7.638198, -1.247958, -6.945051, -3.320710, -1.754876, -6.539586, -3.294393, -6.028760}, // e_stck2 11
    { -7.844110, -6.109509, -6.996812, -1.910981, -7.844110, -7.844110, -1.148311, -6.745498, -6.109509, -1.389960, -6.996812, -3.245629, -1.810225, -8.942722, -2.613001, -6.745498}, // e_stck2 12
    { -3.258097, -3.258097, -3.258097, -1.648659, -2.564949, -3.258097, -3.258097, -3.258097, -3.258097, -3.258097, -1.466337, -3.258097, -3.258097, -3.258097, -3.258097, -3.258097}, // e_stck2 13
    { -7.776954, -6.678342, -7.776954, -2.135047, -7.776954, -7.083807, -1.295377, -6.678342, -4.732432, -1.615747, -6.678342, -2.053369, -1.877057, -6.390660, -2.197225, -7.776954}, // e_stck2 14
    { -4.025352, -4.025352, -4.025352, -2.926739, -4.025352, -4.025352, -1.317301, -4.025352, -2.079442, -2.415914, -4.025352, -4.025352, -1.317301, -4.025352, -4.025352, -4.025352}, // e_stck2 15
  },
  { -1.105321, -1.696738, -1.530578, -1.312284}, // e_sing_l0
  { -8.903444, -5.903444, -2.903444, -1.209496, -2.142073, -1.983893, -1.861143, -2.620094, -2.911159, -3.311795, -3.764607, -4.256670, -4.860949, -4.916907, -4.938726, -5.123993, -5.256261, -5.676994, -6.067192, -5.617275, -5.939358, -6.450184, -6.162502, -6.267862, -6.715887, -7.212324, -6.632505, -7.654157, -7.771940, -7.366475}, // l0
  { -0.827097, -1.954306, -1.658819, -1.466825}, // e_sing_l1
  { -0.563112, -1.526062, -2.392811, -2.928284, -3.225183, -4.458385, -4.449946, -5.024377, -4.416886, -6.521020, -7.149628, -7.031845, -9.229070, -8.535923, -8.535923, -9.229070, -7.842776, -9.229070, -8.130458, -8.535923, -9.229070, -7.619632, -9.229070, -8.130458, -9.229070, -8.130458, -7.283160, -9.229070, -9.229070, -9.229070}, // l1
  { -0.944122, -1.830329, -1.497648, -1.482969}, // e_sing_l2
  { 
    { -1.406417, -2.902316, -3.650335, -4.933183, -5.920933, -6.818874, -6.965478, -8.118157, -8.118157, -8.811305, -8.523622, -9.216770, -8.523622, -9.216770, -9.216770, -8.523622, -9.216770, -9.216770, -9.216770, -9.216770, -9.216770, -9.216770, -9.216770, -9.216770, -9.216770, -9.216770, -9.216770, -9.216770, -9.216770, -9.909917},
    { -3.392246, -2.299064, -3.410130, -5.105896, -4.933183, -6.148717, -7.964007, -7.830475, -8.523622, -7.964007, -8.523622, -6.774423, -8.523622, -9.216770, -8.523622, -8.300479, -9.216770, -9.216770, -8.811305, -9.216770, -9.216770, -9.216770, -9.216770, -9.216770, -9.216770, -9.216770, -9.216770, -9.216770, -9.909917, -9.909917},
    { -3.827698, -3.794025, -2.579512, -3.874435, -5.997894, -3.567795, -7.607332, -7.019545, -7.607332, -8.811305, -8.523622, -9.216770, -8.811305, -9.216770, -9.216770, -8.811305, -9.216770, -9.216770, -8.811305, -9.216770, -9.216770, -8.811305, -9.216770, -9.216770, -9.216770, -8.811305, -9.216770, -9.909917, -9.909917, -9.909917},
    { -4.353089, -4.797929, -3.798450, -3.337634, -4.803971, -4.562809, -6.691041, -6.965478, -6.081275, -5.849474, -9.216770, -8.300479, -9.216770, -9.216770, -8.523622, -8.811305, -9.216770, -8.523622, -9.216770, -9.216770, -9.216770, -9.216770, -9.216770, -9.216770, -9.216770, -9.216770, -9.909917, -9.909917, -9.909917, -9.909917},
    { -5.114126, -5.455570, -5.105896, -4.307798, -4.318930, -4.750862, -4.968274, -7.512022, -8.300479, -7.425010, -7.712692, -9.216770, -9.216770, -9.216770, -8.300479, -9.216770, -9.216770, -9.216770, -9.216770, -9.216770, -9.216770, -9.216770, -9.216770, -8.811305, -9.216770, -9.909917, -9.909917, -9.909917, -9.909917, -9.909917},
    { -7.344967, -6.508719, -5.156327, -4.700431, -4.429278, -5.782782, -6.542621, -7.076703, -8.300479, -8.300479, -8.300479, -9.216770, -8.811305, -9.216770, -9.216770, -9.216770, -9.216770, -9.216770, -9.216770, -9.216770, -9.216770, -9.216770, -9.216770, -9.216770, -9.909917, -9.909917, -9.909917, -9.909917, -9.909917, -9.909917},
    { -7.201867, -7.712692, -6.354569, -6.577712, -5.866866, -5.553208, -7.425010, -6.731863, -7.964007, -8.811305, -7.712692, -8.300479, -8.523622, -8.523622, -8.523622, -9.216770, -9.216770, -9.216770, -9.216770, -9.216770, -9.216770, -9.216770, -9.216770, -9.909917, -9.909917, -9.909917, -9.909917, -9.909917, -9.909917, -9.909917},
    { -7.712692, -6.577712, -7.964007, -7.137328, -8.118157, -5.304747, -7.201867, -6.508719, -7.830475, -8.811305, -8.523622, -9.216770, -8.523622, -9.216770, -9.216770, -9.216770, -8.300479, -9.216770, -9.216770, -9.216770, -9.216770, -9.216770, -9.909917, -9.909917, -9.909917, -9.909917, -9.909917, -9.909917, -9.909917, -9.909917},
    { -8.811305, -8.300479, -7.712692, -8.300479, -8.523622, -6.731863, -7.201867, -7.712692, -7.830475, -8.300479, -9.216770, -8.523622, -8.811305, -8.523622, -8.300479, -8.811305, -9.216770, -9.216770, -9.216770, -9.216770, -9.216770, -9.909917, -9.909917, -9.909917, -9.909917, -9.909917, -9.909917, -9.909917, -9.909917, -9.909917},
    { -8.300479, -8.300479, -8.523622, -7.270860, -8.523622, -8.118157, -8.300479, -7.964007, -8.300479, -8.118157, -8.523622, -8.811305, -9.216770, -8.300479, -8.811305, -9.216770, -9.216770, -8.300479, -9.216770, -9.216770, -9.909917, -9.909917, -9.909917, -9.909917, -9.909917, -9.909917, -9.909917, -9.909917, -9.909917, -9.909917},
    { -8.118157, -7.964007, -9.216770, -6.542621, -7.830475, -8.811305, -8.523622, -8.811305, -7.607332, -8.300479, -8.523622, -9.216770, -9.216770, -9.216770, -9.216770, -9.216770, -8.523622, -9.216770, -7.270860, -9.909917, -9.909917, -9.909917, -9.909917, -9.909917, -9.909917, -9.909917, -9.909917, -9.909917, -9.909917, -9.909917},
    { -9.216770, -8.811305, -7.964007, -8.118157, -8.118157, -7.964007, -7.270860, -6.965478, -7.712692, -9.216770, -8.811305, -9.216770, -9.216770, -8.300479, -9.216770, -9.216770, -9.216770, -8.811305, -9.909917, -9.909917, -9.909917, -9.909917, -9.909917, -9.909917, -9.909917, -9.909917, -9.909917, -9.909917, -9.909917, -9.909917},
    { -8.523622, -8.811305, -9.216770, -7.964007, -8.523622, -7.712692, -8.811305, -8.118157, -7.712692, -8.523622, -9.216770, -9.216770, -8.811305, -9.216770, -9.216770, -9.216770, -9.216770, -9.909917, -9.909917, -9.909917, -9.909917, -9.909917, -9.909917, -9.909917, -9.909917, -9.909917, -9.909917, -9.909917, -9.909917, -9.909917},
    { -9.216770, -9.216770, -8.811305, -8.300479, -7.830475, -8.523622, -8.523622, -9.216770, -9.216770, -9.216770, -8.811305, -8.523622, -9.216770, -9.216770, -9.216770, -9.216770, -9.909917, -9.909917, -9.909917, -9.909917, -9.909917, -9.909917, -9.909917, -9.909917, -9.909917, -9.909917, -9.909917, -9.909917, -9.909917, -9.909917},
    { -9.216770, -9.216770, -8.811305, -9.216770, -8.811305, -8.811305, -8.811305, -9.216770, -8.523622, -9.216770, -8.523622, -9.216770, -8.118157, -9.216770, -9.216770, -9.909917, -9.909917, -9.909917, -9.909917, -9.909917, -9.909917, -9.909917, -9.909917, -9.909917, -9.909917, -9.909917, -9.909917, -9.909917, -9.909917, -9.909917},
    { -9.216770, -9.216770, -9.216770, -9.216770, -8.811305, -9.216770, -9.216770, -8.811305, -9.216770, -8.811305, -9.216770, -8.811305, -9.216770, -9.216770, -9.909917, -9.909917, -9.909917, -9.909917, -9.909917, -9.909917, -9.909917, -9.909917, -9.909917, -9.909917, -9.909917, -9.909917, -9.909917, -9.909917, -9.909917, -9.909917},
    { -9.216770, -9.216770, -9.216770, -8.811305, -9.216770, -9.216770, -8.811305, -9.216770, -9.216770, -9.216770, -8.811305, -9.216770, -8.523622, -9.909917, -9.909917, -9.909917, -9.909917, -9.909917, -9.909917, -9.909917, -9.909917, -9.909917, -9.909917, -9.909917, -9.909917, -9.909917, -9.909917, -9.909917, -9.909917, -9.909917},
    { -9.216770, -9.216770, -9.216770, -9.216770, -9.216770, -8.811305, -9.216770, -9.216770, -9.216770, -9.216770, -8.811305, -9.216770, -9.909917, -9.909917, -9.909917, -9.909917, -9.909917, -9.909917, -9.909917, -9.909917, -9.909917, -9.909917, -9.909917, -9.909917, -9.909917, -9.909917, -9.909917, -9.909917, -9.909917, -9.909917},
    { -9.216770, -9.216770, -9.216770, -9.216770, -9.216770, -9.216770, -9.216770, -9.216770, -8.811305, -8.811305, -9.216770, -9.909917, -9.909917, -9.909917, -9.909917, -9.909917, -9.909917, -9.909917, -9.909917, -9.909917, -9.909917, -9.909917, -9.909917, -9.909917, -9.909917, -9.909917, -9.909917, -9.909917, -9.909917, -9.909917},
    { -9.216770, -8.811305, -9.216770, -9.216770, -9.216770, -9.216770, -9.216770, -9.216770, -9.216770, -9.216770, -9.909917, -9.909917, -9.909917, -9.909917, -9.909917, -9.909917, -9.909917, -9.909917, -9.909917, -9.909917, -9.909917, -9.909917, -9.909917, -9.909917, -9.909917, -9.909917, -9.909917, -9.909917, -9.909917, -9.909917},
    { -9.216770, -9.216770, -9.216770, -9.216770, -9.216770, -9.216770, -9.216770, -9.216770, -9.216770, -9.909917, -9.909917, -9.909917, -9.909917, -9.909917, -9.909917, -9.909917, -9.909917, -9.909917, -9.909917, -9.909917, -9.909917, -9.909917, -9.909917, -9.909917, -9.909917, -9.909917, -9.909917, -9.909917, -9.909917, -9.909917},
    { -9.216770, -8.811305, -8.811305, -8.811305, -9.216770, -9.216770, -9.216770, -9.216770, -9.909917, -9.909917, -9.909917, -9.909917, -9.909917, -9.909917, -9.909917, -9.909917, -9.909917, -9.909917, -9.909917, -9.909917, -9.909917, -9.909917, -9.909917, -9.909917, -9.909917, -9.909917, -9.909917, -9.909917, -9.909917, -9.909917},
    { -8.523622, -9.216770, -9.216770, -9.216770, -9.216770, -9.216770, -9.216770, -9.909917, -9.909917, -9.909917, -9.909917, -9.909917, -9.909917, -9.909917, -9.909917, -9.909917, -9.909917, -9.909917, -9.909917, -9.909917, -9.909917, -9.909917, -9.909917, -9.909917, -9.909917, -9.909917, -9.909917, -9.909917, -9.909917, -9.909917},
    { -9.216770, -9.216770, -9.216770, -9.216770, -9.216770, -9.216770, -9.909917, -9.909917, -9.909917, -9.909917, -9.909917, -9.909917, -9.909917, -9.909917, -9.909917, -9.909917, -9.909917, -9.909917, -9.909917, -9.909917, -9.909917, -9.909917, -9.909917, -9.909917, -9.909917, -9.909917, -9.909917, -9.909917, -9.909917, -9.909917},
    { -9.216770, -9.216770, -9.216770, -9.216770, -9.216770, -9.909917, -9.909917, -9.909917, -9.909917, -9.909917, -9.909917, -9.909917, -9.909917, -9.909917, -9.909917, -9.909917, -9.909917, -9.909917, -9.909917, -9.909917, -9.909917, -9.909917, -9.909917, -9.909917, -9.909917, -9.909917, -9.909917, -9.909917, -9.909917, -9.909917},
    { -9.216770, -9.216770, -9.216770, -9.216770, -9.909917, -9.909917, -9.909917, -9.909917, -9.909917, -9.909917, -9.909917, -9.909917, -9.909917, -9.909917, -9.909917, -9.909917, -9.909917, -9.909917, -9.909917, -9.909917, -9.909917, -9.909917, -9.909917, -9.909917, -9.909917, -9.909917, -9.909917, -9.909917, -9.909917, -9.909917},
    { -8.811305, -9.216770, -9.216770, -9.909917, -9.909917, -9.909917, -9.909917, -9.909917, -9.909917, -9.909917, -9.909917, -9.909917, -9.909917, -9.909917, -9.909917, -9.909917, -9.909917, -9.909917, -9.909917, -9.909917, -9.909917, -9.909917, -9.909917, -9.909917, -9.909917, -9.909917, -9.909917, -9.909917, -9.909917, -9.909917},
    { -8.523622, -9.216770, -9.909917, -9.909917, -9.909917, -9.909917, -9.909917, -9.909917, -9.909917, -9.909917, -9.909917, -9.909917, -9.909917, -9.909917, -9.909917, -9.909917, -9.909917, -9.909917, -9.909917, -9.909917, -9.909917, -9.909917, -9.909917, -9.909917, -9.909917, -9.909917, -9.909917, -9.909917, -9.909917, -9.909917},
    { -9.216770, -9.909917, -9.909917, -9.909917, -9.909917, -9.909917, -9.909917, -9.909917, -9.909917, -9.909917, -9.909917, -9.909917, -9.909917, -9.909917, -9.909917, -9.909917, -9.909917, -9.909917, -9.909917, -9.909917, -9.909917, -9.909917, -9.909917, -9.909917, -9.909917, -9.909917, -9.909917, -9.909917, -9.909917, -9.909917},
    { -9.909917, -9.909917, -9.909917, -9.909917, -9.909917, -9.909917, -9.909917, -9.909917, -9.909917, -9.909917, -9.909917, -9.909917, -9.909917, -9.909917, -9.909917, -9.909917, -9.909917, -9.909917, -9.909917, -9.909917, -9.909917, -9.909917, -9.909917, -9.909917, -9.909917, -9.909917, -9.909917, -9.909917, -9.909917, -9.909917}
  }
};


GMX *
GMX_Create(int L)
{
  GMX *gmx = NULL;
  int   dim = NB*NB;
  int  pos = 1;
  int  j, d;
  int  status;

  ESL_ALLOC(gmx, sizeof(GMX));
  gmx->L = L;
  
  ESL_ALLOC(gmx->dp,    sizeof(SCVAL *) * (L+1));
  ESL_ALLOC(gmx->dp[0], sizeof(SCVAL  ) * ((L+2)*(L+1))/2);

  for (j = 1; j <= gmx->L; j++)
    {
      gmx->dp[j] = gmx->dp[0] + pos;
      pos += j+1;
    }
  
  /* initialize */
  for (j = 0; j <= gmx->L; j++)
    for (d = 0; d <= j; d++)
      gmx->dp[j][d] = -eslINFINITY;
 
  return gmx;
 ERROR:
  return NULL;
}

GMXc *
GMXc_Create(int L)
{
  GMXc *gmx = NULL;
  int   dim = NB*NB;
  int   pos = 1;
  int   c;
  int   j, d;
  int   status;

  ESL_ALLOC(gmx, sizeof(GMX));
  gmx->L = L;
  
  ESL_ALLOC(gmx->dp,       sizeof(SCVAL **) * dim);
  ESL_ALLOC(gmx->dp[0],    sizeof(SCVAL  *) * dim * (L+1));
  ESL_ALLOC(gmx->dp[0][0], sizeof(SCVAL   ) * dim * ((L+2)*(L+1))/2);

  for (c = 1; c < dim; c++) {
    gmx->dp[c] = gmx->dp[0] + c;
    
    for (j = 1; j <= gmx->L; j++)
      {
	gmx->dp[c][j] = gmx->dp[c][0] + pos;
	pos += j+1;
      }
  }
  
  /* initialize */
  for (c = 0; c < dim; c++) 
    for (j = 0; j <= gmx->L; j++)
      for (d = 0; d <= j; d++)
	gmx->dp[c][j][d] = -eslINFINITY;
  
  return gmx;
  
 ERROR:
  return NULL;
}

G6X_MX *
G6XMX_Create(int L, int hascontext)
{
  G6X_MX *g6mx = NULL;
  int     dim = NB*NB;
  int     status;

  ESL_ALLOC(g6mx, sizeof(G6X_MX));
  g6mx->hascontext = hascontext;
  
  g6mx->S  = GMX_Create(L);
  g6mx->L  = GMX_Create(L);
  g6mx->F  = NULL; 
  g6mx->Fc = NULL;
  if (hascontext) g6mx->Fc = GMXc_Create(L);
  else            g6mx->F  = GMX_Create(L);

  return g6mx;
 ERROR:
  return NULL;
}


RBG_MX *
RBGMX_Create(int L, int hascontext)
{
  RBG_MX *rbgmx = NULL;
  int     status;

  ESL_ALLOC(rbgmx, sizeof(RBG_MX));
  rbgmx->hascontext = hascontext;

  rbgmx->S   = GMX_Create(L);
  rbgmx->F0  = GMX_Create(L);
  rbgmx->F5  = NULL;
  rbgmx->F5c = NULL;
  rbgmx->P   = GMX_Create(L);
  rbgmx->M   = GMX_Create(L);
  rbgmx->R   = GMX_Create(L);
  rbgmx->M1  = GMX_Create(L);
  
  if (hascontext) rbgmx->F5c = GMXc_Create(L);
  else            rbgmx->F5  = GMX_Create(L);
  
  return rbgmx;
  
 ERROR:
  return NULL;
}


MEA_MX *
MEAMX_Create(int L)
{
  MEA_MX *meamx = NULL;
  int     status;

  ESL_ALLOC(meamx, sizeof(MEA_MX));

  meamx->MEA = GMX_Create(L);

  return meamx;
 ERROR:
  return NULL;
}

void 
GMX_Destroy(GMX *gmx)
{
  if (gmx == NULL) return;
  if (gmx->dp[0]) free(gmx->dp[0]);
  if (gmx->dp)    free(gmx->dp);
  free(gmx);
}
void 
GMXc_Destroy(GMXc *gmxc)
{
  if (gmxc == NULL) return;
  if (gmxc->dp[0][0]) free(gmxc->dp[0][0]);
  if (gmxc->dp[0])    free(gmxc->dp[0]);
  if (gmxc->dp)       free(gmxc->dp);
  free(gmxc);
}

void 
G6XMX_Destroy(G6X_MX *gmx)
{
  if (gmx == NULL) return;
  if (gmx->S)  GMX_Destroy(gmx->S);
  if (gmx->L)  GMX_Destroy(gmx->L);
  if (gmx->F)  GMX_Destroy(gmx->F);
  if (gmx->Fc) GMXc_Destroy(gmx->Fc);
  free(gmx);
}

void 
RBGMX_Destroy(RBG_MX *gmx)
{
  if (gmx == NULL) return;
  if (gmx->S)   GMX_Destroy(gmx->S);
  if (gmx->F0)  GMX_Destroy(gmx->F0);
  if (gmx->F5)  GMX_Destroy(gmx->F5);
  if (gmx->F5c) GMXc_Destroy(gmx->F5c);
  if (gmx->P)   GMX_Destroy(gmx->P);
  if (gmx->M)   GMX_Destroy(gmx->M);
  if (gmx->R)   GMX_Destroy(gmx->R);
  if (gmx->M1)  GMX_Destroy(gmx->M1);
  free(gmx);
}

void 
MEAMX_Destroy(MEA_MX *gmx)
{
  if (gmx == NULL) return;
  if (gmx->MEA) GMX_Destroy(gmx->MEA);
  free(gmx);
}


void
GMX_Dump(FILE *fp, GMX *gmx)
{
  int j, d;

  for (j = 0; j <= gmx->L; j++)
    {
      for (d = 0; d <= j; d++)
        fprintf(fp, "%f ", gmx->dp[j][d]);
      fputc('\n', fp);
    }
  fputc('\n', fp);
}

void
GMXc_Dump(FILE *fp, GMXc *gmxc)
{
  int c;
  int j, d;

  for (c = 0; c < 16; c++) {
    for (j = 0; j <= gmxc->L; j++)
      {
	for (d = 0; d <= j; d++)
	  fprintf(fp, "%f ", gmxc->dp[c][j][d]);
	fputc('\n', fp);
      }
    fputc('\n', fp);
  }
 }

POST *
POST_Create(int L)
{
  POST *post = NULL;
  int  i, j;
  int  status;

  ESL_ALLOC(post, sizeof(POST));
  post->L = L;
  
  ESL_ALLOC(post->ps,    sizeof(SCVAL  ) * (L+1));
  ESL_ALLOC(post->pp,    sizeof(SCVAL *) * (L+1));
  ESL_ALLOC(post->pp[0], sizeof(SCVAL  ) * (L+1)*(L+1));

  for (i = 1; i <= post->L; i++)
      post->pp[i] = post->pp[0] + i*(L+1);
  
  /* initialize */
  for (i = 0; i <= post->L; i++) {
    post->ps[i] = -eslINFINITY;
    
    for (j = 0; j <= post->L; j++) 
      post->pp[i][j] = -eslINFINITY;
  }
 
  return post;
 ERROR:
  return NULL;
}

void 
POST_Destroy(POST *post)
{
  if (post == NULL) return;
  if (post->ps)    free(post->ps);
  if (post->pp[0]) free(post->pp[0]);
  if (post->pp)    free(post->pp);
  free(post);
}
```
