## Supplementary material for "What does it take to learn the rules of RNA base pairing? A lot less than you may think": covgrammars.h.failed

```
/* covgrammarsr.h
 *
 *   
*/
#ifndef COVGRAMMARS_INCLUDED
#define COVGRAMMARS_INCLUDED

#include <stdio.h>		/* FILE */


#include "easel.h"
#include "esl_random.h"


#define MAXLOOP_H 30   // maximum loop length
#define MAXLOOP_B 30   // maximum loop length
#define MAXLOOP_I 30   // maximum loop length

#define NB 4
#define NP 16

enum grammar_e {
  G6X,
  G6XS,
  RBG,
  RBG_R3D,
};

/* G6X nonterminals */
#define G6X_S  0
#define G6X_L  1
#define G6X_F  2
#define G6X_NT 3

/* G6X rules */
#define G6X_S_1  0
#define G6X_S_2  1
#define G6X_S_3  2
#define G6X_L_1  3
#define G6X_L_2  4
#define G6X_L_3  5
#define G6X_F_1  6
#define G6X_F_2  7
#define G6X_F_3  8
#define G6X_NR   9

/* RBG nonterminals */
#define RBG_S  0
#define RBG_F0 1
#define RBG_F5 2
#define RBG_P  3
#define RBG_M  4
#define RBG_R  5
#define RBG_M1 6
#define RBG_NT 7

/* RBG rules */
#define RBG_S_1     0
#define RBG_S_2     1
#define RBG_S_3     2
#define RBG_F0_1    3
#define RBG_F0_2    4
#define RBG_F0_3    5
#define RBG_F5_1    6
#define RBG_F5_2    7
#define RBG_F5_3    8
#define RBG_P_1     9
#define RBG_P_1_HL  10
#define RBG_P_2     11
#define RBG_P_2_BL  12
#define RBG_P_3     13
#define RBG_P_3_BL  14
#define RBG_P_4     15
#define RBG_P_4_IL  16
#define RBG_P_5     17
#define RBG_M_1     18
#define RBG_M_2     19
#define RBG_R_1     20
#define RBG_R_2     21
#define RBG_M1_1    22
#define RBG_M1_2    23
#define RBG_NR      24

typedef float SCVAL;

typedef struct {
  SCVAL  t1[3];  // S -> LS     | L    | epsilon
  SCVAL  t2[3];  // L -> a F a' | a a' | a
  SCVAL  t3[3];  // F -> a F a' | a a' | LS

  SCVAL e_sing[NB];
  SCVAL e_pair[NP];
} G6Xparam;

typedef struct {
  SCVAL  t1[3];  // S -> LS     | L    | epsilon
  SCVAL  t2[3];  // L -> a F a' | a a' | a
  SCVAL  t3[3];  // F -> a F a' | a a' | LS

  SCVAL e_sing[NB];
  SCVAL e_pair[NP];
  SCVAL e_stck[NP][NP];
} G6XSparam;

typedef struct {
  SCVAL tP[5];     // P  -> m..m | m..m F0 | F0 m..m | d..d F0 d..d | M1 M
  SCVAL tS[3];     // S  -> a s | F0 S | epsilon
  SCVAL tF0[3];    // F0 -> a F5 a' | a P a' | a a'  
  SCVAL tF5[3];    // F5 -> a F5 a' | a P a' | a a'
  SCVAL tM[2];     // M  -> M M1 | R
  SCVAL tM1[2];    // M1 -> a M1 | F0
  SCVAL tR[2];     // R  -> R a  | M1

  SCVAL e_sing[NB];
  SCVAL e_pair1[NP];
  SCVAL e_pair2[NP];
  SCVAL e_stck1[NP][NP];
  SCVAL e_stck2[NP][NP];

  SCVAL  e_sing_l1[NB];
  SCVAL  l1[MAXLOOP_H]; // hairpin  loops
  
  SCVAL  e_sing_l2[NB];
  SCVAL  l2[MAXLOOP_B]; // bulge    loops

  SCVAL   e_sing_l3[NB];
  SCVAL   l3[MAXLOOP_I][MAXLOOP_I]; // internal loops
} RBGparam;


typedef struct {
  int       L;    /* msa length */
  SCVAL  **dp;    /* L * L triangular DP matrix */
} GMX;

// DP for matrix with context
typedef struct {
  int       L;    /* msa length */
  SCVAL ***dp;    /* 16 * L * L triangular DP matrix */
} GMXc;


typedef struct {
  GMX *MEA;
} MEA_MX;

typedef struct {
  int   hascontext;
  
  SCVAL emitsc_pair_x[NP];
  SCVAL emitsc_stck_x[NP][NP];

  GMX  *S;
  GMX  *L;
  GMX  *F;
  GMXc *Fc;
} G6X_MX;


typedef struct {
  int   hascontext;

  SCVAL emitsc_pair1_x[NP];
  SCVAL emitsc_pair2_x[NP];
  
  SCVAL emitsc_stck1_x[NP][NP];
  SCVAL emitsc_stck2_x[NP][NP];

  GMX  *S;
  GMX  *F0;
  GMX  *F5;
  GMXc *F5c;
  GMX  *P;
  GMX  *M;
  GMX  *R;
  GMX  *M1;
} RBG_MX;

typedef struct {
  int       L;    /* msa length */
  SCVAL   *ps;    /* single residue posterior probabilities */
  SCVAL  **pp;    /* basepair posterior probabilities */
} POST;

extern const G6Xparam  G6X_PRELOADS_TrATrBTrB;
extern const G6XSparam G6XS_PRELOADS_TrATrBTrB;
extern const RBGparam  RBG_PRELOADS_TrATrBTrB;

extern GMX      *GMX_Create    (int L);
extern GMXc     *GMXc_Create   (int L);
extern G6X_MX   *G6XMX_Create  (int L, int hascontext);
extern RBG_MX   *RBGMX_Create  (int L, int hascontext);
extern MEA_MX   *MEAMX_Create  (int L);
extern void      GMX_Destroy   (GMX *gmx);
extern void      GMXc_Destroy  (GMXc *gmxc);
extern void      G6XMX_Destroy (G6X_MX *g6xmx);
extern void      RBGMX_Destroy (RBG_MX *rbgmx);
extern void      MEAMX_Destroy (MEA_MX *meamx);
extern void      GMX_Dump      (FILE *fp, GMX *gmx);
extern void      GMXc_Dump     (FILE *fp, GMXc *gmxc);
extern POST     *POST_Create   (int L);
extern void      POST_Destroy  (POST *post);


#endif
```
