## Supplementary material for "What does it take to learn the rules of RNA base pairing? A lot less than you may think": e1_bg.c

```
/* E1_BG: the null (background) model
 * 
 * Contents:
 *     1. E1_BG object: allocation, initialization, destruction.
 *     2. Reading/writing residue backgrounds from files.
 *     3. Standard iid null model ("null1").
 *     4. Filter null model. 
 *     5. Benchmark driver.
 *     6. Unit tests.
 *     7. Test driver.
 *     8. Examples.
 *     9. Copyright and license.
 */


#include <string.h>

#include "easel.h"
#include "esl_alphabet.h"
#include "esl_fileparser.h"
#include "esl_hmm.h"
#include "esl_vectorops.h"

#include "e2.h"
#include "e1_bg.h"

/*****************************************************************
 * 1. The E1_BG object: allocation, initialization, destruction.
 *****************************************************************/

/* Function:  e1_bg_Create()
 * Synopsis:  Create a <E1_BG> null model object.
 *
 * Purpose:   Allocate a <E1_BG> object for digital alphabet <abc>,
 *            initializes it to appropriate default values, and
 *            returns a pointer to it.
 *            
 *            For protein models, default iid background frequencies
 *            are set (by <e1_AminoFrequencies()>) to average
 *            Swiss-Prot residue composition. For DNA, RNA and other
 *            alphabets, default frequencies are set to a uniform
 *            distribution.
 *            
 *            The model composition <bg->mcomp[]> is not initialized
 *            here; neither is the filter null model <bg->fhmm>.  To
 *            use the filter null model, caller will want to
 *            initialize these fields by calling
 *            <e1_bg_SetFilter()>.
 *
 * Throws:    <NULL> on allocation failure.
 *
 * Xref:      STL11/125.
 */
E1_BG *
e1_bg_Create(const ESL_ALPHABET *abc)
{
  E1_BG *bg = NULL;
  int    status;

  if (abc == NULL) return NULL;

  ESL_ALLOC(bg, sizeof(E1_BG));
  bg->f = NULL;
 
  ESL_ALLOC(bg->f, sizeof(float) * abc->K);
  if (abc->type == eslAMINO) {
    if (e1_AminoFrequencies(bg->f) != eslOK) goto ERROR;
  }
  else {
    esl_vec_FSet(bg->f, abc->K, 1. / (float) abc->K);
  }

  bg->p   = 350./351.;
  bg->abc = abc;
  return bg;

 ERROR:
  e1_bg_Destroy(bg);
  return NULL;
}


/* Function:  e1_bg_CreateUniform()
 * Synopsis:  Creates background model with uniform freqs.
 *
 * Purpose:   Creates a background model for alphabet <abc>
 *            with uniform residue frequencies.
 */
E1_BG *
e1_bg_CreateUniform(const ESL_ALPHABET *abc)
{
  E1_BG *bg = NULL;
  int    status;

  ESL_ALLOC(bg, sizeof(E1_BG));
  bg->f     = NULL;

  ESL_ALLOC(bg->f,     sizeof(float) * abc->K);

  esl_vec_FSet(bg->f, abc->K, 1. / (float) abc->K);
  bg->p    = 350./351.;
  bg->abc = (ESL_ALPHABET *) abc; /* safe: we're just keeping a reference */
  return bg;

 ERROR:
  e1_bg_Destroy(bg);
  return NULL;
}


/* Function:  e1_bg_Clone()
 * Synopsis:  Create a duplicate of an existing <E1_BG> object.
 *
 * Purpose:   Creates a duplicate of the existing <E1_BG> object <bg>.
 *
 * Returns:   ptr to the duplicate <E1_BG> object.
 *
 * Throws:    <NULL> on allocation failure.
 */
E1_BG *
e1_bg_Clone(const E1_BG *bg)
{
  E1_BG *dup = NULL;
  int    status;

  ESL_ALLOC(dup, sizeof(E1_BG));
  dup->f    = NULL;
  dup->abc  = bg->abc;		/* by reference only */

  ESL_ALLOC(dup->f, sizeof(float) * bg->abc->K);
  memcpy(dup->f, bg->f, sizeof(float) * bg->abc->K);
  
  dup->p    = bg->p;
  return dup;

 ERROR:
  e1_bg_Destroy(dup);
  return NULL;
}


/* Function:  e1_bg_Dump()
 * Synopsis:  Outputs <E1_BG> object as text, for diagnostics.
 *
 * Purpose:   Given a null model <bg>, dump it as text to stream <fp>.
 */
int
e1_bg_Dump(FILE *ofp, const E1_BG *bg)
{
  esl_vec_FDump(ofp, bg->f, bg->abc->K, bg->abc->sym);
  return eslOK;
}


/* Function:  e1_bg_Destroy()
 *
 * Purpose:   Frees a <E1_BG> object.
 *
 * Returns:   (void)
 *
 * Xref:      SRE:STL11/125.
 */
void
e1_bg_Destroy(E1_BG *bg)
{
  if (bg != NULL) {
    if (bg->f     != NULL) free(bg->f);
    free(bg);
  }
  return;
}


/* Function:  e1_bg_SetLength()
 * Synopsis:  Set the null model length distribution.
 *
 * Purpose:   Sets the geometric null model length 
 *            distribution in <bg> to a mean of <L> residues.
 */
int
e1_bg_SetLength(E1_BG *bg, float L)
{
  bg->p = (float) L / (float) (L+1);
  
  return eslOK;
}


/*****************************************************************
 * 2. Reading/writing residue backgrounds from files
 *****************************************************************/

/* Function:  e1_bg_Read()
 * Synopsis:  Read background frequencies from a file.
 *
 * Purpose:   Read new background frequencies from file <bgfile>,
 *            overwriting the frequencies previously in the 
 *            <E1_BG> object <bg>.
 *            
 *            Note that <bg> is already created by the caller, not
 *            created here. Also note that <e1_bg_Read()> only reads
 *            residue background frequencies used for the "null
 *            model", whereas a <E1_BG> object contains additional
 *            information for the bias filter and for the biased
 *            composition correction.
 *            
 * Args:      bgfile  - file to read.
 *            bg      - existing <E1_BG> object provided by the caller.
 *            errbuf  - OPTIONAL: space for an error message, upon parse errors; or NULL.
 *
 * Returns:   <eslOK> on success, and background frequencies in <bg>
 *            are overwritten.
 * 
 *            <eslENOTFOUND> if <bgfile> can't be opened for reading.
 *            <eslEFORMAT> if parsing of <bgfile> fails for some
 *            reason.  In both cases, <errbuf> contains a
 *            user-directed error message upon return, including (if
 *            relevant) the file name <bgfile> and the line number on
 *            which an error was detected. <bg> is unmodified.
 *
 * Throws:    <eslEMEM> on allocation failure; <bg> is unmodified,
 *            and <errbuf> is empty.
 */
int
e1_bg_Read(char *bgfile, E1_BG *bg, char *errbuf)
{
  ESL_FILEPARSER *efp   = NULL;
  float          *fq    = NULL;
  int             n     = 0;
  char           *tok;
  int             toklen;
  int             alphatype;
  ESL_DSQ         x;
  int             status;

  if (errbuf) errbuf[0] = '\0';

  status =  esl_fileparser_Open(bgfile, NULL, &efp);
  if      (status == eslENOTFOUND) ESL_XFAIL(eslENOTFOUND, errbuf, "couldn't open bg file  %s for reading", bgfile);
  else if (status != eslOK)        goto ERROR;

  esl_fileparser_SetCommentChar(efp, '#');

  /* First token is alphabet type: amino | DNA | RNA */
  status = esl_fileparser_GetToken(efp, &tok, &toklen);
  if      (status == eslEOF) ESL_XFAIL(eslEFORMAT, errbuf, "premature end of file [line %d of bgfile %s]", efp->linenumber, bgfile);
  else if (status != eslOK)  goto ERROR;

  alphatype = esl_abc_EncodeType(tok);
  if      (alphatype == eslUNKNOWN)    ESL_XFAIL(eslEFORMAT, errbuf, "expected alphabet type but saw \"%s\" [line %d of bgfile %s]", tok, efp->linenumber, bgfile);
  else if (alphatype != bg->abc->type) ESL_XFAIL(eslEFORMAT, errbuf, "bg file's alphabet is %s; expected %s [line %d, %s]", tok, esl_abc_DecodeType(bg->abc->type), efp->linenumber, bgfile);
  
  ESL_ALLOC(fq, sizeof(float) * bg->abc->K);
  esl_vec_FSet(fq, bg->abc->K, -1.0);

  while ((status = esl_fileparser_NextLine(efp)) == eslOK)
    {
      status = esl_fileparser_GetTokenOnLine(efp, &tok, &toklen);
      if      (status == eslEOL) ESL_XFAIL(eslEFORMAT, errbuf, "premature end of file [line %d of bgfile %s", efp->linenumber, bgfile);
      else if (status != eslOK)  goto ERROR;

      if      (toklen != 1 ||   ! esl_abc_CIsCanonical(bg->abc, *tok))
	ESL_XFAIL(eslEFORMAT, errbuf, "expected to parse a residue letter; saw %s [line %d of bgfile %s]", tok, efp->linenumber, bgfile);

      x = esl_abc_DigitizeSymbol(bg->abc, *tok);
      if (fq[x] != -1.0)         ESL_XFAIL(eslEFORMAT, errbuf, "already parsed probability of %c [line %d of bgfile %s]", bg->abc->sym[x], efp->linenumber, bgfile);
      n++;

      status = esl_fileparser_GetTokenOnLine(efp, &tok, &toklen);
      if      (status == eslEOL) ESL_XFAIL(eslEFORMAT, errbuf, "premature end of file, expected a probability [line %d of bgfile %s]", efp->linenumber, bgfile);
      else if (status != eslOK)  goto ERROR;
      if (! esl_str_IsReal(tok)) ESL_XFAIL(eslEFORMAT, errbuf, "expected a probability, saw %s [line %d of bgfile %s]", tok, efp->linenumber, bgfile);

      fq[x] = atof(tok);

      status = esl_fileparser_GetTokenOnLine(efp, &tok, &toklen);
      if      (status == eslOK)  ESL_XFAIL(eslEFORMAT, errbuf, "extra unexpected data found [line %d of bgfile %s]", efp->linenumber, bgfile);
      else if (status != eslEOL) goto ERROR;
    }
  if (status != eslEOF) goto ERROR;

  if ( n != bg->abc->K) 
    ESL_XFAIL(eslEFORMAT, errbuf, "expected %d residue frequencies, but found %d in bgfile %s", bg->abc->K, n, bgfile);
  if (esl_vec_FValidate(fq, bg->abc->K, 0.001, errbuf) != eslOK)
    ESL_XFAIL(eslEFORMAT, errbuf, "residue frequencies do not sum to 1.0 in bgfile %s", bgfile);
  
  /* all checking complete. no more error cases. overwrite bg with the new frequencies */
  esl_vec_FNorm(fq, bg->abc->K);
  esl_vec_FCopy(fq, bg->abc->K, bg->f);

  free(fq);
  esl_fileparser_Close(efp);
  return eslOK;

 ERROR:
  if (fq)  free(fq);
  if (efp) esl_fileparser_Close(efp);
  return status;
}


/* Function:  e1_bg_Write()
 * Synopsis:  Write a <E1_BG> object to a stream in its save file format.
 *
 * Purpose:   Write the residue frequencies of <E1_BG> object <bg> to
 *            stream <fp> in save file format. Only the residue
 *            frequencies are written (there are other parts of a
 *            <E1_BG> object, having to do with the bias filter and
 *            biased composition score correction.)
 *            
 * Returns:   <eslOK> on success.
 *
 * Throws:    <eslEWRITE> on any write error, such as filling the disk.
 */
int
e1_bg_Write(FILE *fp, E1_BG *bg)
{
  int x;
  if (fprintf(fp, "%s\n", esl_abc_DecodeType(bg->abc->type)) < 0) ESL_EXCEPTION_SYS(eslEWRITE, "bg model write failed");
  for (x = 0; x < bg->abc->K; x++)
    { if (fprintf(fp, "%c  %.5f\n", bg->abc->sym[x], bg->f[x]) < 0) ESL_EXCEPTION_SYS(eslEWRITE, "bg model write failed"); }
  return eslOK;
}

/* Function:  e1_AminoFrequencies() a coy of p7_AminoFrequencies() 
 *
 * Purpose:   Fills a vector <f> with amino acid background frequencies,
 *            in [A..Y] alphabetic order, same order that Easel digital
 *            alphabet uses. Caller must provide <f> allocated for at
 *            least 20 floats.
 *            
 *            These were updated 4 Sept 2007, from Swiss-Prot 50.8,
 *            (Oct 2006), counting over 85956127 (86.0M) residues.
 *
 * Returns:   <eslOK> on success.
 */
int
e1_AminoFrequencies(float *f)
{
  f[0] = 0.0787945;		/* A */
  f[1] = 0.0151600;		/* C */
  f[2] = 0.0535222;		/* D */
  f[3] = 0.0668298;		/* E */
  f[4] = 0.0397062;		/* F */
  f[5] = 0.0695071;		/* G */
  f[6] = 0.0229198;		/* H */
  f[7] = 0.0590092;		/* I */
  f[8] = 0.0594422;		/* K */
  f[9] = 0.0963728;		/* L */
  f[10]= 0.0237718;		/* M */
  f[11]= 0.0414386;		/* N */
  f[12]= 0.0482904;		/* P */
  f[13]= 0.0395639;		/* Q */
  f[14]= 0.0540978;		/* R */
  f[15]= 0.0683364;		/* S */
  f[16]= 0.0540687;		/* T */
  f[17]= 0.0673417;		/* V */
  f[18]= 0.0114135;		/* W */
  f[19]= 0.0304133;		/* Y */
  return eslOK;
}

/*---------------- end, i/o of E1_BG object ---------------------*/


/*****************************************************************
 * 3. Standard iid null model ("null1")
 *****************************************************************/

/* Function:  e1_bg_NullOne()
 *
 * Purpose:   Calculate the null1 lod score, for sequence <dsq>
 *            of length <L> "aligned" to the base null model <bg>. 
 * 
 * Note:      Because the residue composition in null1 <bg> is the
 *            same as the background used to calculate residue
 *            scores in profiles and null models, all we have to
 *            do here is score null model transitions.
 *
 *            Can accept a NULL for *dsq, in which case the returned
 *            value will be (float) L * log(bg->p) + log(1.-bg->p);
 */
int
e1_bg_NullOne(const E1_BG *bg, const ESL_DSQ *dsq, int L, float *ret_sc)
{
  *ret_sc = (float) L * log(bg->p) + log(1.-bg->p);
  return eslOK;
}


/*****************************************************************
 * @LICENSE@
 *****************************************************************/


  
```
