## Supplementary material for "What does it take to learn the rules of RNA base pairing? A lot less than you may think": e1_emit.h

```
/* e1_emit
 *
 *   
*/
#ifndef E1_EMIT_INCLUDED
#define E1_EMIT_INCLUDED

#include <stdio.h>		/* FILE */

#ifdef HAVE_MPI
#include "mpi.h"
#endif

#include "easel.h"
#include "esl_msa.h"   
#include "esl_tree.h"  
#include "esl_random.h"

#include "e2.h"
#include "e1_rate.h"
#include "e1_model.h"
#include "e1_bg.h"

/* e1_emit.c */
extern int e1_Emit(ESL_RANDOMNESS *r, int m, E1_MODEL **evom, int aidx, int didx, ESL_MSA *msa, char *errbuf, int verbose);
extern int e1_GenerateAlignment(ESL_RANDOMNESS *r, ESL_TREE *T, int nr, E1_RATE **R, E1_BG *bg, int L, ESL_MSA **ret_msa, 
				double tol, char *errbuf, int verbose);

#endif
```
