## Supplementary material for "What does it take to learn the rules of RNA base pairing? A lot less than you may think": e1_model.h

```
/* e1_model
 *
 *   
*/
#ifndef E1_MODEL_INCLUDED
#define E1_MODEL_INCLUDED

#include <stdio.h>		/* FILE */

#ifdef HAVE_MPI
#include "mpi.h"
#endif

#include "easel.h"
#include "esl_alphabet.h"	/* ESL_DSQ, ESL_ALPHABET */
#include "esl_dmatrix.h"	/* ESL_DMATRIX           */
#include "esl_getopts.h"	/* ESL_GETOPTS           */
#include "esl_tree.h"

#include "e1_rate.h"
#include "e2_config.h"

/*****************************************************************
 * 2. E1_MODEL: a model for one evolved sequence.
 *****************************************************************/
/* Indices of main model state transitions, e1->t[] */
enum e1h_transitions_e {
  e1H_BS = 0,
  e1H_BD = 1,
  e1H_BI = 2,
  e1H_BE = 3,
  e1H_SS = 4,
  e1H_SD = 5,
  e1H_SI = 6,
  e1H_SE = 7,
  e1H_DS = 8,
  e1H_DD = 9, 
  e1H_DI = 10, 
  e1H_DE = 11, 
  e1H_IS = 12,
  e1H_ID = 13,
  e1H_II = 14,
  e1H_IE = 15
};
#define e1H_NTRANSITIONS 16

/* How the e1->t[k] vector is interpreted as separate probability vectors. */
#define e1H_TBEG(e1) ((e1)->t)
#define e1H_TSUB(e1) ((e1)->t+4)
#define e1H_TDEL(e1) ((e1)->t+8)
#define e1H_TINS(e1) ((e1)->t+12)
#define e1H_NTBEG 4
#define e1H_NTSUB 4
#define e1H_NTDEL 4
#define e1H_NTINS 4

typedef struct e1_model_s {
  int          mode;                            /* options are: e2_GLOBAL, e2_LOCAL, e2_NOMODE   */
  float        t[e1H_NTRANSITIONS];             /* transition prob's. t[0..e1H_NTRANSITIONS-1]   */
  ESL_DMATRIX *sub;                             /* subsitution emissions.  sub[0..K-1][0..K-1]   */ 
  float       *ins;                             /* insert emissions.       ins[0..K-1]           */

  float        time;
  float        fsubsite;

  /* Annotation. Everything but <name> is optional. Flags are set when
   * optional values are set. All the char *'s are proper nul-terminated
   * strings, not just arrays. (hmm->map is an int array).
   */
  char    *name;                 /* name of the model                     (mandatory)      */ /* String, \0-terminated   */
  char    *acc;	                 /* accession number of model (Pfam)      (optional: NULL) */ /* String, \0-terminated   */
  char    *desc;                 /* brief (1-line) description of model   (optional: NULL) */ /* String, \0-terminated   */
 
  const E1_RATE      *R;         /* ptr to E1_RATE used to build the model                    */
  const ESL_ALPHABET *abc;       /* ptr to alphabet info (e1->abc->K is alphabet size)        */
} E1_MODEL;

struct e1_params { 
  double       time;                /* divergence time */

  /* rates for transitions */
  struct rateparam_s  rateparam;
  double              beta;         /* beta at a given time     */
  double              tol;
  char               *errbuf;

  int                 special_case; /* TRUE if muI = ldI */
  double              fsmall;
};


/* e1_model.c */
extern E1_MODEL *e1_model_Create(E1_RATE *R, float time, const float *fmatch, const float *fins, int mode, int L, const ESL_ALPHABET *abc, 
				 float tol, char *errbuf, int verbose);
extern int       e1_model_Transitions(E1_MODEL *evom, E1_RATE *R, int L, float tol, char *errbuf, int verbose);
extern void      e1_model_RenormStateE(E1_MODEL *evom);
extern int       e1_model_RenormNoIndels(E1_MODEL *evom);
extern void      e1_model_Destroy(E1_MODEL *evom);
extern int       e1_model_Zero(E1_MODEL *evom);
extern int       e1_model_Dump(FILE *fp, const E1_MODEL *evom);
extern int       e1_model_DumpTransitions(FILE *fp, const E1_MODEL *evom);
extern int       e1_model_DumpEmissions(FILE *fp, const E1_MODEL *evom);
extern char     *e1_model_DecodeStatetype(int st);
extern char     *e1_model_DecodeTransitiontype(int st);
extern char     *e2_model_DecodeStatetype(int st);
extern int       e1_model_ValidateTransitions(E1_MODEL *evomm, float tol, char *errbuf);
extern int       e1_model_AF_EtaFunc (void *params, double *ret_func);
extern int       e1_model_LI_BetaFunc(void *params, double *ret_func);
extern int       e1_model_AG_BetaFunc(void *params, double *ret_betaM, double *ret_betaD);


#endif
```
