## Supplementary material for "What does it take to learn the rules of RNA base pairing? A lot less than you may think": e2.h

```
#ifndef E2_INCLUDED
#define E2_INCLUDED

#include <stdio.h>		/* FILE */


#define STRSIZE 128

/* Search modes. */
#define e2_NOMODE    0
#define e2_GLOBAL    1	    
#define e2_LOCAL     2	    
#define e2_JOINT     3	    

typedef enum {
  AALI    = 0,   /* Linear Insert model*/
  LI      = 1,   /* Linear Insert model*/
  LR      = 2,   /* Linear Reversible model*/
  AFG     = 3,   /* Affine General Fragment model (3 rates) */
  AFGX    = 4,   /* Affine General Fragment model (5 rates) */
  AFGR    = 5,   /* Affine General Fragment model (2 rates) */
  AFR     = 6,   /* Affine Fragment Reversible model (1 param) */
  AIF     = 7,   /* Affine Insert Fragment model (3 rates) */
  AIFX    = 8,   /* Affine Insert Fragment model (5 rates) */
  GG      = 9,   /* The general model (not affine) */
  AG      = 10,  /* The alternative general model (without s_D) */
  AGA     = 11,  /* The alternative general affine (ldI=muI=0, etat=etatz) (5 rates) */
  AGAX    = 12,  /* The alternative general affine (ldI=muI=0, etat=etatz) (7 rates) */
  TKF91   = 13,  /* TKF91 */
  TKF92   = 14,  /* TKF92 */
  FID     = 15,  /* TKF92 with lamda=mu [ gamma^{-1} = 1-etaz ] */
  GTKF92  = 16,  /* TKF92 with 3 fragment parameters */
  GRTKF92 = 17,  /* TKF92 with 2 fragment parameters r_M, r_D = r_I */
  ITKF92  = 18,  /* TKF92 with fragments only for Inserts */
  UN      = 19,  /* unknown */
} EVOM;


typedef enum  {
  E2        =  0, /* align pairs of sequences, e1_rate        */
  E2F       =  1, /* don't align pairs of sequences, e1_rate  */
  E2HMMER   =  2, /* align pairs of sequences, p7_rate        */
  E2FHMMER  =  3, /* don't align pairs of sequences,  p7_rate */
  E2NONE    =  4, /* undefined */
} E2_ALI;

typedef enum  {
  OPTNONE   =  0, /* no optimization of parameters or time    */
  OPTTIME   =  1, /* optimization of  time                    */
  OPTPARA   =  2, /* optimization of parameters               */
  OPTBOTH   =  3, /* optimization of both parameters and time */
} E2_OPT;

/* State types */
enum e1t_statetype_e {
  e1T_bogus = 0,
  e1T_B = 1,
  e1T_S = 2,
  e1T_D = 3,
  e1T_I = 4,
  e1T_E = 5
};
#define e1T_NSTATETYPES 5

enum e2t_statetype_e {
  e2T_S  = 0,
  e2T_N1 = 1,
  e2T_N2 = 2,
  e2T_J1 = 3,
  e2T_J2 = 4,
  e2T_C1 = 5,
  e2T_C2 = 6,
  e2T_BB = 7,
  e2T_IB = 8,
  e2T_SS = 9,
  e2T_DS = 10,
  e2T_IS = 11,
  e2T_SD = 12,
  e2T_DD = 13,
  e2T_ID = 14,
  e2T_BI = 15,
  e2T_SI = 16,
  e2T_DI = 17,
  e2T_II = 18,
  e2T_ii = 19,
  e2T_EE = 20,
  e2T_T  = 21,
  e2T_XX = 22
};
#define e2T_NSTATETYPES 23


#endif /*E2_INCLUDED*/

/************************************************************
 * @LICENSE@
 *
 * SVN $Id: e2.h $
 ************************************************************/
```
