## Supplementary material for "What does it take to learn the rules of RNA base pairing? A lot less than you may think": e2_config.h

```
/* src/e2_config.h.  Generated from e2_config.h.in by configure.  */
/* @configure_input@
 * e2config.h.in -> e2config.h
 * 
 * e2config.h is generated from e2config.h.in by the ./configure script.
 * DO NOT EDIT e2config.h; only edit e2config.h.in.
 *
 * ER, Thu Dec  8 11:53:34 EST 2011 [janelia] 
 * SVN $Id: e2_config.h.in  $
 */
#ifndef E2_CONFIGH_INCLUDED
#define E2_CONFIGH_INCLUDED

/* The symbol alphabet is handled by ESL_ALPHABET objects, which
 * dynamically allocate; but sometimes I use statically-allocated
 * space, and it's useful to know a reasonable maximum for
 * symbol alphabet size.
 */
#define e2_MAXABET    20      /* maximum size of alphabet (4 or 20)              */
#define e2_MAXCODE    29      /* maximum degenerate alphabet size (18 or 29)     */

/* Version info - set once for whole package in configure.ac
 */
/* #undef E2_VERSION */
/* #undef E2_DATE */
/* #undef E2_COPYRIGHT */
/* #undef E2_LICENSE */
/* #undef E2_URL */

/* Large file support (must precede any header file inclusion.)
 */
/* #undef _FILE_OFFSET_BITS */
/* #undef _LARGE_FILES */
/* #undef _LARGEFILE_SOURCE */

/* Choice of optimized implementation (one and only one must be set)
 */
/* #undef e2_IMPL_SSE */
/* #undef e2_IMPL_VMX */
/* #undef e2_IMPL_DUMMY */

/* Optional parallel implementations
 */
/* #undef HAVE_SSE2 */
/* #undef HAVE_MPI */
/* #undef E2_PVM */
/* #undef EHMM_THREADS */
/* #undef E2_THREADS */
/* #undef HAVE_PTHREAD_ATTR_SETSCOPE */
/* #undef HAVE_PTHREAD_SETCONCURRENCY */

/* Optional processor specific support
 */
/* #undef HAVE_FLUSH_ZERO_MODE */

/* Debugging hooks
 */
/* #undef e2_DEBUGGING */

#endif /*E2_CONFIGH_INCLUDED*/
/*****************************************************************
 * @LICENSE@
 *****************************************************************/
```
