## Supplementary material for "What does it take to learn the rules of RNA base pairing? A lot less than you may think": e2_config.h.in

```
/* @configure_input@
 * e2config.h.in -> e2config.h
 * 
 * e2config.h is generated from e2config.h.in by the ./configure script.
 * DO NOT EDIT e2config.h; only edit e2config.h.in.
 *
 * ER, Thu Dec  8 11:53:34 EST 2011 [janelia] 
 * SVN $Id: e2_config.h.in  $
 */
#ifndef E2_CONFIGH_INCLUDED
#define E2_CONFIGH_INCLUDED

/* The symbol alphabet is handled by ESL_ALPHABET objects, which
 * dynamically allocate; but sometimes I use statically-allocated
 * space, and it's useful to know a reasonable maximum for
 * symbol alphabet size.
 */
#define e2_MAXABET    20      /* maximum size of alphabet (4 or 20)              */
#define e2_MAXCODE    29      /* maximum degenerate alphabet size (18 or 29)     */

/* Version info - set once for whole package in configure.ac
 */
#undef E2_VERSION
#undef E2_DATE
#undef E2_COPYRIGHT
#undef E2_LICENSE
#undef E2_URL

/* Large file support (must precede any header file inclusion.)
 */
#undef _FILE_OFFSET_BITS
#undef _LARGE_FILES
#undef _LARGEFILE_SOURCE

/* Choice of optimized implementation (one and only one must be set)
 */
#undef e2_IMPL_SSE
#undef e2_IMPL_VMX
#undef e2_IMPL_DUMMY

/* Optional parallel implementations
 */
#undef HAVE_SSE2
#undef HAVE_MPI
#undef E2_PVM
#undef EHMM_THREADS
#undef E2_THREADS
#undef HAVE_PTHREAD_ATTR_SETSCOPE
#undef HAVE_PTHREAD_SETCONCURRENCY

/* Optional processor specific support
 */
#undef HAVE_FLUSH_ZERO_MODE

/* Debugging hooks
 */
#undef e2_DEBUGGING

#endif /*E2_CONFIGH_INCLUDED*/
/*****************************************************************
 * @LICENSE@
 *****************************************************************/
```
