## Supplementary material for "What does it take to learn the rules of RNA base pairing? A lot less than you may think": logsum.c

```
/* e2_FLogdiff() function used in the Forward() algorithm.
 * 
 * replacement and extensions to hmmer/src/logsum.c
 */

#include <math.h>

#include "easel.h"

#include "e2.h"
#include "logsum.h"

/* LOGSUM_SCALE defines the precision of the calculation; the
 * default of 1000.0 means rounding differences to the nearest 0.001
 * nat. LOGSUM_TBL defines the size of the lookup table; the
 * default of 16000 means entries are calculated for differences of 0
 * to 16.000 nats (when LOGSUM_SCALE is 1000.0).  e^{-LOGSUM_TBL /
 * LOGSUM_SCALE} should be on the order of the machine FLT_EPSILON,
 * typically 1.2e-7.
 */
#define e2_LOGSUM_SCALE 1000.f
#define e2_LOGSUM_TBL   16000

static float flogsum_lookup[e2_LOGSUM_TBL]; // e7_LOGSUM_TBL=16000: (A-B) = 0..16 nats, steps of 0.001 
static float dlogsum_lookup[e2_LOGSUM_TBL]; // e7_LOGSUM_TBL=16000: (A-B) = 0..16 nats, steps of 0.001 
static int   logsum_initialized = FALSE;    // A flag to allow us to crash out of FLogsum() if lookup table wasn't initialized
static int   logsum_max         = FALSE;    // Some debugging tests force FLogsum() to do max(), and we need a flag to get the slow/exact mode to do it


static float flogdiff_lookup[e2_LOGSUM_TBL]; /* LOGSUM_TBL=16000: (A-B) = 0..16 nats, steps of 0.001 */

/* Function:  e2_FLogsumInit()
 * Synopsis:  Initialize the e2_Logsum() function.
 *
 * Purpose:   Initialize the lookup table for <e2_FLogsum()>. 
 *            This function must be called once before any
 *            call to <e2_FLogsum()>.
 *            
 *            The precision of the lookup table is determined
 *            by the compile-time <e2_LOGSUM_TBL> constant.
 *
 * Returns:   <eslOK> on success.
 */
int
e2_FLogsumInit(void)
{
  int i;

  if (logsum_initialized) return eslOK;

  for (i = 0; i < e2_LOGSUM_TBL; i++) 
    flogsum_lookup[i] = log(1. + exp(- ((double) i + 0.5) / e2_LOGSUM_SCALE)); // +0.5 serves to reduce roundoff error.
  logsum_initialized = TRUE;
  logsum_max         = FALSE;
  return eslOK;
}

int
e2_DLogsumInit(void)
{
  int i;

  if (logsum_initialized) return eslOK;

  for (i = 0; i < e2_LOGSUM_TBL; i++) 
    dlogsum_lookup[i] = log(1. + exp(- ((double) i + 0.5) / e2_LOGSUM_SCALE)); // +0.5 serves to reduce roundoff error.
  logsum_initialized = TRUE;
  logsum_max         = FALSE;
  return eslOK;
}

/* Function:  e2_FLogsum()
 * Synopsis:  Approximate $\log(e^a + e^b)$.
 *
 * Purpose:   Returns a fast table-driven approximation to
 *            $\log(e^a + e^b)$.
 *            
 *            Either <a> or <b> (or both) may be $-\infty$,
 *            but neither may be $+\infty$ or <NaN>.
 *
 * Note:      This function is a critical optimization target, because
 *            it's in the inner loop of generic Forward() algorithms.
 *            
 *            Compiling with the <e2_LOGSUM_SLOWEXACT> flag bypasses
 *            the table-driven approximation and uses the exact 
 *            calculation instead; useful for debugging.
 *            
 *            Because this is in critical path, we don't test
 *            logsum_max, like we do in slow/exact mode. Instead,
 *            debugging tools that want this function to yield max()
 *            instead of logsum() use e2_logsum_InitMax() to
 *            initialize the lookup table to all 0. This way, we don't
 *            put any other instructions in the critical path just to
 *            get that rarely-used debugging functionality.
 */
float
e2_FLogsum(float a, float b)
{
  const float max = ESL_MAX(a, b);
  const float min = ESL_MIN(a, b);

  ESL_DASSERT1(( logsum_initialized ));
  
#ifdef e2_LOGSUM_SLOWEXACT
  return (logsum_max || min == -eslINFINITY || (max-min) >= 15.7f) ? max : max + log(1.0 + exp(min-max));  
#else
  return               (min == -eslINFINITY || (max-min) >= 15.7f) ? max : max + flogsum_lookup[(int)((max-min)*e2_LOGSUM_SCALE)];
#endif
}

double
e2_DLogsum(double a, double b)
{
  const double max = ESL_MAX(a, b);
  const double min = ESL_MIN(a, b);

  ESL_DASSERT1(( logsum_initialized ));
  
#ifdef e2_LOGSUM_SLOWEXACT
  return (logsum_max || min == -eslINFINITY || (max-min) >= 15.7f) ? max : max + log(1.0 + exp(min-max));  
#else
  return               (min == -eslINFINITY || (max-min) >= 15.7f) ? max : max + dlogsum_lookup[(int)((max-min)*e2_LOGSUM_SCALE)];
#endif
} 


/* Function:  e2_FLogdiffInit()
 * Synopsis:  Initialize the e2_Logdiff() function.
 *
 * Purpose:   Initialize the lookup table for <e2_FLogsum()>. 
 *            This function must be called once before any
 *            call to <e2_FLogdiff()>.
 *            
 *            The precision of the lookup table is determined
 *            by the compile-time <LOGSUM_TBL> constant.
 *
 * Returns:   <eslOK> on success.
 */
int
e2_FLogdiffInit(void)
{
  static int firsttime = TRUE;
  if (!firsttime) return eslOK;
  firsttime = FALSE;

  int i;
  for (i = 0; i < e2_LOGSUM_TBL; i++) 
    flogdiff_lookup[i] = log(1. - exp(- ((double) i + 0.5) / e2_LOGSUM_SCALE));
   return eslOK;
}

/* Function:  e2_FLogdiff()
 * Synopsis:  Approximate $\log(e^a - e^b)$.
 *
 *            e^a - e^b = sign * [e^max(a,b) - e^min(a,b)]
 *                      = sign * e^max * [1 - e^(min-max)]
                        = sign * exp[ max + log(1-e^(min-max)) ]
 *
 * Purpose:   Returns a fast table-driven approximation to
 *            $\log(e^a - e^b)$.
 *            
 *            Either <a> or <b> (or both) may be $-\infty$,
 *            but neither may be $+\infty$ or <NaN>.
 *
 * Note:      This function is a critical optimization target, because
 *            it's in the inner loop of generic Forward() algorithms.
 */
float
e2_FLogdiffval(float a, float b)
{
  const float max = ESL_MAX(a, b);
  const float min = ESL_MIN(a, b);
  float       val;

  val = (min == -eslINFINITY || (max-min) >= 15.7f) ? max : (fabs(min) > 20 && fabs(max-min)/fabs(max) < 1e-6)? -eslINFINITY : max + log(1-exp(min-max));
    
  return val;
} 

int
e2_FLogdiffsign(float a, float b)
{
  int sign;
  
  sign = (a >= b)? +1 : -1;
  
  return sign;
} 
int
e2_DLogdiffsign(double a, double b)
{
  int sign;
  
  sign = (a >= b)? +1 : -1;
  
  return sign;
} 

/* Function:  e2_FLogdiffError()
 * Synopsis:  Compute absolute error in probability from Logdiff.
 *
 * Purpose:   Compute the absolute error in probability space
 *            resulting from <e2_FLogdiff()>'s table lookup 
 *            approximation: approximation result - exact result.
 *                                                  
 *            This is of course computable analytically for
 *            any <a,b> given <LOGSUM_TBL>; but the function
 *            is useful for some routines that want to determine
 *            if <e2_FLogdiff()> has been compiled in its
 *            exact slow mode for debugging purposes. Testing
 *            <e2_FLogdiffError(-0.4, -0.5) > 0.0001>
 *            for example, suffices to detect that the function
 *            is compiled in its fast approximation mode given
 *            the defaults. 
 */
float
e2_FLogdiffError(float a, float b)
{
  float approx = e2_FLogdiffval(a,b);
  float exact;

  if (exp(a) >= exp(b)) exact  = log(exp(a) - exp(b));
  else                  exact  = log(exp(b) - exp(a)); 
  return (exp(approx) - exp(exact));
}

float 
e2_FLogsumExact(float a, float b)
{
  const float max = ESL_MAX(a, b);
  const float min = ESL_MIN(a, b);
  
  return (min == -eslINFINITY || (max-min) >= 15.7f) ? max : max + log(1+exp(min-max));
}

float 
e2_FLogdiffvalExact(float a, float b)
{
  const float max = ESL_MAX(a, b);
  const float min = ESL_MIN(a, b);
  double val;

  val =
    (min == -eslINFINITY || (max-min) >= 15.7f) ? max :
    (fabs(min) > 20 && fabs(max-min)/fabs(max) < 1e-6)? -eslINFINITY : max + log(1-exp(min-max));
  
  return val;
}

double 
e2_DLogsumExact(double a, double b)
{
  const double max = ESL_MAX(a, b);
  const double min = ESL_MIN(a, b);
  
  return (min == -eslINFINITY || (max-min) >= 15.7f) ? max : max + log(1+exp(min-max));
}

double 
e2_DLogdiffvalExact(double a, double b)
{
  const double max = ESL_MAX(a, b);
  const double min = ESL_MIN(a, b);
  double       val;

  //val = (min == -eslINFINITY || (max-min) >= 15.7f) ? max : (fabs(max-min) < 1e-12 || (fabs(min) > 10. && fabs(max-min) < 1e-4) )? -eslINFINITY : max + log(1-exp(min-max));
  val = (min == -eslINFINITY) ? max : (fabs(max-min) < 1e-12 || (fabs(min) > 10. && fabs(max-min) < 1e-4) )? -eslINFINITY : max + log(1-exp(min-max));
   return val;
}


/* Function:  e2_FLogAddExact()
 * Synopsis:  Calculate A + B = SUMsgn * e^(SUMlog)
 *
 *            A = Asgn e^{Alog}
 *            B = Bsgn e^{Blog}
 *          
 *            A + B = Asgn e^{Alog} + Asgn e^{Blog}
 *                  
 *              Asgn > 0 && Bsgn > 0:    A + B =  e^Alog + e^Blog = Asgn                            * e2_DLogsumExact    (Alog, Blog)
 *              Asgn > 0 && Bsgn < 0:    A + B =  e^Alog - e^Blog = e2_DLogdiffExactsgn(Alog, Blog) * e2_DLogdiffExactval(Alog, Blog)
 *              Asgn < 0 && Bsgn > 0:    A + B = -e^Alog + e^Blog = e2_DLogdiffExactsgn(Blog, Alog) * e2_DLogdiffExactval(Blog, Alog)
 *              Asgn < 0 && Bsgn < 0:    A + B = -e^Alog - e^Blog = Asgn                            * e2_DLogsumExact    (Alog, Blog)
*
 * Purpose:  
 *            
 *            Either <A> or <B> are positive or negative,
 *            Either <A> or <B> (or both) may be $-\infty$,
 *            but neither may be $+\infty$ or <NaN>.
 *
 */
float
e2_FLogAddExact(float A, float B, float *ret_SUMlog, int *ret_SUMsgn)
{
  float Alog;
  float Blog;
  float SUM;
  int   Asgn;
  int   Bsgn;

  Alog = log(fabs(A));
  Blog = log(fabs(B));
	     
  Asgn = (A>0.)? +1 : -1;
  Bsgn = (B>0.)? +1 : -1;

  SUM = e2_FLogAddLogExact(Alog, Asgn, Blog, Bsgn, ret_SUMlog, ret_SUMsgn);

  return SUM;
}
double
e2_DLogAddExact(double A, double B, double *ret_SUMlog, int *ret_SUMsgn)
{
  double Alog;
  double Blog;
  double SUM;
  int    Asgn;
  int    Bsgn;

  Alog = log(fabs(A));
  Blog = log(fabs(B));
	     
  Asgn = (A>0.)? +1 : -1;
  Bsgn = (B>0.)? +1 : -1;

  SUM = e2_DLogAddLogExact(Alog, Asgn, Blog, Bsgn, ret_SUMlog, ret_SUMsgn);

   return SUM;
}

/* same but you are given Alog,Blog and Asgn,Bsgn instead of A,B 
 */
float
e2_FLogAddLogExact(float Alog, int Asgn, float Blog, int Bsgn, float *ret_SUMlog, int *ret_SUMsgn)
{
  float SUM    = 0.;
  float SUMlog = -eslINFINITY;
  int   SUMsgn = 0;

  if      (Asgn > 0 && Bsgn > 0) { SUMsgn = Asgn;                        SUMlog = e2_DLogsumExact    (Alog, Blog); }
  else if (Asgn > 0 && Bsgn < 0) { SUMsgn = e2_DLogdiffsign(Alog, Blog); SUMlog = e2_DLogdiffvalExact(Alog, Blog); }
  else if (Asgn < 0 && Bsgn > 0) { SUMsgn = e2_DLogdiffsign(Blog, Alog); SUMlog = e2_DLogdiffvalExact(Blog, Alog); }
  else if (Asgn < 0 && Bsgn < 0) { SUMsgn = Asgn;                        SUMlog = e2_DLogsumExact    (Alog, Blog); }
  
  if (ret_SUMlog) *ret_SUMlog = SUMlog;
  if (ret_SUMsgn) *ret_SUMsgn = SUMsgn;

  SUM = SUMsgn * exp(SUMlog);

  return SUM;
}
double
e2_DLogAddLogExact(double Alog, int Asgn, double Blog, int Bsgn, double *ret_SUMlog, int *ret_SUMsgn)
{
  double SUM    = 0;
  double SUMlog = -eslINFINITY;
  int    SUMsgn = 0;

  if      (Asgn > 0 && Bsgn > 0) { SUMsgn = Asgn;                        SUMlog = e2_DLogsumExact    (Alog, Blog); }
  else if (Asgn > 0 && Bsgn < 0) { SUMsgn = e2_DLogdiffsign(Alog, Blog); SUMlog = e2_DLogdiffvalExact(Alog, Blog); }
  else if (Asgn < 0 && Bsgn > 0) { SUMsgn = e2_DLogdiffsign(Blog, Alog); SUMlog = e2_DLogdiffvalExact(Blog, Alog); }
  else if (Asgn < 0 && Bsgn < 0) { SUMsgn = Asgn;                        SUMlog = e2_DLogsumExact    (Alog, Blog); }
  
  if (ret_SUMlog) *ret_SUMlog = SUMlog;
  if (ret_SUMsgn) *ret_SUMsgn = SUMsgn;
  
  SUM = SUMsgn * exp(SUMlog);

  return SUM;
}
```
