## Supplementary material for "What does it take to learn the rules of RNA base pairing? A lot less than you may think": logsum.h

```
/* logsum
 *
 *   
*/
#ifndef LOGSUM_INCLUDED
#define LOGSUM_INCLUDED

#include <stdio.h>		/* FILE */

/* logsum.c */
extern int       e2_FLogsumInit(void);
extern int       e2_DLogsumInit(void);
extern float     e2_FLogsum(float  a, float  b);
extern double    e2_DLogsum(double a, double b);

extern int       e2_FLogdiffInit(void);
extern float     e2_FLogdiffval  (float a, float b);
extern int       e2_FLogdiffsign (float a, float b);
extern int       e2_DLogdiffsign (double a, double b);
extern float     e2_FLogdiffError(float a, float b);
extern float     e2_FLogsumExact(float a, float b);
extern float     e2_FLogdiffvalExact(float a, float b);
extern double    e2_DLogsumExact(double a, double b);
extern double    e2_DLogdiffvalExact(double a, double b);
extern float     e2_FLogAddExact(float A, float B, float *ret_SUMlog, int *ret_SUMsgn);
extern double    e2_DLogAddExact(double A, double B, double *ret_SUMlog, int *ret_SUMsgn);
extern float     e2_FLogAddLogExact(float Alog, int Asgn, float Blog, int Bsgn, float *ret_SUMlog, int *ret_SUMsgn);
extern double    e2_DLogAddLogExact(double Alog, int Asgn, double Blog, int Bsgn, double *ret_SUMlog, int *ret_SUMsgn);


#endif
```
