## Supplementary material for "What does it take to learn the rules of RNA base pairing? A lot less than you may think": msatree.h

```
/* msatree - funtions to build a tree from an alignment
 *
 */
#ifndef MSATREE_INCLUDED
#define MSATREE_INCLUDED


#include <stdio.h>		/* FILE */

#include "easel.h"
#include "esl_msa.h"
#include "esl_random.h"
#include "esl_tree.h"

extern int       Tree_CalculateExtFromMSA(ESL_RANDOMNESS *r, ESL_MSA **omsa, ESL_TREE **ret_T, int shuffle_seqs, int rootatmid, char *errbuf, int verbose);
extern int       Tree_CreateExtFile(const ESL_MSA *msa, char **ret_treefile, char *errbuf, int verbose);
extern int       Tree_FitchAlgorithmAncenstral(ESL_RANDOMNESS *r, ESL_TREE *T, ESL_MSA *msa, ESL_MSA **ret_allmsa, int *ret_sc, int profmark, char *errbuf, int verbose);
extern int       Tree_GetNodeTime(int node, ESL_TREE *T, double *ret_meantime, double *ret_mintime, double *ret_maxtime, char *errbuf, int verbose);
extern int       Tree_InterLeafMaxDistRooted(ESL_TREE *T, double *ret_time, char *errbuf, int verbose);
extern int       Tree_FindMidPoint(ESL_TREE *T, float *ret_midp, int *ret_rootup, int *ret_rootdown, float *ret_rootupd, float *ret_rootdownd, 
				   float **ret_Mx, char *errbuf, int verbose);
extern int       Tree_RootAtMidPoint(ESL_TREE **T, float *ret_midp, char *errbuf, int verbose);
extern int       Tree_TaxonBelongsToClade(char *name, int v, ESL_TREE *T);
extern int       Tree_ReorderTaxaAccordingMSA(const ESL_MSA *msa, ESL_TREE *T, char *errbuf, int verbose);
extern int       Tree_FindLowerCommonAncestor(int n, int m, ESL_TREE *T, int *ret_lca, float *ret_dt);
extern ESL_TREE *Tree_Collapse(ESL_TREE *T, ESL_MSA *msa, int *useme, char *errbuf, int verbose);
extern int       Tree_Dump(FILE *fp, ESL_TREE *T, char *label);
extern int       Tree_MyCluster(ESL_DMATRIX *D, ESL_TREE **ret_T);
extern int       Tree_Substitutions(ESL_RANDOMNESS *r, ESL_MSA *msa, ESL_TREE *T, int **ret_nsubs, int **ret_ndouble, int **ret_njoin, int includegaps, char *errbuf, int verbose);
extern int       esl_tree_er_Copy(ESL_TREE *T, ESL_TREE *Tdst);
extern int       esl_tree_er_RandomBranch(ESL_RANDOMNESS *r, ESL_TREE *T);
extern double    esl_tree_er_AverageBL(ESL_TREE *T);
extern int       esl_tree_er_EqualBL(ESL_TREE *T);
extern int       esl_tree_er_Rescale(double scale, ESL_TREE *T);
extern int       esl_tree_er_RescaleAverageTotalBL(double target_tbl, ESL_TREE *T, double tol, char *errbuf, int verbose);
extern int       esl_tree_er_RescaleAverageBL(double target_abl, ESL_TREE *T, double tol, char *errbuf, int verbose);
#endif /*MSATREE_INCLUDED*/

/************************************************************
 * @LICENSE@
 ************************************************************/
```
