## Supplementary material for "What does it take to learn the rules of RNA base pairing? A lot less than you may think": pottsim.c

```
/* pottsim -- 
 */
#include <stdio.h>
#include <stdlib.h>
#include <string.h>

#include "easel.h"
#include "esl_getopts.h"
#include "esl_histogram.h"
#include "esl_msafile.h"
#include "esl_random.h"
#include "esl_stats.h"
#include "esl_tree.h"
#include "esl_vectorops.h"

#include "cov_simulate.h"
#include "contactmap.h"
#include "pottsbuild.h"
#include "pottsscore.h"
#include "pottsim.h"

int
potts_GenerateAlignment(ESL_RANDOMNESS *r, ESL_ALPHABET *abc, TREETYPE treetype, int N, int L, double atbl, ESL_TREE *T, ESL_MSA *root, E1_RATE *e1rate, E1_RATE *e1rateB,
			ESL_MSA **ret_msafull, char *msafile, ESL_MSA *msa, int *msamap, int *msarevmap, int abcisRNA, double cntmaxD, char *gnuplot,
			POTTSPARAM pottsparamtype, double pottsigma, char *pottsfile, char *pdbfile, char *pdbchain, int noindels, int onlypdb,
			double tol, char *errbuf, int verbose)
{
  ESL_MSA *msafull = NULL;
  PT      *pt = NULL;
  int      status;

  pt = potts_GenerateParameters(r, abc, pottsparamtype, pottsigma, pottsfile, pdbfile, pdbchain, msafile, msa, msamap, msarevmap,
				abcisRNA, cntmaxD, gnuplot, L, onlypdb, tol, errbuf, verbose);
  if (pt == NULL) ESL_XFAIL(eslFAIL, errbuf, "%s. Error generating potts parameters", errbuf);
  
  if (verbose) esl_msafile_Write(stdout, msafull, eslMSAFILE_STOCKHOLM);

  *ret_msafull = msafull;
  potts_Destroy(pt);
  return eslOK;

 ERROR:
  if (msafull) esl_msa_Destroy(msafull);
  if (pt) potts_Destroy(pt);
  return status;
}

PT *
potts_GenerateParameters(ESL_RANDOMNESS *r, ESL_ALPHABET *abc, POTTSPARAM pottsparamtype, double pottsigma, char *pottsfile, char *pdbfile,
			 char *pdbchain, char *msafile, ESL_MSA *msa, int *msamap, int *msarevmap, int abcisRNA, double cntmaxD, char *gnuplot,
			 int L, int onlypdb, double tol, char *errbuf, int verbose)
{
  PT    *pt    = NULL;
  CLIST *clist = NULL;
  int    Kg    = abc->K+1;
  int    Kg2    = Kg*Kg;
  int    i, j;
  int    a;
  int    status = eslOK;

  switch(pottsparamtype) {
  case PTP_GAUSS:
    pt = potts_Create(L, Kg, abc, 0.0, 0.0, NONE, MINNONE, SCNONE, REGNONE, FALSE);
    if (pt == NULL) ESL_XFAIL(eslFAIL, errbuf, "error allocating GAUSS potts param");
    status = potts_InitGaussian(r, pt, 0.0, pottsigma, errbuf, verbose);
    if (status != eslOK) ESL_XFAIL(eslFAIL, errbuf, "error sampling GAUSS potts param");
    break;
  case PTP_FILE:
    pt = potts_Read(pottsfile, abc, errbuf);
    if (pt == NULL) ESL_XFAIL(eslFAIL, errbuf, "error generating potts param from file %s", pottsfile);
    break;
  case PTP_CONTACT:
    status = ContactMap(NULL, pdbfile, pdbchain, msafile, gnuplot, msa, msa->alen, msamap, msarevmap, abcisRNA,
			NULL, NULL, &clist, NULL, cntmaxD, 0.0, onlypdb, errbuf, verbose);
    if (status != eslOK) ESL_XFAIL(eslFAIL, errbuf, "error generating potts param from contacts");
    
    // make potts param based on contacts
    pt = potts_Create(msa->alen, Kg, abc, 0.0, 0.0, NONE, MINNONE, SCNONE, REGNONE, FALSE);
    if (pt == NULL) ESL_XFAIL(eslFAIL, errbuf, "error allocating GAUSS potts param");
    potts_InitGT(r, msa, pt, tol, errbuf, verbose);
    
    for (i = 0; i < L-1; i ++) 
      for (j = i+1; j < L; j ++) 
	if (!CMAP_IsContactLocal(i+1,j+1,clist)) {
	for (a = 0; a < Kg2; a++) {
	  pt->e[i][j][a] = 0.;
	  pt->e[j][i][a] = 0.;
	}
    }
    break;
  }  
  
  // Use the zero-sum gauge
  status = potts_GaugeZeroSum(pt, errbuf, verbose);
  if (status != eslOK) ESL_XFAIL(eslFAIL, errbuf, "bad zero-sum gague");

  if (1|| verbose) potts_Write(stdout, pt);

  if (clist) CMAP_FreeCList(clist);
  return pt;
  
 ERROR:
  if (pt) potts_Destroy(pt);
  if (clist) CMAP_FreeCList(clist);
  return NULL;
}


/*****************************************************************
 * @LICENSE@
 *
 *****************************************************************/
```
