## Supplementary material for "What does it take to learn the rules of RNA base pairing? A lot less than you may think": power.h

```
/* power
 *
 */
#ifndef POWER_INCLUDED
#define POWER_INCLUDED


#include <stdio.h>   

#include "easel.h"
#include "correlators.h"
#include "esl_histogram.h"

typedef struct powerhistogram_s {
  ESL_HISTOGRAM   *hsubs_pr;       // histogram of # of substitutions in paired residues
  ESL_HISTOGRAM   *hsubs_ur;       // histogram of # of substitutions in unpaired residues
  ESL_HISTOGRAM   *hsubs_bp;       // histogram of # of substitutions in basepairs
  ESL_HISTOGRAM   *hsubs_cv;       // histogram of # of substitutions in significantly covarying basepairs
} POWERHIS;

extern POWERHIS *power_Histogram_Create(int bmin, int bmax, double w);
extern void      power_Histogram_Destroy(POWERHIS *powerhis);
extern int       power_SPAIR_Create(int *ret_np, SPAIR **ret_spair, int alen, int *msamap, struct mutual_s *mi, POWER *power, CLIST *clist, CTLIST *ctlist,
				    int *nsubs, int *njoin, int *ndouble, char *errbuf, int verbose);
extern int       power_SPAIR_AddCaCo(int dim, SPAIR *spair, CLIST *clist, CTLIST *ctlist, char *errbuf, int verbose);
extern void      power_SPAIR_Write(FILE *fp, int64_t dim, SPAIR *spair, int in_given);
extern int       power_PREP_Write(char *prepfile, int64_t Labs, int64_t dim, SPAIR *spair, int in_given, int onehot);
extern void      power_Destroy(POWER *power);
extern int       power_Read(char *powerfile, int doublesubs, int joinsubs, int includegaps, POWER **ret_power, char *errbuf, int verbose);
extern void      power_Write(FILE *fp, POWER *power, int verbose);
extern void      power_WriteFromHistograms(FILE *fp,  POWERHIS *powerhis, int verbose);
extern void      power_PlotHistograms(char *gnuplot, char *powerhisfile, FILE *powerhisfp, POWERHIS *powerhis, char *powerfile, int powerdouble, int powerjoin, char *errbuf, int verbose);

#endif /* POWER_INCLUDED */

/************************************************************
 * @LICENSE@
 ************************************************************/
```
