## Supplementary material for "What does it take to learn the rules of RNA base pairing? A lot less than you may think": r3d.h

```
/* r3d.h
 *
 *   
 */
#ifndef R3D_INCLUDED
#define R3D_INCLUDED

#include <stdio.h>		/* FILE */


#include "easel.h"
#include "esl_random.h"
#include "esl_sq.h"

#include "e2_profilesq.h"
#include "covgrammars.h"
#include "r3d_hmm.h"

#define R3D_DELTA 0.10      // pRM_o exp(-frac/deta / (1-frac/delta) ) + pMR [1-exp(-frac/deta / (1-frac/delta))]  if frac <  delta
                            // pRM                                                                                 if frac >= delta

                            //        m..m      |      HL
#define pRM_HL_o 1e-10       //
#define pRM_HL   0.40       //  tP[0](1-pRM_HL) | tP[0] * pRM_HL

                            //       m..m F0    |    BL F0
#define pRM_BL_o 1e-10       //
#define pRM_BL   0.40       //  tP[1](1-pRM_BL) | tP[1] * pRM_BL
                            //       F0 m..m    |    F0 BL
                            //  tP[2](1-pRM_BL) | tP[2] * pRM_BL


#define pRM_IL_o 1e-10
#define pRM_IL   0.50       //   m..m F0 m..m   |      IL
                            //  tP[3](1-pRM_IL) | tP[3] * pRM_IL


#define pRM_J3_o 1e-10
#define pRM_J3   0.20       // J3 ->    J30    |   J3_1    | .. |    J3_M
                            //       1-pRM_J3    pRM_J3/M          pRM_J3/M


#define pRM_J4_o 1e-10
#define pRM_J4   0.20       // J4 ->    J40    |   J4_1    | .. |    J4_M
                            //       1-pRM_J4    pRM_J4/M          pRM_J4/M


#define pRM_BS_o 1e-10
#define pRM_BS   0.20       // BB ->    M1     |   BS_1 H   | .. |    BS_M H
                            //       1-pRM_BS    pRM_BS/M          pRM_BS/M

                            // BT ->    R      |   H BS_1   | .. |    H BS_M
                            //       1-pRM_BS    pRM_BS/M          pRM_BS/M


#define pRM_E     1e-25                          // no L/   nor  /R
#define pRM_LoR   1e-25                          //    L/   or   /R
#define pRM_LR    1 - 2*pRM_LoR - pRM_E          // L/R 
#define pRM_Loop0 1e-25                          // no L Loop nor Loop R  or no Loop_L/ nor /Loop_R
#define pRM_Loop1 1e-12                          //    L Loop  or Loop R  or    Loop_L/  or /Loop_R
#define pRM_Loop2 1 - 2*pRM_Loop1 - pRM_Loop0    //         L Loop R      or      Loop_L/Loop_R

typedef enum r3d_type_e {
  R3D_TP_HL,
  R3D_TP_BL,
  R3D_TP_ILo,
  R3D_TP_ILi,
  R3D_TP_J3,
  R3D_TP_J4,
  R3D_TP_BS,
} R3D_TYPE;

// R3D NTs
#define R3D_NT_HL  RBG_NT + 0
#define R3D_NT_BL  RBG_NT + 1
#define R3D_NT_ILo RBG_NT + 2
#define R3D_NT_ILi RBG_NT + 3
#define R3D_NT_J3J RBG_NT + 4
#define R3D_NT_J3L RBG_NT + 5
#define R3D_NT_J4J RBG_NT + 6
#define R3D_NT_J4L RBG_NT + 7
#define R3D_NT_BS  RBG_NT + 8
#define R3D_NT              9

// four rules for HL BL IL  R3D_NTs (M, L, R, E). 
#define R3D_HL_M  RBG_NR + 0    // HL L/R
#define R3D_HL_L  RBG_NR + 1    // HL L/-
#define R3D_HL_R  RBG_NR + 2    // HL -/R
#define R3D_HL_E  RBG_NR + 3    // HL -/-
#define R3D_BL_M  RBG_NR + 4  
#define R3D_BL_L  RBG_NR + 5  
#define R3D_BL_R  RBG_NR + 6  
#define R3D_BL_E  RBG_NR + 7  
#define R3D_ILo_M RBG_NR + 8  // 32
#define R3D_ILo_L RBG_NR + 9  // 33
#define R3D_ILo_R RBG_NR + 10 // 34
#define R3D_ILo_E RBG_NR + 11 // 35
#define R3D_ILi_M RBG_NR + 12 
#define R3D_ILi_L RBG_NR + 13  
#define R3D_ILi_R RBG_NR + 14  
#define R3D_ILi_E RBG_NR + 15
// one rule for each J3 J4 BS  R3D_NT 
#define R3D_J3J   RBG_NR + 16
#define R3D_J3L   RBG_NR + 17
#define R3D_J4J   RBG_NR + 18
#define R3D_J4L   RBG_NR + 19
#define R3D_BSR   RBG_NR + 20
#define R3D_NR             21

typedef struct {
  R3D_TYPE  type;
  char     *name;
  
  char     *Loop;
  R3D_HMM  *HMMLoop;
  
  int       nB;
  char    **L;
  char    **R;
  R3D_HMM **HMML;
  R3D_HMM **HMMR;

  ESL_ALPHABET *abc;
} R3D_HL;

typedef struct {
  R3D_TYPE  type;
  char     *name;

  char    *Loop;
  R3D_HMM *HMMLoop;
  
  int       nB;
  char    **L;
  char    **R;
  R3D_HMM **HMML;
  R3D_HMM **HMMR;
  
  ESL_ALPHABET *abc;
} R3D_BL;

typedef struct {
  R3D_TYPE  type;
  char     *name;

  char    *Loop_L;
  char    *Loop_R;
  R3D_HMM *HMMLoop_L;
  R3D_HMM *HMMLoop_R;
  
  int       nBo;
  char    **Lo;
  char    **Ro;
  R3D_HMM **HMMLo;
  R3D_HMM **HMMRo;
  
  int       nBi;
  char    **Li;
  char    **Ri;
  R3D_HMM **HMMLi;
  R3D_HMM **HMMRi;

  ESL_ALPHABET *abc;
} R3D_IL;

typedef struct {
  R3D_TYPE  type;
  char     *name;
  
  char    *J3_S1;
  char    *J3_S2;
  char    *J3_S3;
  R3D_HMM *HMMJ3_S1;
  R3D_HMM *HMMJ3_S2;
  R3D_HMM *HMMJ3_S3;
  
  ESL_ALPHABET *abc;
} R3D_J3;

typedef struct {
  R3D_TYPE  type;
  char     *name;

  char    *J4_S1;
  char    *J4_S2;
  char    *J4_S3;
  char    *J4_S4;
  R3D_HMM *HMMJ4_S1;
  R3D_HMM *HMMJ4_S2;
  R3D_HMM *HMMJ4_S3;
  R3D_HMM *HMMJ4_S4;

  ESL_ALPHABET *abc;
} R3D_J4;

typedef struct {
  R3D_TYPE  type;
  char     *name;
  
  char     *Loop;
  R3D_HMM  *HMMLoop;
  
  ESL_ALPHABET *abc;
} R3D_BS;

typedef struct {
  int      nHL;
  int      nHL_total;
  R3D_HL **HL;
  
  int      nBL;
  int      nBL_total;
  R3D_BL **BL;
  
  int      nIL;
  int      nIL_total;
  R3D_IL **IL;
  
  int      nJ3;
  int      nJ3_total;
  R3D_J3 **J3;

  int      nJ4;
  int      nJ4_total;
  R3D_J4 **J4;
  
  int      nBS;
  int      nBS_total;
  R3D_BS **BS;

  int       maxM;  // max number of states for the segment HMMs
} R3D;

typedef struct {
  SCVAL  pHL; //  HL  ->  HL_naive     | HL_1           | ... | HL_nH
              //          tP[0](1-pHL) | tP[0]*pHL/nHL  |     | tP[0]*pHL/nHL
  
  SCVAL  pHL_LR[4];   // HL^{n}    --> L^{n}    HL^{n+1} R^{n}    | L^{n}  HL^{n+1} | HL^{n+1} R^{n}  | HL^{n+1}  // for n <  nB-1
  SCVAL  pHL_Loop[4]; // HL^{nB-1} --> L^{nB-1} Loop     R^{nB-1} | L^{nB} Loop     | Loop     R^{nB} | Loop      // for n == nB-1
} R3D_HLparam;
typedef struct {
  SCVAL  pBL5; //  BL  ->  BL_naive      | BL_1            | ... | BL_nH
               //          tP[1](1-pBL5) | tP[1]*pBL5/nBL  |     | tP[1]*pBL5/nBL
  SCVAL  pBL3; //  BL  ->  BL_naive      | BL_1            | ... | BL_nH
               //          tP[2](1-pBL3) | tP[2]*pBL3/nBL  |     | tP[2]*pBL3/nBL

  SCVAL  pBL_LR[4];   // BL^{n}    --> L^{n}  BL^{n+1} R^{n}  | L^{n}  BL^{n+1} | BL^{n+1} R^{n}  | BL^{n+1}  // for n <  nB-1
  SCVAL  pBL_Loop[4]; // BL^{nB-1} --> L^{nB} Loop     R^{nB} | L^{nB} Loop     | Loop     R^{nB} | Loop      // for n == nB-1
} R3D_BLparam;

typedef struct {
  SCVAL  pIL; //  IL  ->  IL_naive     | IL_1           | ... | IL_nH
              //          tP[3](1-pIL) | tP[3]*pIL/nIL  |     | tP[3]*pIL/nIL
  
  SCVAL  pIL_LR[4];   // ILo^{n}      --> Lo^{n}     ILo^{n+1}  Ro^{n}     | Lo^{n} ILo^{n+1} | ILo^{n+1} Ro^{n}     | ILo^{n+1}  // for n <  nBo
                      // ILi^{n}      --> Li^{n}     ILi^{n+1}  Ri^{n}     | Li^{n} ILi^{n+1} | ILi^{n+1} Ri^{n}     | ILi^{n+1}  // for n <  nBi-1
  SCVAL  pIL_Loop[4]; // ILo^{nBo}    --> Loop_L     ILi^0      Loop_R     | Loop_L ILi^0     | ILi^0     Loop_R     | ILi^0      // for n == nBo
                      // ILi^{nBi-1}  --> Li^{nBi-1} F0         Ri^{nBi-1} | Li^{nBi-1} F0    | F0        Ri^{nBi-1} | F0         // for n == nBi-1
} R3D_ILparam;

typedef struct {
 SCVAL  pJ3;  //  J3  ->  J3_naive |   J3_1   | ... | J3_nJ3
              //          (1-pJ3)  | pJ3/nJ3  |     | pJ3/nJ3
} R3D_J3param;

typedef struct {
 SCVAL  pJ4;  //  J4  ->  J4_naive |   J4_1   | ... | J4_nJ4
              //          (1-pJ4)  | pJ4/nJ4  |     | pJ4/nJ4
} R3D_J4param;

typedef struct {
  SCVAL  pBS; //  BB  ->     M1    | BS_1 H   | ... | BS_nBS H
              //          (1-pBS)  | pBS/nHL  |     | pBS/nBS
              //  BT  ->     R     | H BS_1   | ... | H BS_nBS
              //          (1-pBS)  | pBS/nHL  |     | pBS/nBS
} R3D_BSparam;

typedef struct {
  R3D_HLparam *HLp;
  R3D_BLparam *BLp;
  R3D_ILparam *ILp;
  R3D_J3param *J3p;
  R3D_J4param *J4p;
  R3D_BSparam *BSp;
} R3Dparam;

typedef struct {
  int   nB;
  GMX **mx;
} R3D_RMMX;
 
typedef struct {
  R3D_RMMX *mx;
} R3D_HLMX;

typedef struct {
  R3D_RMMX *mx;
} R3D_BLMX;

typedef struct {
  R3D_RMMX *mxo;
  R3D_RMMX *mxi;
} R3D_ILMX;

typedef struct {
  R3D_RMMX *mxJ;
  R3D_RMMX *mxL;
} R3D_J3MX;

typedef struct {
  R3D_RMMX *mxJ;
  R3D_RMMX *mxL;
} R3D_J4MX;

typedef struct {
  R3D_RMMX *mx;
} R3D_BSMX;

typedef struct {
  int nHL;
  int nBL;
  int nIL;
  int nJ3;
  int nJ4;
  int nBS;
  
  R3D_HLMX **HLmx;
  R3D_BLMX **BLmx;
  R3D_ILMX **ILmx;
  R3D_J3MX **J3mx;
  R3D_J4MX **J4mx;
  R3D_BSMX **BSmx;

  // one forward R3D_HMX for all segments
  R3D_HMX  *fwd;
} R3D_MX;


extern R3D       *R3D_Read(char *r3dfile, ESL_ALPHABET *abc, char *errbuf, int verbose);
extern R3D_HL    *R3D_HL_Create(ESL_ALPHABET *abc, int nB);
extern R3D_BL    *R3D_BL_Create(ESL_ALPHABET *abc, int nB);
extern R3D_IL    *R3D_IL_Create(ESL_ALPHABET *abc, int nBo, int nBi);
extern R3D_J3    *R3D_J3_Create(ESL_ALPHABET *abc);
extern R3D_J4    *R3D_J4_Create(ESL_ALPHABET *abc);
extern R3D_BS    *R3D_BS_Create(ESL_ALPHABET *abc);
extern void       R3D_HL_Destroy(R3D_HL *r3d_HL);
extern void       R3D_BL_Destroy(R3D_BL *r3d_BL);
extern void       R3D_IL_Destroy(R3D_IL *r3d_IL);
extern void       R3D_J3_Destroy(R3D_J3 *r3d_J3);
extern void       R3D_J4_Destroy(R3D_J4 *r3d_J4);
extern void       R3D_BS_Destroy(R3D_BS *r3d_BS);
extern void       R3D_Destroy(R3D *r3d);
extern int        R3D_GetParam (R3Dparam  **ret_r3dp, char *errbuf, int verbose);
extern void       R3D_Param_Destroy(R3Dparam *r3dp);
extern void       R3D_Write(FILE *fp, R3D *r3d, int verbose);
extern R3D_RMMX  *R3D_RMMX_Create (int L, int nB);
extern R3D_HLMX  *R3D_HLMX_Create (int L, R3D_HL *HL);
extern R3D_BLMX  *R3D_BLMX_Create (int L, R3D_BL *BL);
extern R3D_ILMX  *R3D_ILMX_Create (int L, R3D_IL *IL);
extern R3D_J3MX  *R3D_J3MX_Create (int L, R3D_J3 *J3);
extern R3D_J4MX  *R3D_J4MX_Create (int L, R3D_J4 *J4);
extern R3D_BSMX  *R3D_BSMX_Create (int L, R3D_BS *BS);
extern R3D_MX    *R3D_MX_Create   (int L, R3D *r3d);
extern int        R3D_HL_HMMCreate(R3D_HL *HL, int *ret_maxM, char *errbuf, int verbose);
extern int        R3D_BL_HMMCreate(R3D_BL *BL, int *ret_maxM, char *errbuf, int verbose);
extern int        R3D_IL_HMMCreate(R3D_IL *IL, int *ret_maxM, char *errbuf, int verbose);
extern int        R3D_J3_HMMCreate(R3D_J3 *J3, int *ret_maxM, char *errbuf, int verbose);
extern int        R3D_J4_HMMCreate(R3D_J4 *J4, int *ret_maxM, char *errbuf, int verbose);
extern int        R3D_BS_HMMCreate(R3D_BS *BS, int *ret_maxM, char *errbuf, int verbose);
extern void       R3D_RMMX_Destroy(R3D_RMMX *RMmx);
extern void       R3D_HLMX_Destroy(R3D_HLMX *HLmx);
extern void       R3D_BLMX_Destroy(R3D_BLMX *BLmx);
extern void       R3D_ILMX_Destroy(R3D_ILMX *ILmx);
extern void       R3D_J3MX_Destroy(R3D_J3MX *J3mx);
extern void       R3D_J4MX_Destroy(R3D_J4MX *J4mx);
extern void       R3D_BSMX_Destroy(R3D_BSMX *BSmx);
extern void       R3D_MX_Destroy  (R3D_MX   *r3dmx);
extern int        R3D_RMtoCTidx(R3D *r3d, R3D_TYPE type, int m, int *ret_idx, char *errbuf);
extern int        R3D_CTidxtoRM(R3D *r3d, int ctval, R3D_TYPE *ret_type, int *ret_m, char *errbuf);
extern int        R3D_RMCTtoSS(int *ct, int *covct, int n, char *ss);
#endif
```
