## Supplementary material for "What does it take to learn the rules of RNA base pairing? A lot less than you may think": r3d_hmm.h

```
/* r3d.h
 *
 *   
 */
#ifndef R3D_HMM_INCLUDED
#define R3D_HMM_INCLUDED

#include <stdio.h>		/* FILE */


#include "easel.h"
#include "esl_alphabet.h"
#include "esl_random.h"
#include "esl_sq.h"

#include "e2_profilesq.h"
#include "r3d.h"

#define EPSILON  1e-4          // emission probability for non matching options.
                               // example: R match, p[1]=p[3]=epsilon, p[0]=p[2]=(1 - 2*epsilon)/2

#define HMM_tB    0.91
#define HMM_uLb   0.20           // average length of an insert at the begining of the motif
#define HMM_uLe   0.20           // average length of an insert at the end of the motif
#define HMM_uL    0.10           // average length of an insert withing the motif
#define HMM_tM    0.99999        // 0 <= tM <= 1

                                // tMI_frac + tD_frac + tDI_frac = 1
#define HMM_tMI_frac  0.49      // tMI = (1-tM) * tMI_frac
#define HMM_tD_frac   0.50      // tD  = (1-tM) * tD_frac
#define HMM_tDI_frac  0.01      // tDI = (1-tM) * tDI_frac

#define HMM_maxL_add  1.5       // DP search up to a len == HMM_avglen + HMM_maxL_add

// For an HMM of M states and a sequence of length L
//
//   S^{0} --> S^{1} | I^{0}
//             tB[0]   tB[1]
//             tB      1-tB
//
//   S^{k} --> x S^{k+1} | x I^{k} | S^{k+1} | I^{k} ,, k in [1..M-1]
//   S^{M} --> x         | x I^{M} | e       | I^{M}
//             tS[0]        tS[1]     tS[2]     tS[3]
//             tM           tMI       tD        tDI
//
//   I^{k} --> x I^{k} | S^{k+1} ,, k in [1..M-1]
//              tI[0]    tI[1]
//              tI       1-tI
//
// Then first and last inserts are special
//
//   I^{0} --> x I^{M}  | e          
//              tIe[0]    tIe[1]
//              tIe       1-tIe
//   I^{M} --> x I^{M}  | e          
//              tIe[0]    tIe[1]
//              tIe       1-tIe
//
//
typedef struct {
  int      M;                    /* number of states in the model                      */
  int      K;                    /* size of alphabet (redundant w/ abc->K)             */
  SCVAL   tB[2];                 /* transition probabilities for Begin S[0] state      */
  SCVAL   tS[4];                 /* transition probabilities for all [1..M] S states   */
  SCVAL   tI[2];                 /* transition probabilities for all [1..M-1] I states */
  SCVAL   tIb[2];                /* transition probabilities for the I[0] state        */
  SCVAL   tIe[2];                /* transition probabilities for the I[M] state        */
  SCVAL **e;                     /* [M+1]xK        emission probabilities              */
                                 // e[0]     inset emission probabilities
                                 // e[1...M] match emission probabilities
  float   avglen;                // expected length
  
  char   *name;
 
  const ESL_ALPHABET *abc;      /* ptr to alphabet                                   */
} R3D_HMM;

typedef struct {
  SCVAL **Sdp;			/* [0..L][0..M] DP matrix                                */
  SCVAL **Idp;			/* [0..L][0..M] DP matrix                                */
  int      M;			/* actual model dimension (0..M-1)                       */
  int      L;			/* actual sequence dimension (1..L)                      */

  SCVAL    *Sdp_mem;		/* memory allocated for the resizable DP S matrix        */
  SCVAL    *Idp_mem;		/* memory allocated for the resizable DP I matrix        */
  int       allocR;		/* current allocated # of rows: L+1 <= validR <= allocR  */
  int       validR; 		/* # of dp rows actually pointing at DP memory           */
  int       allocM;		/* current set row width; M <= allocM                    */
  uint64_t  ncells;		/* total allocation of dp_mem; ncells >= (validR)(allocM)*/
} R3D_HMX;

extern R3D_HMM *R3D_hmm_Create(const ESL_ALPHABET *abc, char *RMmotif, char *name, char *errbuf, int verbose);
extern void     R3D_hmm_Destroy(R3D_HMM *hmm);
extern int      R3D_hmm_Write(FILE *fp, R3D_HMM *hmm);

extern R3D_HMX *R3D_hmx_Create(int allocL, int allocM);
extern int      R3D_hmx_GrowTo(R3D_HMX *mx, int L, int M);
extern void     R3D_hmx_Destroy(R3D_HMX *mx);

//extern SCVAL    R3D_hmm_Forward(int i, int j, double **pm, R3D_HMM *hmm, R3D_HMX *fwd, char *errbuf);
#endif
```
