## Supplementary material for "What does it take to learn the rules of RNA base pairing? A lot less than you may think": ratematrix.h

```
 /* ratematrix - funtions to calculate a rate matrix from conditional probabilities
 *
 */
#ifndef RATEMATRIX_INCLUDED
#define RATEMATRIX_INCLUDED


#include <stdio.h>		/* FILE */

#include "easel.h"
#include "esl_alphabet.h"
#include "esl_dmatrix.h"
#include "esl_ratematrix.h"

typedef struct emrate_s {
  ESL_DMATRIX  *Qstar;	        /* the emissions rate matrix [K x K], saturates to pstar  */
  ESL_DMATRIX  *Qinfy;	        /* the emissions rate matrix [K x K], saturaters to pinfy */
  ESL_DMATRIX  *E;	        /* the emissions exchangeability matrix [K x K]  */
  double       *f;              /* frequencies used to build the rate from a scoring matrix */

  const ESL_ALPHABET *abc_r;	/* reference to the alphabet: includes K, Kp, and sym order */

  double tsat;                   /* time of saturation */

  /* bookkeeping that lets us output exactly the residue order we read in a matrix file */
  int   nc;			/* number of residues with scores (inclusive of *, if present) */
  char *outorder;		/* NUL-terminated string 0..nc-1 giving order of residues in col/row labels   */

  char *name;			/* optional: name of score matrix; or NULL */
  char *path;			/* optional: full path to file that score matrix was read from; or NULL  */
} EMRATE;

#define eslAADIM 20

struct ratematrix_aa_preload_s {
  char *name;
  double matrix[eslAADIM][eslAADIM];
  double pmarg[eslAADIM];
};
struct exchangematrix_aa_preload_s {
  char *name;
  double matrix[eslAADIM][eslAADIM];
};

static const struct exchangematrix_aa_preload_s EXCHANGEMATRIX_AA_PRELOADS[] = {
  { "PAM30", {
      /*  A            C          D          E          F          G          H          I          K           L         M          N          P          Q            R          S           T         V          W          Y                 */
      { 0.000000,  0.209963,  0.426584,  0.596488,  0.070515,  0.837792,  0.106189,  0.154597,  0.080946,  0.136806,  0.181207,  0.229885,  0.707135,  0.342445,  0.079974,  1.693652,  1.087015,  0.728803,  0.000000,  0.068846,    },  /* A */
      {  0.209963,  0.000000,  0.000000,  0.000000,  0.000000,  0.067007,  0.189843,  0.204012,  0.000000,  0.000000,  0.000040,  0.000000,  0.093515,  0.000000,  0.099059,  0.756413,  0.073476,  0.219462,  0.000000,  0.430015,    },  /* C */
      {  0.426584,  0.000000,  0.000000,  2.165204,  0.000000,  0.499259,  0.279064,  0.073056,  0.272215,  0.000508,  0.000000,  2.742960,  0.034607,  0.563470,  0.002830,  0.226261,  0.176365,  0.046237,  0.000000,  0.000550,    },  /* D */
      {  0.596488,  0.000000,  2.165204,  0.000000,  0.000000,  0.304840,  0.138577,  0.169864,  0.277565,  0.026149,  0.061771,  0.432495,  0.171468,  1.808931,  0.004242,  0.261845,  0.091573,  0.111901,  0.000000,  0.062340,    },  /* E */
      {  0.070515,  0.000000,  0.000000,  0.000000,  0.000000,  0.062932,  0.183088,  0.577595,  0.000000,  0.376674,  0.249646,  0.030971,  0.032018,  0.000123,  0.045564,  0.181863,  0.032878,  0.024447,  0.283934,  2.290714,    },  /* F */
      {  0.837792,  0.067007,  0.499259,  0.304840,  0.062932,  0.000000,  0.046446,  0.000000,  0.123509,  0.031142,  0.067450,  0.534842,  0.161021,  0.107251,  0.043688,  0.886990,  0.130495,  0.271249,  0.000000,  0.000000,    },  /* G */
      {  0.106189,  0.189843,  0.279064,  0.138577,  0.183088,  0.046446,  0.000000,  0.025226,  0.132213,  0.168749,  0.000785,  1.802976,  0.394296,  2.610078,  0.778442,  0.144000,  0.104850,  0.202211,  0.120531,  0.541635,    },  /* H */
      {  0.154597,  0.204012,  0.073056,  0.169864,  0.577595,  0.000000,  0.025226,  0.000000,  0.141729,  0.693207,  0.646562,  0.207065,  0.049941,  0.042588,  0.198975,  0.059635,  0.662184,  2.471718,  0.000000,  0.104943,    },  /* I */
      {  0.080946,  0.000000,  0.272215,  0.277565,  0.000000,  0.123509,  0.132213,  0.141729,  0.000000,  0.060195,  0.635486,  1.076897,  0.154417,  0.518682,  1.388664,  0.346258,  0.544657,  0.031899,  0.000000,  0.049347,    },  /* K */
      {  0.136806,  0.000000,  0.000508,  0.026149,  0.376674,  0.031142,  0.168749,  0.693207,  0.060195,  0.000000,  1.374155,  0.095314,  0.095351,  0.217908,  0.054328,  0.059650,  0.080391,  0.529260,  0.132208,  0.074675,    },  /* L */
      {  0.181207,  0.000040,  0.000000,  0.061771,  0.249646,  0.067450,  0.000785,  0.646562,  0.635486,  1.374155,  0.000000,  0.000000,  0.046136,  0.300159,  0.250085,  0.209614,  0.284201,  0.764847,  0.000000,  0.000000,    },  /* M */
      {  0.229885,  0.000000,  2.742960,  0.432495,  0.030971,  0.534842,  1.802976,  0.207065,  1.076897,  0.095314,  0.000000,  0.000000,  0.109816,  0.422887,  0.080477,  1.671106,  0.698495,  0.034669,  0.066912,  0.322550,    },  /* N */
      {  0.707135,  0.093515,  0.034607,  0.171468,  0.032018,  0.161021,  0.394296,  0.049941,  0.154417,  0.095351,  0.046136,  0.109816,  0.000000,  0.504334,  0.306927,  0.750179,  0.314314,  0.143745,  0.000000,  0.001966,    },  /* P */
      {  0.342445,  0.000000,  0.563470,  1.808931,  0.000123,  0.107251,  2.610078,  0.042588,  0.518682,  0.217908,  0.300159,  0.422887,  0.504334,  0.000000,  0.681917,  0.219428,  0.244088,  0.096263,  0.000000,  0.000000,    },  /* Q */
      {  0.079974,  0.099059,  0.002830,  0.004242,  0.045564,  0.043688,  0.778442,  0.198975,  1.388664,  0.054328,  0.250085,  0.080477,  0.306927,  0.681917,  0.000000,  0.517518,  0.121840,  0.056013,  0.586253,  0.025776,    },  /* R */
      {  1.693652,  0.756413,  0.226261,  0.261845,  0.181863,  0.886990,  0.144000,  0.059635,  0.346258,  0.059650,  0.209614,  1.671106,  0.750179,  0.219428,  0.517518,  0.000000,  1.719388,  0.114222,  0.254385,  0.099974,    },  /* S */
      {  1.087015,  0.073476,  0.176365,  0.091573,  0.032878,  0.130495,  0.104850,  0.662184,  0.544657,  0.080391,  0.284201,  0.698495,  0.314314,  0.244088,  0.121840,  1.719388,  0.000000,  0.470146,  0.000000,  0.162594,    },  /* T */
      {  0.728803,  0.219462,  0.046237,  0.111901,  0.024447,  0.271249,  0.202211,  2.471718,  0.031899,  0.529260,  0.764847,  0.034669,  0.143745,  0.096263,  0.056013,  0.114222,  0.470146,  0.000000,  0.000374,  0.098294,    },  /* V */
      {  0.000000,  0.000000,  0.000000,  0.000000,  0.283934,  0.000000,  0.120531,  0.000000,  0.000000,  0.132208,  0.000000,  0.066912,  0.000000,  0.000000,  0.586253,  0.254385,  0.000000,  0.000374,  0.000000,  0.186721,    },  /* W */
      {  0.068846,  0.430015,  0.000550,  0.062340,  2.290714,  0.000000,  0.541635,  0.104943,  0.049347,  0.074675,  0.000000,  0.322550,  0.001966,  0.000000,  0.025776,  0.099974,  0.162594,  0.098294,  0.186721,  0.000000,    },  /* Y */
    }},
  { "PAM70", {
      /*  A            C          D          E          F          G          H          I          K           L         M          N          P          Q            R          S           T         V          W          Y                 */
      {  0.000000,  0.487138,  1.164819,  1.137075,  0.111868,  1.862468,  0.292552,  0.621010,  0.221462,  0.295545,  0.387667,  0.314126,  1.870629,  0.757881,  0.207817,  2.968885,  2.843063,  1.238498,  0.000000,  0.254851,    },  /* A */
      {  0.487138,  0.000000,  0.000000,  0.013199,  0.000000,  0.171427,  0.486254,  0.539978,  0.013019,  0.000000,  0.000000,  0.000000,  0.307001,  0.007486,  0.309912,  2.207743,  0.118207,  0.572578,  0.000000,  1.230096,    },  /* C */
      {  1.164819,  0.000000,  0.000000,  6.137819,  0.000000,  1.116824,  1.078123,  0.103012,  0.619217,  0.000000,  0.000000,  7.711141,  0.141161,  1.316621,  0.000000,  0.852599,  0.488571,  0.142178,  0.001673,  0.001110,    },  /* D */
      {  1.137075,  0.013199,  6.137819,  0.000000,  0.011213,  0.651771,  0.497262,  0.296983,  0.768777,  0.097036,  0.261347,  1.015411,  0.417866,  4.090311,  0.023028,  0.603705,  0.275597,  0.300351,  0.001934,  0.177006,    },  /* E */
      {  0.111868,  0.000000,  0.000000,  0.011213,  0.000000,  0.120350,  0.389241,  1.607560,  0.002434,  1.010395,  0.604549,  0.089489,  0.103910,  0.000000,  0.069360,  0.484100,  0.050092,  0.000000,  0.669869,  6.547211,    },  /* F */
      {  1.862468,  0.171427,  1.116824,  0.651771,  0.120350,  0.000000,  0.031525,  0.020228,  0.183462,  0.073194,  0.085440,  1.217874,  0.417072,  0.250016,  0.068361,  1.935054,  0.161628,  0.564323,  0.004908,  0.000832,    },  /* G */
      {  0.292552,  0.486254,  1.078123,  0.497262,  0.389241,  0.031525,  0.000000,  0.005757,  0.386538,  0.402604,  0.004865,  3.943828,  0.960906,  5.041045,  1.749597,  0.420307,  0.233345,  0.476188,  0.241641,  1.474523,    },  /* H */
      {  0.621010,  0.539978,  0.103012,  0.296983,  1.607560,  0.020228,  0.005757,  0.000000,  0.296515,  1.844644,  1.671077,  0.607116,  0.104737,  0.076050,  0.428861,  0.091575,  1.069245,  4.927455,  0.000000,  0.120043,    },  /* I */
      {  0.221462,  0.013019,  0.619217,  0.768777,  0.002434,  0.183462,  0.386538,  0.296515,  0.000000,  0.202625,  1.732458,  2.307726,  0.307306,  1.258041,  3.317519,  0.702690,  1.402848,  0.052412,  0.018460,  0.101387,    },  /* K */
      {  0.295545,  0.000000,  0.000000,  0.097036,  1.010395,  0.073194,  0.402604,  1.844644,  0.202625,  0.000000,  2.680177,  0.242375,  0.214567,  0.556292,  0.072150,  0.060950,  0.256188,  1.376942,  0.315152,  0.233763,    },  /* L */
      {  0.387667,  0.000000,  0.000000,  0.261347,  0.604549,  0.085440,  0.004865,  1.671077,  1.732458,  2.680177,  0.000000,  0.018067,  0.123885,  0.706500,  0.460940,  0.454410,  0.610168,  1.242115,  0.003157,  0.000000,    },  /* M */
      {  0.314126,  0.000000,  7.711141,  1.015411,  0.089489,  1.217874,  3.943828,  0.607116,  2.307726,  0.242375,  0.018067,  0.000000,  0.385907,  0.976456,  0.207225,  3.551535,  1.922339,  0.031048,  0.144759,  0.683714,    },  /* N */
      {  1.870629,  0.307001,  0.141161,  0.417866,  0.103910,  0.417072,  0.960906,  0.104737,  0.307306,  0.214567,  0.123885,  0.385907,  0.000000,  1.301670,  0.647505,  1.956564,  0.529899,  0.524166,  0.003835,  0.000000,    },  /* P */
      {  0.757881,  0.007486,  1.316621,  4.090311,  0.000000,  0.250016,  5.041045,  0.076050,  1.258041,  0.556292,  0.706500,  0.976456,  1.301670,  0.000000,  1.502056,  0.285816,  0.444473,  0.309939,  0.017901,  0.000000,    },  /* Q */
      {  0.207817,  0.309912,  0.000000,  0.023028,  0.069360,  0.068361,  1.749597,  0.428861,  3.317519,  0.072150,  0.460940,  0.207225,  0.647505,  1.502056,  0.000000,  1.143713,  0.045497,  0.146139,  1.202144,  0.062070,    },  /* R */
      {  2.968885,  2.207743,  0.852599,  0.603705,  0.484100,  1.935054,  0.420307,  0.091575,  0.702690,  0.060950,  0.454410,  3.551535,  1.956564,  0.285816,  1.143713,  0.000000,  4.733636,  0.383200,  0.593893,  0.152075,    },  /* S */
      {  2.843063,  0.118207,  0.488571,  0.275597,  0.050092,  0.161628,  0.233345,  1.069245,  1.402848,  0.256188,  0.610168,  1.922339,  0.529899,  0.444473,  0.045497,  4.733636,  0.000000,  1.181181,  0.001688,  0.398142,    },  /* T */
      {  1.238498,  0.572578,  0.142178,  0.300351,  0.000000,  0.564323,  0.476188,  4.927455,  0.052412,  1.376942,  1.242115,  0.031048,  0.524166,  0.309939,  0.146139,  0.383200,  1.181181,  0.000000,  0.004466,  0.236885,    },  /* V */
      {  0.000000,  0.000000,  0.001673,  0.001934,  0.669869,  0.004908,  0.241641,  0.000000,  0.018460,  0.315152,  0.003157,  0.144759,  0.003835,  0.017901,  1.202144,  0.593893,  0.001688,  0.004466,  0.000000,  0.409727,    },  /* W */
      {  0.254851,  1.230096,  0.001110,  0.177006,  6.547211,  0.000832,  1.474523,  0.120043,  0.101387,  0.233763,  0.000000,  0.683714,  0.000000,  0.000000,  0.062070,  0.152075,  0.398142,  0.236885,  0.409727,  0.000000,    },  /* Y */
    }},
  { "PAM120", {
      /*  A            C          D          E          F          G          H          I          K           L         M          N          P          Q            R          S           T         V          W          Y                 */
      {  0.000000,  0.557103,  2.244553,  2.487368,  0.302626,  4.141722,  0.193870,  1.021080,  0.812944,  0.368459,  0.585150,  0.141417,  4.207206,  1.329704,  0.151548,  4.864246,  4.937462,  2.762619,  0.000000,  0.347530,    },  /* A */
      {  0.557103,  0.000000,  0.000000,  0.004091,  0.000000,  0.129392,  0.568986,  0.643963,  0.000000,  0.009870,  0.012139,  0.000000,  0.045137,  0.000000,  0.420004,  4.195050,  0.000000,  0.755194,  0.000000,  1.750572,    },  /* C */
      {  2.244553,  0.000000,  0.000000,  8.325566,  0.000000,  1.761403,  1.628265,  0.289331,  0.839876,  0.050075,  0.003024,  7.462376,  0.000000,  2.612664,  0.073160,  2.062485,  0.807744,  0.285195,  0.000000,  0.047589,    },  /* D */
      {  2.487368,  0.004091,  8.325566,  0.000000,  0.000000,  0.802367,  0.149010,  0.341643,  1.087431,  0.259467,  0.347094,  3.435433,  0.465064,  5.225381,  0.077950,  0.738871,  0.136690,  0.303459,  0.009495,  0.185659,    },  /* E */
      {  0.302626,  0.000000,  0.000000,  0.000000,  0.000000,  0.179066,  0.502314,  1.595728,  0.000000,  1.552371,  0.827514,  0.224662,  0.116004,  0.001196,  0.159618,  0.705954,  0.104777,  0.060390,  0.931500,  7.511337,    },  /* F */
      {  4.141722,  0.129392,  1.761403,  0.802367,  0.179066,  0.000000,  0.000000,  0.000000,  0.240095,  0.132749,  0.133787,  2.376953,  0.062381,  0.155717,  0.146686,  4.316695,  0.128732,  0.750506,  0.000000,  0.002149,    },  /* G */
      {  0.193870,  0.568986,  1.628265,  0.149010,  0.502314,  0.000000,  0.000000,  0.000000,  0.000000,  0.559806,  0.000000,  9.431856,  1.449509,  9.597311,  3.543971,  0.144048,  0.111031,  0.670159,  0.338057,  1.675224,    },  /* H */
      {  1.021080,  0.643963,  0.289331,  0.341643,  1.595728,  0.000000,  0.000000,  0.000000,  0.340141,  2.175796,  1.925724,  1.012934,  0.204173,  0.256045,  0.784313,  0.370673,  2.153017,  6.672399,  0.010269,  0.546911,    },  /* I */
      {  0.812944,  0.000000,  0.839876,  1.087431,  0.000000,  0.240095,  0.000000,  0.340141,  0.000000,  0.217267,  2.438047,  5.282580,  0.673637,  2.030959,  5.203095,  1.109991,  1.553283,  0.061752,  0.000000,  0.189530,    },  /* K */
      {  0.368459,  0.009870,  0.050075,  0.259467,  1.552371,  0.132749,  0.559806,  2.175796,  0.217267,  0.000000,  6.102916,  0.286637,  0.510455,  0.874727,  0.173182,  0.179802,  0.269735,  2.642370,  0.529878,  0.668072,    },  /* L */
      {  0.585150,  0.012139,  0.003024,  0.347094,  0.827514,  0.133787,  0.000000,  1.925724,  2.438047,  6.102916,  0.000000,  0.002732,  0.165898,  1.241409,  1.086991,  0.840708,  1.343820,  2.349755,  0.000000,  0.001561,    },  /* M */
      {  0.141417,  0.000000,  7.462376,  3.435433,  0.224662,  2.376953,  9.431856,  1.012934,  5.282580,  0.286637,  0.002732,  0.000000,  0.133524,  1.116015,  0.691021,  6.740410,  2.328473,  0.211507,  0.273156,  1.264139,    },  /* N */
      {  4.207206,  0.045137,  0.000000,  0.465064,  0.116004,  0.062381,  1.449509,  0.204173,  0.673637,  0.510455,  0.165898,  0.133524,  0.000000,  2.206326,  1.175879,  4.604899,  0.117560,  0.611178,  0.000000,  0.000000,    },  /* P */
      {  1.329704,  0.000000,  2.612664,  5.225381,  0.001196,  0.155717,  9.597311,  0.256045,  2.030959,  0.874727,  1.241409,  1.116015,  2.206326,  0.000000,  3.107428,  0.000000,  0.784290,  0.214315,  0.000000,  0.043390,    },  /* Q */
      {  0.151548,  0.420004,  0.073160,  0.077950,  0.159618,  0.146686,  3.543971,  0.784313,  5.203095,  0.173182,  1.086991,  0.691021,  1.175879,  3.107428,  0.000000,  1.715836,  0.517689,  0.444085,  2.579224,  0.135149,    },  /* R */
      {  4.864246,  4.195050,  2.062485,  0.738871,  0.705954,  4.316695,  0.144048,  0.370673,  1.109991,  0.179802,  0.840708,  6.740410,  4.604899,  0.000000,  1.715836,  0.000000,  10.242579,  0.041280,  1.265546,  0.555237,    },  /* S */
      {  4.937462,  0.000000,  0.807744,  0.136690,  0.104777,  0.128732,  0.111031,  2.153017,  1.553283,  0.269735,  1.343820,  2.328473,  0.117560,  0.784290,  0.517689,  10.242579,  0.000000,  2.442437,  0.000000,  0.628265,    },  /* T */
      {  2.762619,  0.755194,  0.285195,  0.303459,  0.060390,  0.750506,  0.670159,  6.672399,  0.061752,  2.642370,  2.349755,  0.211507,  0.611178,  0.214315,  0.444085,  0.041280,  2.442437,  0.000000,  0.000000,  0.471741,    },  /* V */
      {  0.000000,  0.000000,  0.000000,  0.009495,  0.931500,  0.000000,  0.338057,  0.010269,  0.000000,  0.529878,  0.000000,  0.273156,  0.000000,  0.000000,  2.579224,  1.265546,  0.000000,  0.000000,  0.000000,  0.655284,    },  /* W */
      {  0.347530,  1.750572,  0.047589,  0.185659,  7.511337,  0.002149,  1.675224,  0.546911,  0.189530,  0.668072,  0.001561,  1.264139,  0.000000,  0.043390,  0.135149,  0.555237,  0.628265,  0.471741,  0.655284,  0.000000,    },  /* Y */
    }},
  { "BLOSUM45", {
      /*  A            C          D          E          F          G          H          I          K           L         M          N          P          Q            R          S           T         V          W          Y                 */
      {  0.000000,  1.935857,  0.580375,  1.380870,  0.828729,  2.428269,  0.862475,  1.331346,  1.903687,  1.614772,  1.619389,  1.360780,  1.493292,  1.584088,  0.540350,  4.666118,  2.223554,  2.777605,  1.179519,  0.865149,    },  /* A */
      {  1.935857,  0.000000,  0.742304,  0.682506,  1.312119,  0.773970,  0.818237,  0.256190,  0.821276,  1.272648,  1.515393,  1.401171,  0.430164,  0.738072,  0.716655,  2.160598,  2.024953,  2.216608,  0.273871,  0.750355,    },  /* C */
      {  0.580375,  0.742304,  0.000000,  4.790126,  0.132427,  1.449651,  2.079474,  0.000000,  2.331919,  0.721964,  0.304414,  5.902237,  1.330659,  1.918205,  0.924015,  2.399198,  1.353628,  0.794392,  0.367396,  1.150487,    },  /* D */
      {  1.380870,  0.682506,  4.790126,  0.000000,  0.624875,  0.745996,  2.060733,  0.472527,  3.790489,  1.162077,  0.561910,  1.808780,  2.045503,  5.942554,  1.556441,  2.493378,  1.218766,  0.331430,  0.607092,  0.732830,    },  /* E */
      {  0.828729,  1.312119,  0.132427,  0.624875,  0.000000,  0.716675,  0.680274,  1.867726,  0.477678,  3.364943,  2.451316,  1.423705,  0.685599,  0.000000,  1.066640,  1.185128,  1.714724,  2.320913,  2.888112,  7.905880,    },  /* F */
      {  2.428269,  0.773970,  1.449651,  0.745996,  0.716675,  0.000000,  0.939192,  0.120284,  0.987643,  0.720772,  1.516375,  2.614385,  0.966039,  0.878786,  0.916838,  2.715061,  0.627491,  0.623291,  1.190490,  0.647400,    },  /* G */
      {  0.862475,  0.818237,  2.079474,  2.060733,  0.680274,  0.939192,  0.000000,  0.143934,  1.073186,  0.963548,  3.826984,  4.310001,  0.923662,  4.099390,  2.185733,  1.570978,  0.581551,  0.529744,  0.309104,  6.154477,    },  /* H */
      {  1.331346,  0.256190,  0.000000,  0.472527,  1.867726,  0.120284,  0.143934,  0.000000,  0.333721,  5.419194,  7.853936,  1.986288,  1.320852,  1.470812,  0.209957,  0.967489,  1.295891,  10.101616,  1.069824,  2.901593,    },  /* I */
      {  1.903687,  0.821276,  2.331919,  3.790489,  0.477678,  0.987643,  1.073186,  0.333721,  0.000000,  0.294122,  2.695627,  2.846756,  1.592962,  4.335548,  8.374977,  1.231767,  1.793444,  1.409169,  1.177169,  2.145536,    },  /* K */
      {  1.614772,  1.272648,  0.721964,  1.162077,  3.364943,  0.720772,  0.963548,  5.419194,  0.294122,  0.000000,  6.661233,  0.397897,  0.516771,  1.011579,  1.069810,  0.000000,  1.810031,  2.896311,  0.835675,  2.160347,    },  /* L */
      {  1.619389,  1.515393,  0.304414,  0.561910,  2.451316,  1.516375,  3.826984,  7.853936,  2.695627,  6.661233,  0.000000,  0.938608,  1.141297,  4.710027,  1.672781,  0.665875,  1.830599,  3.805816,  0.945256,  2.673997,    },  /* M */
      {  1.360780,  1.401171,  5.902237,  1.808780,  1.423705,  2.614385,  4.310001,  1.986288,  2.846756,  0.397897,  0.938608,  0.000000,  0.692951,  2.545851,  2.341293,  5.034257,  2.741354,  0.000000,  0.219404,  0.687295,    },  /* N */
      {  1.493292,  0.430164,  1.330659,  2.045503,  0.685599,  0.966039,  0.923662,  1.320852,  1.592962,  0.516771,  1.141297,  0.692951,  0.000000,  1.405441,  0.715848,  1.473761,  1.615027,  0.367510,  0.697437,  0.506427,    },  /* P */
      {  1.584088,  0.738072,  1.918205,  5.942554,  0.000000,  0.878786,  4.099390,  1.470812,  4.335548,  1.011579,  4.710027,  2.545851,  1.405441,  0.000000,  3.532024,  3.225871,  1.391148,  0.000000,  1.209485,  1.959270,    },  /* Q */
      {  0.540350,  0.716655,  0.924015,  1.556441,  1.066640,  0.916838,  2.185733,  0.209957,  8.374977,  1.069810,  1.672781,  2.341293,  0.715848,  3.532024,  0.000000,  1.403949,  1.460955,  1.076150,  0.957868,  1.427483,    },  /* R */
      {  4.666118,  2.160598,  2.399198,  2.493378,  1.185128,  2.715061,  1.570978,  0.967489,  1.231767,  0.000000,  0.665875,  5.034257,  1.473761,  3.225871,  1.403949,  0.000000,  8.490581,  1.902785,  0.110297,  0.896898,    },  /* S */
      {  2.223554,  2.024953,  1.353628,  1.218766,  1.714724,  0.627491,  0.581551,  1.295891,  1.793444,  1.810031,  1.830599,  2.741354,  1.615027,  1.391148,  1.460955,  8.490581,  0.000000,  3.078924,  0.649016,  1.934613,    },  /* T */
      {  2.777605,  2.216608,  0.794392,  0.331430,  2.320913,  0.623291,  0.529744,  10.101616,  1.409169,  2.896311,  3.805816,  0.000000,  0.367510,  0.000000,  1.076150,  1.902785,  3.078924,  0.000000,  0.410307,  1.074752,    },  /* V */
      {  1.179519,  0.273871,  0.367396,  0.607092,  2.888112,  1.190490,  0.309104,  1.069824,  1.177169,  0.835675,  0.945256,  0.219404,  0.697437,  1.209485,  0.957868,  0.110297,  0.649016,  0.410307,  0.000000,  6.423265,    },  /* W */
      {  0.865149,  0.750355,  1.150487,  0.732830,  7.905880,  0.647400,  6.154477,  2.901593,  2.145536,  2.160347,  2.673997,  0.687295,  0.506427,  1.959270,  1.427483,  0.896898,  1.934613,  1.074752,  6.423265,  0.000000,    },  /* Y */
    } },
  { "BLOSUM50", {
      /*  A            C          D          E          F          G          H          I          K           L         M          N          P          Q            R          S           T         V          W          Y                 */
      {  0.000000,  1.708838,  0.688381,  1.686196,  0.564329,  2.212747,  0.934549,  1.292792,  1.520269,  0.892178,  1.819471,  1.385484,  1.378769,  1.402495,  0.850200,  4.095562,  2.424269,  3.060100,  0.752812,  1.124559,    },  /* A */
      {  1.708838,  0.000000,  0.325587,  0.732352,  1.266090,  0.670712,  0.772723,  0.762112,  0.697842,  1.099936,  1.017101,  1.204271,  0.379014,  0.616479,  0.363932,  1.726755,  1.791403,  1.862942,  0.267404,  0.647825,    },  /* C */
      {  0.688381,  0.325587,  0.000000,  4.419417,  0.134531,  1.260918,  1.162802,  0.554807,  0.979888,  0.461125,  0.000000,  4.624438,  1.169500,  1.718788,  0.662168,  2.123219,  1.380636,  0.253573,  0.204515,  0.662239,    },  /* D */
      {  1.686196,  0.732352,  4.419417,  0.000000,  0.878451,  0.397812,  2.197330,  0.000000,  3.295081,  0.705045,  1.099381,  2.072032,  1.259876,  5.192199,  1.963125,  1.061017,  1.674776,  0.819668,  0.684016,  0.994754,    },  /* E */
      {  0.564329,  1.266090,  0.134531,  0.878451,  0.000000,  0.488957,  1.477604,  2.497145,  0.237122,  3.566080,  1.721239,  0.329905,  0.435921,  0.000000,  0.731255,  0.752277,  1.212749,  0.955971,  2.870482,  10.864507,    },  /* F */
      {  2.212747,  0.670712,  1.260918,  0.397812,  0.488957,  0.000000,  0.929811,  0.447010,  0.866370,  0.447774,  0.693338,  2.137759,  0.805432,  0.828411,  0.554948,  2.114356,  0.752103,  0.247067,  0.754422,  0.705316,    },  /* G */
      {  0.934549,  0.772723,  1.162802,  2.197330,  1.477604,  0.929811,  0.000000,  0.207895,  2.072463,  0.629111,  2.149914,  3.887154,  0.883450,  3.489350,  2.185164,  1.460623,  0.805942,  0.161480,  0.419128,  5.950457,    },  /* H */
      {  1.292792,  0.762112,  0.554807,  0.000000,  2.497145,  0.447010,  0.207895,  0.000000,  0.957142,  5.376815,  6.308232,  0.992852,  0.738589,  0.535441,  0.015727,  0.225016,  1.106296,  15.884396,  0.489036,  1.365626,    },  /* I */
      {  1.520269,  0.697842,  0.979888,  3.295081,  0.237122,  0.866370,  2.072463,  0.957142,  0.000000,  0.627772,  0.823039,  2.306459,  1.329020,  5.134169,  7.206226,  2.428492,  1.322434,  0.404121,  0.666521,  0.900340,    },  /* K */
      {  0.892178,  1.099936,  0.461125,  0.705045,  3.566080,  0.447774,  0.629111,  5.376815,  0.627772,  0.000000,  8.929473,  0.153182,  0.331753,  1.106367,  0.722109,  0.470967,  1.925790,  2.541515,  0.964126,  1.138859,    },  /* L */
      {  1.819471,  1.017101,  0.000000,  1.099381,  1.721239,  0.693338,  2.149914,  6.308232,  0.823039,  8.929473,  0.000000,  1.464671,  0.582247,  3.717386,  1.147171,  0.972313,  1.512220,  2.495375,  1.739174,  3.038377,    },  /* M */
      {  1.385484,  1.204271,  4.624438,  2.072032,  0.329905,  2.137759,  3.887154,  0.992852,  2.306459,  0.153182,  1.464671,  0.000000,  0.719292,  2.090630,  1.340150,  3.869816,  2.701936,  0.482360,  0.423499,  1.149134,    },  /* N */
      {  1.378769,  0.379014,  1.169500,  1.259876,  0.435921,  0.805432,  0.883450,  0.738589,  1.329020,  0.331753,  0.582247,  0.719292,  0.000000,  1.238013,  0.396790,  1.241871,  1.496400,  0.532661,  0.435432,  0.652099,    },  /* P */
      {  1.402495,  0.616479,  1.718788,  5.192199,  0.000000,  0.828411,  3.489350,  0.535441,  5.134169,  1.106367,  3.717386,  2.090630,  1.238013,  0.000000,  2.985264,  2.420824,  1.282855,  0.320876,  1.787506,  1.889638,    },  /* Q */
      {  0.850200,  0.363932,  0.662168,  1.963125,  0.731255,  0.554948,  2.185164,  0.015727,  7.206226,  0.722109,  1.147171,  1.340150,  0.396790,  2.985264,  0.000000,  1.301180,  1.810014,  0.873273,  0.662839,  1.926573,    },  /* R */
      {  4.095562,  1.726755,  2.123219,  1.061017,  0.752277,  2.114356,  1.460623,  0.225016,  2.428492,  0.470967,  0.972313,  3.869816,  1.241871,  2.420824,  1.301180,  0.000000,  7.220967,  0.840761,  0.285776,  1.112844,    },  /* S */
      {  2.424269,  1.791403,  1.380636,  1.674776,  1.212749,  0.752103,  0.805942,  1.106296,  1.322434,  1.925790,  1.512220,  2.701936,  1.496400,  1.282855,  1.810014,  7.220967,  0.000000,  3.464732,  0.796958,  0.944533,    },  /* T */
      {  3.060100,  1.862942,  0.253573,  0.819668,  0.955971,  0.247067,  0.161480,  15.884396,  0.404121,  2.541515,  2.495375,  0.482360,  0.532661,  0.320876,  0.873273,  0.840761,  3.464732,  0.000000,  0.642087,  1.868510,    },  /* V */
      {  0.752812,  0.267404,  0.204515,  0.684016,  2.870482,  0.754422,  0.419128,  0.489036,  0.666521,  0.964126,  1.739174,  0.423499,  0.435432,  1.787506,  0.662839,  0.285776,  0.796958,  0.642087,  0.000000,  4.542790,    },  /* W */
      {  1.124559,  0.647825,  0.662239,  0.994754,  10.864507,  0.705316,  5.950457,  1.365626,  0.900340,  1.138859,  3.038377,  1.149134,  0.652099,  1.889638,  1.926573,  1.112844,  0.944533,  1.868510,  4.542790,  0.000000,    },  /* Y */
    }},
  { "BLOSUM62", {
      /*  A            C          D          E          F          G          H          I          K           L         M          N          P          Q            R          S           T         V          W          Y                 */
      {  0.000000,  2.776949,  0.500344,  1.175644,  0.838013,  2.160242,  0.722545,  0.797675,  1.114759,  1.315765,  1.180914,  0.142186,  1.305842,  1.247947,  1.522999,  4.401240,  2.147410,  2.882732,  0.442410,  0.729845,    },  /* A */
      {  2.776949,  0.000000,  0.616044,  0.008345,  0.969151,  0.455218,  0.585037,  1.476745,  0.440512,  1.434312,  1.812220,  0.460085,  0.511520,  0.451749,  0.541726,  1.611688,  1.560279,  1.367031,  1.081505,  0.970843,    },  /* C */
      {  0.500344,  0.616044,  0.000000,  4.943332,  0.598359,  1.163134,  1.060089,  0.670508,  0.831127,  0.106247,  0.309593,  3.260365,  1.184134,  1.725714,  0.385511,  2.035940,  1.195922,  0.321102,  0.253139,  0.338547,    },  /* D */
      {  1.175644,  0.008345,  4.943332,  0.000000,  0.449917,  0.505356,  2.014232,  0.249465,  3.190282,  0.301216,  0.391890,  1.557749,  1.058914,  6.298377,  1.737600,  1.879442,  1.020500,  0.918487,  0.471994,  0.651817,    },  /* E */
      {  0.838013,  0.969151,  0.598359,  0.449917,  0.000000,  0.576078,  1.220707,  2.705996,  0.413395,  2.212170,  3.056395,  0.424887,  0.224727,  0.193683,  0.486176,  0.958042,  0.832595,  0.819102,  3.319616,  9.102874,    },  /* F */
      {  2.160242,  0.455218,  1.163134,  0.505356,  0.576078,  0.000000,  0.712286,  0.123790,  0.601393,  0.177245,  0.461409,  2.010434,  0.709122,  0.631260,  0.752315,  2.030179,  0.532211,  0.475557,  0.937732,  0.441113,    },  /* G */
      {  0.722545,  0.585037,  1.060089,  2.014232,  1.220707,  0.712286,  0.000000,  0.476872,  0.927389,  0.347905,  0.898218,  3.699321,  0.779107,  2.254998,  2.410638,  1.197205,  0.588928,  0.316969,  0.644293,  5.851430,    },  /* H */
      {  0.797675,  1.476745,  0.670508,  0.249465,  2.705996,  0.123790,  0.476872,  0.000000,  0.035562,  6.522716,  3.090525,  0.510626,  0.330385,  0.000000,  0.504549,  0.978134,  0.770640,  13.578466,  0.260317,  1.047284,    },  /* I */
      {  1.114759,  0.440512,  0.831127,  3.190282,  0.413395,  0.601393,  0.927389,  0.035562,  0.000000,  0.791101,  1.587204,  1.917263,  1.219340,  3.499064,  6.110463,  2.237623,  1.050187,  0.944923,  0.474343,  0.757291,    },  /* K */
      {  1.315765,  1.434312,  0.106247,  0.301216,  2.212170,  0.177245,  0.347905,  6.522716,  0.791101,  0.000000,  7.919515,  0.382638,  0.403020,  0.761920,  0.877231,  0.579723,  1.299672,  2.326670,  0.782828,  1.133170,    },  /* L */
      {  1.180914,  1.812220,  0.309593,  0.391890,  3.056395,  0.461409,  0.898218,  3.090525,  1.587204,  7.919515,  0.000000,  0.821944,  0.957061,  4.393277,  1.889218,  1.923708,  1.167678,  4.848912,  1.896446,  1.118805,    },  /* M */
      {  0.142186,  0.460085,  3.260365,  1.557749,  0.424887,  2.010434,  3.699321,  0.510626,  1.917263,  0.382638,  0.821944,  0.000000,  0.585867,  2.082632,  2.283862,  3.977066,  2.259508,  0.273969,  0.141939,  0.726492,    },  /* N */
      {  1.305842,  0.511520,  1.184134,  1.058914,  0.224727,  0.709122,  0.779107,  0.330385,  1.219340,  0.403020,  0.957061,  0.585867,  0.000000,  1.298290,  0.670074,  1.186681,  1.288212,  0.872063,  0.297847,  0.477891,    },  /* P */
      {  1.247947,  0.451749,  1.725714,  6.298377,  0.193683,  0.631260,  2.254998,  0.000000,  3.499064,  0.761920,  4.393277,  2.082632,  1.298290,  0.000000,  4.211825,  2.395959,  1.151813,  0.881360,  1.006865,  1.769514,    },  /* Q */
      {  1.522999,  0.541726,  0.385511,  1.737600,  0.486176,  0.752315,  2.410638,  0.504549,  6.110463,  0.877231,  1.889218,  2.283862,  0.670074,  4.211825,  0.000000,  0.898871,  1.451462,  0.049638,  0.523881,  0.784251,    },  /* R */
      {  4.401240,  1.611688,  2.035940,  1.879442,  0.958042,  2.030179,  1.197205,  0.978134,  2.237623,  0.579723,  1.923708,  3.977066,  1.186681,  2.395959,  0.898871,  0.000000,  4.244054,  0.061933,  0.400401,  0.695966,    },  /* S */
      {  2.147410,  1.560279,  1.195922,  1.020500,  0.832595,  0.532211,  0.588928,  0.770640,  1.050187,  1.299672,  1.167678,  2.259508,  1.288212,  1.151813,  1.451462,  4.244054,  0.000000,  2.854580,  0.999981,  0.707032,    },  /* T */
      {  2.882732,  1.367031,  0.321102,  0.918487,  0.819102,  0.475557,  0.316969,  13.578466,  0.944923,  2.326670,  4.848912,  0.273969,  0.872063,  0.881360,  0.049638,  0.061933,  2.854580,  0.000000,  0.359423,  1.460648,    },  /* V */
      {  0.442410,  1.081505,  0.253139,  0.471994,  3.319616,  0.937732,  0.644293,  0.260317,  0.474343,  0.782828,  1.896446,  0.141939,  0.297847,  1.006865,  0.523881,  0.400401,  0.999981,  0.359423,  0.000000,  4.880917,    },  /* W */
      {  0.729845,  0.970843,  0.338547,  0.651817,  9.102874,  0.441113,  5.851430,  1.047284,  0.757291,  1.133170,  1.118805,  0.726492,  0.477891,  1.769514,  0.784251,  0.695966,  0.707032,  1.460648,  4.880917,  0.000000,    },  /* Y */
    }},
  { "BLOSUM80", {
      /*  A            C          D          E          F          G          H          I          K           L         M          N          P          Q            R          S           T         V          W          Y                 */
      {  0.000000,  1.902858,  0.571824,  0.894139,  0.520638,  1.869295,  0.693450,  0.542009,  1.397246,  0.745743,  1.163571,  0.339563,  1.165690,  0.859750,  0.546613,  3.896411,  1.755817,  1.613765,  0.462156,  0.488061,    },  /* A */
      {  1.902858,  0.000000,  0.204895,  0.144707,  0.736377,  0.308670,  0.177210,  1.411511,  0.231892,  0.978696,  0.935920,  0.528561,  0.281317,  0.527043,  0.338111,  1.350973,  1.349061,  1.255755,  0.626820,  0.504928,    },  /* C */
      {  0.571824,  0.204895,  0.000000,  3.063241,  0.314736,  0.632730,  0.775192,  0.180187,  0.669096,  0.181457,  0.173059,  3.362901,  0.552095,  0.946604,  0.532256,  1.181270,  0.849860,  0.199325,  0.138393,  0.216688,    },  /* D */
      {  0.894139,  0.144707,  3.063241,  0.000000,  0.256751,  0.440369,  1.862553,  0.188108,  2.425562,  0.204026,  0.512550,  1.084377,  0.813509,  4.943445,  1.049186,  1.298434,  0.825136,  0.608453,  0.324264,  0.287383,    },  /* E */
      {  0.520638,  0.736377,  0.314736,  0.256751,  0.000000,  0.325209,  0.927467,  1.439623,  0.364308,  2.084543,  2.302821,  0.233827,  0.248727,  0.309234,  0.379908,  0.560727,  0.472070,  0.837175,  1.849751,  6.331036,    },  /* F */
      {  1.869295,  0.308670,  0.632730,  0.440369,  0.325209,  0.000000,  0.502436,  0.183056,  0.662953,  0.178433,  0.473571,  1.471877,  0.288739,  0.424516,  0.486113,  1.285232,  0.614440,  0.216121,  0.368913,  0.277466,    },  /* G */
      {  0.693450,  0.177210,  0.775192,  1.862553,  0.927467,  0.502436,  0.000000,  0.192094,  1.145193,  0.372446,  0.553996,  2.990758,  0.434894,  2.743812,  1.910722,  0.900668,  0.560137,  0.336024,  0.407086,  5.119825,    },  /* H */
      {  0.542009,  1.411511,  0.180187,  0.188108,  1.439623,  0.183056,  0.192094,  0.000000,  0.306505,  3.979890,  4.405780,  0.249966,  0.326764,  0.266080,  0.326967,  0.482955,  0.857548,  8.073254,  0.390593,  0.682919,    },  /* I */
      {  1.397246,  0.231892,  0.669096,  2.425562,  0.364308,  0.662953,  1.145193,  0.306505,  0.000000,  0.584112,  0.734230,  1.974777,  0.806045,  3.556510,  4.642661,  1.186702,  1.331031,  0.422801,  0.264167,  0.505540,    },  /* K */
      {  0.745743,  0.978696,  0.181457,  0.204026,  2.084543,  0.178433,  0.372446,  3.979890,  0.584112,  0.000000,  6.587912,  0.240592,  0.350533,  0.542857,  0.590319,  0.521029,  0.623291,  2.463736,  0.605166,  1.084647,    },  /* L */
      {  1.163571,  0.935920,  0.173059,  0.512550,  2.302821,  0.473571,  0.553996,  4.405780,  0.734230,  6.587912,  0.000000,  0.660766,  0.516112,  2.281628,  0.828041,  0.656795,  1.848905,  2.541786,  1.028693,  0.485144,    },  /* M */
      {  0.339563,  0.528561,  3.362901,  1.084377,  0.233827,  1.471877,  2.990758,  0.249966,  1.974777,  0.240592,  0.660766,  0.000000,  0.394956,  1.984598,  1.313309,  3.016281,  2.074734,  0.322824,  0.203662,  0.520411,    },  /* N */
      {  1.165690,  0.281317,  0.552095,  0.813509,  0.248727,  0.288739,  0.434894,  0.326764,  0.806045,  0.350533,  0.516112,  0.394956,  0.000000,  0.524212,  0.577878,  0.797953,  0.557388,  0.453445,  0.211833,  0.231976,    },  /* P */
      {  0.859750,  0.527043,  0.946604,  4.943445,  0.309234,  0.424516,  2.743812,  0.266080,  3.556510,  0.542857,  2.281628,  1.984598,  0.524212,  0.000000,  2.442301,  1.258908,  1.385024,  0.419337,  0.698844,  0.785958,    },  /* Q */
      {  0.546613,  0.338111,  0.532256,  1.049186,  0.379908,  0.486113,  1.910722,  0.326967,  4.642661,  0.590319,  0.828041,  1.313309,  0.577878,  2.442301,  0.000000,  0.880153,  0.905024,  0.523408,  0.476044,  0.493007,    },  /* R */
      {  3.896411,  1.350973,  1.181270,  1.298434,  0.560727,  1.285232,  0.900668,  0.482955,  1.186702,  0.521029,  0.656795,  3.016281,  0.797953,  1.258908,  0.880153,  0.000000,  4.013450,  0.504779,  0.247326,  0.826044,    },  /* S */
      {  1.755817,  1.349061,  0.849860,  0.825136,  0.472070,  0.614440,  0.560137,  0.857548,  1.331031,  0.623291,  1.848905,  2.074734,  0.557388,  1.385024,  0.905024,  4.013450,  0.000000,  2.318493,  0.448056,  0.806285,    },  /* T */
      {  1.613765,  1.255755,  0.199325,  0.608453,  0.837175,  0.216121,  0.336024,  8.073254,  0.422801,  2.463736,  2.541786,  0.322824,  0.453445,  0.419337,  0.523408,  0.504779,  2.318493,  0.000000,  0.391534,  0.717446,    },  /* V */
      {  0.462156,  0.626820,  0.138393,  0.324264,  1.849751,  0.368913,  0.407086,  0.390593,  0.264167,  0.605166,  1.028693,  0.203662,  0.211833,  0.698844,  0.476044,  0.247326,  0.448056,  0.391534,  0.000000,  4.589465,    },  /* W */
      {  0.488061,  0.504928,  0.216688,  0.287383,  6.331036,  0.277466,  5.119825,  0.682919,  0.505540,  1.084647,  0.485144,  0.520411,  0.231976,  0.785958,  0.493007,  0.826044,  0.806285,  0.717446,  4.589465,  0.000000,    },  /* Y */
    }},
  { "BLOSUM90", {
      /*  A            C          D          E          F          G          H          I          K           L         M          N          P          Q            R          S           T         V          W          Y                 */
      {  0.000000,  1.640125,  0.282004,  1.074047,  0.476408,  1.884923,  0.805549,  0.627121,  1.073396,  0.717788,  0.676769,  0.496922,  1.039730,  1.014122,  0.615978,  3.109658,  1.736338,  1.336436,  0.317472,  0.450108,    },  /* A */
      {  1.640125,  0.000000,  0.251331,  0.009763,  0.685218,  0.395864,  0.243080,  1.010811,  0.366037,  0.951151,  1.091224,  0.377474,  0.362268,  0.360961,  0.192987,  1.042230,  0.979992,  0.987603,  0.486291,  0.379534,    },  /* C */
      {  0.282004,  0.251331,  0.000000,  2.387511,  0.193033,  0.718396,  0.711391,  0.190740,  0.982427,  0.160365,  0.284099,  2.491969,  0.389308,  0.798409,  0.285986,  1.134038,  0.587224,  0.127979,  0.116910,  0.302149,    },  /* D */
      {  1.074047,  0.009763,  2.387511,  0.000000,  0.142155,  0.385559,  1.121018,  0.234965,  1.524191,  0.239992,  0.346435,  0.865254,  0.607334,  3.865658,  0.946503,  1.042607,  1.041586,  0.494328,  0.190715,  0.247324,    },  /* E */
      {  0.476408,  0.685218,  0.193033,  0.142155,  0.000000,  0.216311,  0.809165,  1.293564,  0.270907,  1.854268,  1.221885,  0.301891,  0.309416,  0.239053,  0.303218,  0.553705,  0.417068,  0.657329,  1.793959,  6.239154,    },  /* F */
      {  1.884923,  0.395864,  0.718396,  0.385559,  0.216311,  0.000000,  0.534663,  0.205235,  0.712858,  0.166134,  0.351038,  1.187032,  0.425178,  0.349740,  0.458710,  1.194938,  0.337191,  0.119289,  0.416560,  0.176419,    },  /* G */
      {  0.805549,  0.243080,  0.711391,  1.121018,  0.809165,  0.534663,  0.000000,  0.342756,  1.050669,  0.272310,  0.491694,  2.060782,  0.468352,  3.069609,  2.123246,  0.750610,  0.745165,  0.283326,  0.506097,  3.294958,    },  /* H */
      {  0.627121,  1.010811,  0.190740,  0.234965,  1.293564,  0.205235,  0.342756,  0.000000,  0.170978,  2.872272,  3.522807,  0.293258,  0.230140,  0.098656,  0.223149,  0.321940,  1.299414,  8.536465,  0.204402,  0.812879,    },  /* I */
      {  1.073396,  0.366037,  0.982427,  1.524191,  0.270907,  0.712858,  1.050669,  0.170978,  0.000000,  0.433146,  0.775725,  1.664909,  0.620891,  2.399525,  4.303042,  1.005322,  1.050850,  0.459241,  0.149736,  0.459115,    },  /* K */
      {  0.717788,  0.951151,  0.160365,  0.239992,  1.854268,  0.166134,  0.272310,  2.872272,  0.433146,  0.000000,  4.885767,  0.253420,  0.246853,  0.350581,  0.488845,  0.397806,  0.635459,  1.488100,  0.482949,  0.601493,    },  /* L */
      {  0.676769,  1.091224,  0.284099,  0.346435,  1.221885,  0.351038,  0.491694,  3.522807,  0.775725,  4.885767,  0.000000,  0.439573,  0.491536,  2.492340,  0.867330,  0.859865,  1.340028,  1.708654,  1.021073,  0.758373,    },  /* M */
      {  0.496922,  0.377474,  2.491969,  0.865254,  0.301891,  1.187032,  2.060782,  0.293258,  1.664909,  0.253420,  0.439573,  0.000000,  0.369999,  1.613103,  1.053309,  1.884253,  1.814484,  0.212204,  0.184431,  0.455012,    },  /* N */
      {  1.039730,  0.362268,  0.389308,  0.607334,  0.309416,  0.425178,  0.468352,  0.230140,  0.620891,  0.246853,  0.491536,  0.369999,  0.000000,  0.580833,  0.396428,  0.635057,  0.630215,  0.472154,  0.205726,  0.277688,    },  /* P */
      {  1.014122,  0.360961,  0.798409,  3.865658,  0.239053,  0.349740,  3.069609,  0.098656,  2.399525,  0.350581,  2.492340,  1.613103,  0.580833,  0.000000,  2.681255,  0.967424,  0.961944,  0.415259,  0.576968,  0.368615,    },  /* Q */
      {  0.615978,  0.192987,  0.285986,  0.946503,  0.303218,  0.458710,  2.123246,  0.223149,  4.303042,  0.488845,  0.867330,  1.053309,  0.396428,  2.681255,  0.000000,  1.277046,  0.602656,  0.544594,  0.376836,  0.482689,    },  /* R */
      {  3.109658,  1.042230,  1.134038,  1.042607,  0.553705,  1.194938,  0.750610,  0.321940,  1.005322,  0.397806,  0.859865,  1.884253,  0.635057,  0.967424,  1.277046,  0.000000,  3.085445,  0.814481,  0.352364,  0.458948,    },  /* S */
      {  1.736338,  0.979992,  0.587224,  1.041586,  0.417068,  0.337191,  0.745165,  1.299414,  1.050850,  0.635459,  1.340028,  1.814484,  0.630215,  0.961944,  0.602656,  3.085445,  0.000000,  1.160771,  0.306548,  0.807303,    },  /* T */
      {  1.336436,  0.987603,  0.127979,  0.494328,  0.657329,  0.119289,  0.283326,  8.536465,  0.459241,  1.488100,  1.708654,  0.212204,  0.472154,  0.415259,  0.544594,  0.814481,  1.160771,  0.000000,  0.634954,  0.367503,    },  /* V */
      {  0.317472,  0.486291,  0.116910,  0.190715,  1.793959,  0.416560,  0.506097,  0.204402,  0.149736,  0.482949,  1.021073,  0.184431,  0.205726,  0.576968,  0.376836,  0.352364,  0.306548,  0.634954,  0.000000,  4.048009,    },  /* W */
      {  0.450108,  0.379534,  0.302149,  0.247324,  6.239154,  0.176419,  3.294958,  0.812879,  0.459115,  0.601493,  0.758373,  0.455012,  0.277688,  0.368615,  0.482689,  0.458948,  0.807303,  0.367503,  4.048009,  0.000000,    },  /* Y */
    }},
  { "WAG", {
      /*  A            C          D          E          F          G          H          I          K           L         M          N          P          Q            R          S           T         V          W          Y                 */
      {  0.000000,  1.427606,  1.270261,  1.114669,  0.329776,  2.134894,  0.365302,  0.437568,  1.426887,  0.314112,  0.652916,  0.072450,  1.965020,  1.301816,  0.609003,  4.371066,  2.249112,  2.657828,  0.107028,  0.188422,    },  /* A */
      {  1.427606,  0.000000,  0.015637,  0.000000,  0.504142,  0.498770,  0.346188,  0.259320,  0.070996,  0.451158,  0.411288,  0.215841,  0.051431,  0.069242,  0.581944,  1.563044,  0.844971,  1.410104,  0.899029,  0.846123,    },  /* C */
      {  1.270261,  0.015637,  0.000000,  7.370202,  0.063559,  1.079885,  1.056712,  0.000000,  0.471629,  0.043570,  0.034118,  4.943574,  0.298757,  0.059841,  0.297156,  0.955533,  0.426939,  0.247699,  0.206782,  0.455463,    },  /* D */
      {  1.114669,  0.000000,  7.370202,  0.000000,  0.055731,  0.626510,  0.819831,  0.233826,  3.442248,  0.248590,  0.352708,  0.972464,  0.608906,  5.481453,  0.134997,  1.142709,  1.283016,  0.462160,  0.183444,  0.203143,    },  /* E */
      {  0.329776,  0.504142,  0.063559,  0.055731,  0.000000,  0.037757,  1.034616,  0.865936,  0.042147,  2.779499,  0.924625,  0.212372,  0.138944,  0.017930,  0.115331,  0.611362,  0.267279,  0.530423,  1.728976,  8.918925,    },  /* F */
      {  2.134894,  0.498770,  1.079885,  0.626510,  0.037757,  0.000000,  0.212286,  0.030958,  0.297864,  0.087492,  0.134151,  1.200962,  0.353852,  0.315756,  0.797649,  1.231987,  0.309493,  0.246132,  0.382829,  0.174004,    },  /* G */
      {  0.365302,  0.346188,  1.056712,  0.819831,  1.034616,  0.212286,  0.000000,  0.265480,  0.901560,  0.465583,  0.369501,  3.368413,  0.760345,  5.381396,  1.908414,  0.566240,  0.770141,  0.000000,  0.421033,  4.551199,    },  /* H */
      {  0.437568,  0.259320,  0.000000,  0.233826,  0.865936,  0.030958,  0.265480,  0.000000,  0.155057,  3.494975,  3.572004,  0.592409,  0.000000,  0.000000,  0.228085,  0.386158,  1.301114,  6.653911,  0.147973,  0.275737,    },  /* I */
      {  1.426887,  0.070996,  0.471629,  3.442248,  0.042147,  0.297864,  0.901560,  0.155057,  0.000000,  0.217080,  0.834801,  3.577411,  0.643113,  2.961299,  5.094503,  1.064720,  1.292137,  0.502448,  0.270604,  0.197034,    },  /* K */
      {  0.314112,  0.451158,  0.043570,  0.248590,  2.779499,  0.087492,  0.465583,  3.494975,  0.217080,  0.000000,  3.859513,  0.018188,  0.493475,  0.886747,  0.494771,  0.534613,  0.307644,  2.422093,  0.762492,  0.364619,    },  /* L */
      {  0.652916,  0.411288,  0.034118,  0.352708,  0.924625,  0.134151,  0.369501,  3.572004,  0.834801,  3.859513,  0.000000,  0.367702,  0.126542,  1.390235,  0.742379,  0.828508,  1.368683,  2.408689,  0.446577,  0.289361,    },  /* M */
      {  0.072450,  0.215841,  4.943574,  0.972464,  0.212372,  1.200962,  3.368413,  0.592409,  3.577411,  0.018188,  0.367702,  0.000000,  0.157805,  1.799692,  0.793559,  4.074059,  2.142229,  0.146708,  0.069942,  1.299888,    },  /* N */
      {  1.965020,  0.051431,  0.298757,  0.608906,  0.138944,  0.353852,  0.760345,  0.000000,  0.643113,  0.493475,  0.126542,  0.157805,  0.000000,  1.146008,  0.658969,  2.042339,  1.145259,  0.408275,  0.183506,  0.264986,    },  /* P */
      {  1.301816,  0.069242,  0.059841,  5.481453,  0.017930,  0.315756,  5.381396,  0.000000,  2.961299,  0.886747,  1.390235,  1.799692,  1.146008,  0.000000,  3.089293,  1.098340,  1.211884,  0.368580,  0.263890,  0.290712,    },  /* Q */
      {  0.609003,  0.581944,  0.297156,  0.134997,  0.115331,  0.797649,  1.908414,  0.228085,  5.094503,  0.494771,  0.742379,  0.793559,  0.658969,  3.089293,  0.000000,  1.384301,  0.642587,  0.181632,  1.414415,  0.455530,    },  /* R */
      {  4.371066,  1.563044,  0.955533,  1.142709,  0.611362,  1.231987,  0.566240,  0.386158,  1.064720,  0.534613,  0.828508,  4.074059,  2.042339,  1.098340,  1.384301,  0.000000,  4.228737,  0.053575,  0.684617,  0.907386,    },  /* S */
      {  2.249112,  0.844971,  0.426939,  1.283016,  0.267279,  0.309493,  0.770141,  1.301114,  1.292137,  0.307644,  1.368683,  2.142229,  1.145259,  1.211884,  0.642587,  4.228737,  0.000000,  1.395199,  0.143066,  0.479087,    },  /* T */
      {  2.657828,  1.410104,  0.247699,  0.462160,  0.530423,  0.246132,  0.000000,  6.653911,  0.502448,  2.422093,  2.408689,  0.146708,  0.408275,  0.368580,  0.181632,  0.053575,  1.395199,  0.000000,  0.579375,  0.470651,    },  /* V */
      {  0.107028,  0.899029,  0.206782,  0.183444,  1.728976,  0.382829,  0.421033,  0.147973,  0.270604,  0.762492,  0.446577,  0.069942,  0.183506,  0.263890,  1.414415,  0.684617,  0.143066,  0.579375,  0.000000,  2.615099,    },  /* W */
      {  0.188422,  0.846123,  0.455463,  0.203143,  8.918925,  0.174004,  4.551199,  0.275737,  0.197034,  0.364619,  0.289361,  1.299888,  0.264986,  0.290712,  0.455530,  0.907386,  0.479087,  0.470651,  2.615099,  0.000000,    },  /* Y */
    }},
};
  
static const struct ratematrix_aa_preload_s RATEMATRIX_AA_PRELOADS[] = {
  { "JC", {
      /*  A            C          D          E          F          G          H          I          K           L         M          N          P          Q            R          S           T         V          W          Y                 */
      {  -1.0,       0.05,      0.05,      0.05,      0.05,      0.05,      0.05,      0.05,      0.05,      0.05,      0.05,       0.05,     0.05,      0.05,      0.05,      0.05,      0.05,      0.05,      0.05,      0.05,        },  /* A */
      {   0.05,       -1.0,      0.05,      0.05,      0.05,      0.05,      0.05,      0.05,      0.05,      0.05,      0.05,       0.05,     0.05,      0.05,      0.05,      0.05,      0.05,      0.05,      0.05,      0.05,        },  /* C */
      {   0.05,       0.05,      -1.0,      0.05,      0.05,      0.05,      0.05,      0.05,      0.05,      0.05,      0.05,       0.05,     0.05,      0.05,      0.05,      0.05,      0.05,      0.05,      0.05,      0.05,        },  /* D */
      {   0.05,       0.05,      0.05,      -1.0,      0.05,      0.05,      0.05,      0.05,      0.05,      0.05,      0.05,       0.05,     0.05,      0.05,      0.05,      0.05,      0.05,      0.05,      0.05,      0.05,        },  /* E */
      {   0.05,       0.05,      0.05,      0.05,      -1.0,      0.05,      0.05,      0.05,      0.05,      0.05,      0.05,       0.05,     0.05,      0.05,      0.05,      0.05,      0.05,      0.05,      0.05,      0.05,        },  /* F */
      {   0.05,       0.05,      0.05,      0.05,      0.05,      -1.0,      0.05,      0.05,      0.05,      0.05,      0.05,       0.05,     0.05,      0.05,      0.05,      0.05,      0.05,      0.05,      0.05,      0.05,        },  /* G */
      {   0.05,       0.05,      0.05,      0.05,      0.05,      0.05,      -1.0,      0.05,      0.05,      0.05,      0.05,       0.05,     0.05,      0.05,      0.05,      0.05,      0.05,      0.05,      0.05,      0.05,        },  /* H */
      {   0.05,       0.05,      0.05,      0.05,      0.05,      0.05,      0.05,      -1.0,      0.05,      0.05,      0.05,       0.05,     0.05,      0.05,      0.05,      0.05,      0.05,      0.05,      0.05,      0.05,        },  /* I */
      {   0.05,       0.05,      0.05,      0.05,      0.05,      0.05,      0.05,      0.05,      -1.0,      0.05,      0.05,       0.05,     0.05,      0.05,      0.05,      0.05,      0.05,      0.05,      0.05,      0.05,        },  /* K */
      {   0.05,       0.05,      0.05,      0.05,      0.05,      0.05,      0.05,      0.05,      0.05,      -1.0,      0.05,       0.05,     0.05,      0.05,      0.05,      0.05,      0.05,      0.05,      0.05,      0.05,        },  /* L */
      {   0.05,       0.05,      0.05,      0.05,      0.05,      0.05,      0.05,      0.05,      0.05,      0.05,      -1.0,       0.05,     0.05,      0.05,      0.05,      0.05,      0.05,      0.05,      0.05,      0.05,        },  /* M */
      {   0.05,       0.05,      0.05,      0.05,      0.05,      0.05,      0.05,      0.05,      0.05,      0.05,      0.05,       -1.0,     0.05,      0.05,      0.05,      0.05,      0.05,      0.05,      0.05,      0.05,        },  /* N */
      {   0.05,       0.05,      0.05,      0.05,      0.05,      0.05,      0.05,      0.05,      0.05,      0.05,      0.05,       0.05,     -1.0,      0.05,      0.05,      0.05,      0.05,      0.05,      0.05,      0.05,        },  /* P */
      {   0.05,       0.05,      0.05,      0.05,      0.05,      0.05,      0.05,      0.05,      0.05,      0.05,      0.05,       0.05,     0.05,      -1.0,      0.05,      0.05,      0.05,      0.05,      0.05,      0.05,        },  /* Q */
      {   0.05,       0.05,      0.05,      0.05,      0.05,      0.05,      0.05,      0.05,      0.05,      0.05,      0.05,       0.05,     0.05,      0.05,      -1.0,      0.05,      0.05,      0.05,      0.05,      0.05,        },  /* R */
      {   0.05,       0.05,      0.05,      0.05,      0.05,      0.05,      0.05,      0.05,      0.05,      0.05,      0.05,       0.05,     0.05,      0.05,      0.05,      -1.0,      0.05,      0.05,      0.05,      0.05,        },  /* S */
      {   0.05,       0.05,      0.05,      0.05,      0.05,      0.05,      0.05,      0.05,      0.05,      0.05,      0.05,       0.05,     0.05,      0.05,      0.05,      0.05,      -1.0,      0.05,      0.05,      0.05,        },  /* T */
      {   0.05,       0.05,      0.05,      0.05,      0.05,      0.05,      0.05,      0.05,      0.05,      0.05,      0.05,       0.05,     0.05,      0.05,      0.05,      0.05,      0.05,      -1.0,      0.05,      0.05,        },  /* V */
      {   0.05,       0.05,      0.05,      0.05,      0.05,      0.05,      0.05,      0.05,      0.05,      0.05,      0.05,       0.05,     0.05,      0.05,      0.05,      0.05,      0.05,      0.05,      -1.0,      0.05,        },  /* W */
      {   0.05,       0.05,      0.05,      0.05,      0.05,      0.05,      0.05,      0.05,      0.05,      0.05,      0.05,       0.05,     0.05,      0.05,      0.05,      0.05,      0.05,      0.05,      0.05,      -1.0,        },  /* Y */
    },
    /*  A            C          D          E          F          G          H          I          K           L         M          N          P          Q            R          S           T         V          W          Y                 */
    {0.05,       0.05,       0.05,       0.05,       0.05,       0.05,       0.05,       0.05,       0.05,       0.05,       0.05,       0.05,       0.05,       0.05,       0.05,       0.05,       0.05,       0.05,       0.05,       0.05, 
    }},
  { "PAM30", {
      /*  A            C          D          E          F          G          H          I          K           L         M          N          P          Q            R          S           T         V          W          Y                 */
      {  -0.450677,  0.002315,  0.025370,  0.046963,  0.002919,  0.050392,  0.002132,  0.010417,  0.004631,  0.014948,  0.005082,  0.010049,  0.033887,  0.013464,  0.004504,  0.112462,  0.057293,  0.051618,  0.000000,  0.002232,    },  /* A */
      {  0.021056,  -0.167099,  0.000000,  0.000000,  0.000000,  0.005384,  0.004981,  0.016886,  0.000000,  0.000000,  0.000000,  0.000000,  0.005684,  0.000000,  0.006993,  0.064512,  0.004930,  0.019502,  0.000000,  0.017424,    },  /* C */
      {  0.029876,  0.000000,  -0.386947,  0.154581,  0.000000,  0.026308,  0.004912,  0.004452,  0.013778,  0.000049,  0.000000,  0.107217,  0.001471,  0.019676,  0.000140,  0.013311,  0.008238,  0.002926,  0.000000,  0.000019,    },  /* D */
      {  0.038629,  0.000000,  0.107973,  -0.297441,  0.000000,  0.014724,  0.002235,  0.009648,  0.012956,  0.002404,  0.001469,  0.015689,  0.006742,  0.058379,  0.000195,  0.014216,  0.003946,  0.006572,  0.000000,  0.001678,    },  /* E */
      {  0.005320,  0.000000,  0.000000,  0.000000,  -0.191039,  0.003626,  0.003497,  0.037539,  0.000000,  0.039703,  0.006760,  0.001293,  0.001460,  0.000000,  0.002455,  0.011564,  0.001649,  0.001653,  0.003243,  0.071325,    },  /* F */
      {  0.074901,  0.000857,  0.033185,  0.026588,  0.002926,  -0.292487,  0.001058,  0.000000,  0.008042,  0.003780,  0.002084,  0.026321,  0.008750,  0.004776,  0.002761,  0.067081,  0.007816,  0.021636,  0.000000,  0.000000,    },  /* G */
      {  0.009404,  0.002461,  0.018402,  0.012006,  0.008481,  0.003249,  -0.412701,  0.001912,  0.008547,  0.020385,  0.000029,  0.087962,  0.021254,  0.115394,  0.049022,  0.010783,  0.006231,  0.015991,  0.001632,  0.019557,    },  /* H */
      {  0.010453,  0.001848,  0.003782,  0.011777,  0.020609,  0.000000,  0.000414,  -0.346673,  0.006915,  0.066309,  0.015972,  0.007825,  0.002041,  0.001428,  0.009673,  0.003375,  0.029866,  0.151494,  0.000000,  0.002937,    },  /* I */
      {  0.006618,  0.000000,  0.016733,  0.022533,  0.000000,  0.007765,  0.002765,  0.009862,  -0.307818,  0.006791,  0.018373,  0.048760,  0.007681,  0.021172,  0.081073,  0.023891,  0.029827,  0.002337,  0.000000,  0.001655,    },  /* K */
      {  0.009338,  0.000000,  0.000027,  0.001828,  0.013555,  0.001603,  0.002887,  0.041210,  0.002968,  -0.168546,  0.034204,  0.003636,  0.003954,  0.007415,  0.002665,  0.003418,  0.003658,  0.032698,  0.001372,  0.002114,    },  /* L */
      {  0.011710,  0.000001,  0.000000,  0.004126,  0.008534,  0.003283,  0.000008,  0.036658,  0.029607,  0.126196,  -0.311669,  0.000000,  0.001808,  0.009672,  0.011638,  0.011356,  0.012230,  0.044852,  0.000000,  0.000000,    },  /* M */
      {  0.017120,  0.000000,  0.155137,  0.032505,  0.001220,  0.030200,  0.033996,  0.013294,  0.058082,  0.009915,  0.000000,  -0.528895,  0.004970,  0.015710,  0.004291,  0.104726,  0.034750,  0.002324,  0.000764,  0.009906,    },  /* N */
      {  0.056144,  0.001051,  0.002074,  0.013588,  0.001342,  0.009790,  0.007987,  0.003400,  0.008904,  0.010488,  0.001303,  0.004837,  -0.235528,  0.019982,  0.017415,  0.050205,  0.016697,  0.010254,  0.000000,  0.000070,    },  /* P */
      {  0.027152,  0.000000,  0.033699,  0.143170,  0.000010,  0.006519,  0.052796,  0.002897,  0.029854,  0.023938,  0.008459,  0.018594,  0.024320,  -0.444484,  0.038643,  0.014661,  0.012945,  0.006854,  0.000000,  0.000000,    },  /* Q */
      {  0.006042,  0.001044,  0.000164,  0.000327,  0.001816,  0.002525,  0.014914,  0.012932,  0.076008,  0.005724,  0.006776,  0.003383,  0.014098,  0.025698,  -0.221825,  0.032910,  0.006151,  0.003812,  0.006694,  0.000808,    },  /* R */
      {  0.137228,  0.008623,  0.013795,  0.021095,  0.007723,  0.055074,  0.002984,  0.004123,  0.020383,  0.006678,  0.006015,  0.074992,  0.036975,  0.008875,  0.029941,  -0.542504,  0.093255,  0.008307,  0.003111,  0.003326,    },  /* S */
      {  0.087808,  0.000846,  0.010724,  0.007362,  0.001400,  0.008093,  0.002165,  0.045555,  0.031960,  0.008975,  0.008135,  0.031257,  0.015445,  0.009842,  0.007028,  0.117130,  -0.433205,  0.034093,  0.000000,  0.005391,    },  /* T */
      {  0.054454,  0.002264,  0.002624,  0.008435,  0.000967,  0.015376,  0.003827,  0.158959,  0.001730,  0.055218,  0.020531,  0.001443,  0.006530,  0.003590,  0.002998,  0.007182,  0.023467,  -0.372632,  0.000009,  0.003031,    },  /* V */
      {  0.000000,  0.000000,  0.000000,  0.000000,  0.011266,  0.000000,  0.002248,  0.000000,  0.000000,  0.013900,  0.000000,  0.002771,  0.000000,  0.000000,  0.031703,  0.016141,  0.000000,  0.000000,  -0.083595,  0.005789,    },  /* W */
      {  0.005068,  0.004353,  0.000025,  0.004645,  0.088792,  0.000000,  0.010090,  0.006687,  0.002631,  0.007696,  0.000000,  0.013236,  0.000079,  0.000000,  0.001353,  0.006191,  0.007998,  0.006528,  0.002090,  -0.167422,    },  /* Y */
    },
    /*  A            C          D          E          F          G          H          I          K           L         M          N          P          Q            R          S           T         V          W          Y                 */
    {  0.078795,  0.015160,  0.053522,  0.066830,  0.039706,  0.069507,  0.022920,  0.059009,  0.059442,  0.096373,  0.023772,  0.041439,  0.048290,  0.039564,  0.054098,  0.068336,  0.054069,  0.067342,  0.011413,  0.030413,  } },
  { "PAM70", {
      /*  A            C          D          E          F          G          H          I          K           L         M          N          P          Q            R          S           T         V          W          Y                 */
      {  -0.961030,  0.004863,  0.063068,  0.077306,  0.004279,  0.121646,  0.005959,  0.040207,  0.012317,  0.029436,  0.010328,  0.012983,  0.085744,  0.029755,  0.012252,  0.204211,  0.154522,  0.084648,  0.000000,  0.007506,    },  /* A */
      {  0.051492,  -0.484350,  0.000000,  0.001102,  0.000000,  0.015259,  0.013728,  0.045395,  0.000887,  0.000000,  0.000000,  0.000000,  0.019168,  0.000397,  0.023997,  0.203534,  0.008520,  0.052285,  0.000000,  0.049190,    },  /* C */
      {  0.090715,  0.000000,  -1.102833,  0.413354,  0.000000,  0.071994,  0.021478,  0.006403,  0.033857,  0.000000,  0.000000,  0.315469,  0.006163,  0.050978,  0.000000,  0.057882,  0.026078,  0.009407,  0.000000,  0.000000,    },  /* D */
      {  0.088044,  0.000150,  0.325975,  -0.843676,  0.000450,  0.041789,  0.009935,  0.018929,  0.041973,  0.009530,  0.006872,  0.041229,  0.018809,  0.157728,  0.001386,  0.040811,  0.014721,  0.020186,  0.000027,  0.005132,    },  /* E */
      {  0.009137,  0.000000,  0.000000,  0.000741,  -0.514682,  0.008159,  0.008246,  0.108009,  0.000084,  0.104669,  0.016675,  0.003812,  0.004927,  0.000000,  0.004281,  0.034650,  0.002784,  0.000000,  0.008061,  0.200672,    },  /* F */
      {  0.155604,  0.001869,  0.064113,  0.046936,  0.004897,  -0.576309,  0.000686,  0.001383,  0.010862,  0.007745,  0.002427,  0.053367,  0.020336,  0.010426,  0.004292,  0.141073,  0.009312,  0.040866,  0.000065,  0.000051,    },  /* G */
      {  0.025617,  0.005663,  0.065253,  0.037495,  0.016626,  0.002303,  -0.919708,  0.000419,  0.024063,  0.044474,  0.000231,  0.181138,  0.049233,  0.220074,  0.113286,  0.032102,  0.014085,  0.036135,  0.003128,  0.048383,    },  /* H */
      {  0.044176,  0.004710,  0.005219,  0.018257,  0.054983,  0.001182,  0.000101,  -0.768743,  0.014794,  0.166257,  0.040573,  0.022643,  0.004314,  0.002707,  0.022986,  0.005687,  0.052492,  0.304477,  0.000000,  0.003197,    },  /* I */
      {  0.018573,  0.000168,  0.035799,  0.055565,  0.000137,  0.012803,  0.008441,  0.020308,  -0.737136,  0.021456,  0.048653,  0.101499,  0.015045,  0.052590,  0.206298,  0.051419,  0.081120,  0.003820,  0.000234,  0.003209,    },  /* K */
      {  0.022508,  0.000000,  0.000000,  0.006361,  0.037114,  0.004589,  0.007878,  0.115903,  0.010855,  -0.437333,  0.069151,  0.009666,  0.009476,  0.021103,  0.004125,  0.004031,  0.013449,  0.091080,  0.003521,  0.006625,    },  /* L */
      {  0.026858,  0.000000,  0.000000,  0.015612,  0.020156,  0.004781,  0.000000,  0.096503,  0.084303,  0.236247,  -0.669770,  0.000569,  0.004884,  0.024384,  0.024181,  0.027505,  0.029184,  0.074976,  0.000000,  0.000000,    },  /* M */
      {  0.024817,  0.000000,  0.417973,  0.069227,  0.003454,  0.079786,  0.080595,  0.039408,  0.128756,  0.024236,  0.000533,  -1.310996,  0.017740,  0.038451,  0.012286,  0.245001,  0.104780,  0.002135,  0.001684,  0.020171,    },  /* N */
      {  0.154884,  0.003291,  0.008279,  0.029822,  0.004201,  0.028708,  0.020680,  0.007089,  0.018014,  0.022446,  0.003486,  0.016760,  -0.620510,  0.053719,  0.039865,  0.141369,  0.030251,  0.037624,  0.000048,  0.000000,    },  /* P */
      {  0.060175,  0.000075,  0.071974,  0.280281,  0.000000,  0.016440,  0.103588,  0.004939,  0.070549,  0.055819,  0.018938,  0.040653,  0.060149,  -0.938046,  0.088942,  0.019790,  0.024324,  0.021340,  0.000189,  0.000000,    },  /* Q */
      {  0.014904,  0.002672,  0.000000,  0.001365,  0.002366,  0.003988,  0.032205,  0.025540,  0.167723,  0.006558,  0.011289,  0.007763,  0.026951,  0.053807,  -0.454404,  0.071902,  0.002193,  0.009086,  0.012723,  0.001622,    },  /* R */
      {  0.232400,  0.021786,  0.045932,  0.040780,  0.018311,  0.125510,  0.008500,  0.005897,  0.038812,  0.006063,  0.012036,  0.145775,  0.089067,  0.011159,  0.066824,  -1.161802,  0.255601,  0.026029,  0.006858,  0.004462,    },  /* S */
      {  0.222849,  0.001195,  0.026484,  0.018641,  0.001933,  0.010498,  0.004726,  0.068903,  0.077595,  0.025407,  0.016178,  0.079014,  0.024160,  0.017371,  0.002728,  0.323910,  -1.013601,  0.080321,  0.000025,  0.011661,    },  /* T */
      {  0.096129,  0.005590,  0.007742,  0.020112,  0.000000,  0.036269,  0.009530,  0.314727,  0.002859,  0.135055,  0.032588,  0.001260,  0.023645,  0.011988,  0.008512,  0.025959,  0.063240,  -0.802079,  0.000046,  0.006866,    },  /* V */
      {  0.000000,  0.000000,  0.000179,  0.000102,  0.025154,  0.000286,  0.004796,  0.000000,  0.000978,  0.031012,  0.000150,  0.005882,  0.000168,  0.000761,  0.069761,  0.040107,  0.000063,  0.000330,  -0.191568,  0.011946,    },  /* W */
      {  0.020716,  0.012777,  0.000119,  0.012382,  0.257941,  0.000000,  0.031129,  0.007964,  0.005780,  0.024063,  0.000000,  0.029181,  0.000000,  0.000000,  0.003830,  0.010758,  0.022323,  0.016702,  0.004870,  -0.460273,    },  /* Y */
    },
    /*  A            C          D          E          F          G          H          I          K           L         M          N          P          Q            R          S           T         V          W          Y                 */
    {  0.078795,  0.015160,  0.053522,  0.066830,  0.039706,  0.069507,  0.022920,  0.059009,  0.059442,  0.096373,  0.023772,  0.041439,  0.048290,  0.039564,  0.054098,  0.068336,  0.054069,  0.067342,  0.011413,  0.030413,  } },
  { "PAM120", {
      /*  A            C          D          E          F          G          H          I          K           L         M          N          P          Q            R          S           T         V          W          Y                 */
      {  -1.845239,  0.006612,  0.125148,  0.172229,  0.012551,  0.282364,  0.004506,  0.066145,  0.046704,  0.036331,  0.015234,  0.005940,  0.202430,  0.055046,  0.008208,  0.335571,  0.264887,  0.195182,  0.000000,  0.010175,    },  /* A */
      {  0.053425,  -0.640482,  0.000000,  0.000000,  0.000000,  0.010826,  0.016212,  0.050020,  0.000000,  0.000289,  0.000000,  0.000000,  0.003379,  0.000000,  0.027226,  0.356527,  0.000000,  0.064447,  0.000000,  0.063042,    },  /* C */
      {  0.169476,  0.000000,  -1.542137,  0.554306,  0.000000,  0.114940,  0.034311,  0.017712,  0.045880,  0.004267,  0.000000,  0.298926,  0.000000,  0.103647,  0.003318,  0.136323,  0.041166,  0.018944,  0.000000,  0.000826,    },  /* D */
      {  0.188918,  0.000124,  0.447277,  -1.262866,  0.000000,  0.052805,  0.003424,  0.021460,  0.060109,  0.024679,  0.008753,  0.138272,  0.021820,  0.208777,  0.004067,  0.049168,  0.007088,  0.020707,  0.000217,  0.005229,    },  /* E */
      {  0.022784,  0.000000,  0.000000,  0.000000,  -0.612549,  0.011813,  0.010935,  0.099627,  0.000000,  0.147127,  0.020672,  0.008955,  0.005694,  0.000000,  0.008171,  0.046722,  0.005302,  0.003990,  0.010283,  0.211033,    },  /* F */
      {  0.332597,  0.001562,  0.100042,  0.056473,  0.007472,  -1.011209,  0.000000,  0.000000,  0.014096,  0.013201,  0.003441,  0.101031,  0.003205,  0.006467,  0.007963,  0.303440,  0.006926,  0.053884,  0.000000,  0.000000,    },  /* G */
      {  0.015061,  0.006528,  0.094173,  0.009933,  0.020946,  0.000000,  -1.405525,  0.000000,  0.000000,  0.056411,  0.000000,  0.407357,  0.072335,  0.410380,  0.198368,  0.009591,  0.005460,  0.048278,  0.003908,  0.050123,    },  /* H */
      {  0.072588,  0.006674,  0.014906,  0.021360,  0.059683,  0.000000,  0.000000,  -1.096963,  0.017658,  0.194167,  0.045583,  0.038171,  0.009072,  0.009567,  0.038318,  0.023055,  0.104182,  0.427753,  0.000234,  0.014326,    },  /* I */
      {  0.066202,  0.000000,  0.048594,  0.077766,  0.000000,  0.016894,  0.000000,  0.022614,  -1.134753,  0.021954,  0.065329,  0.228451,  0.033676,  0.086829,  0.292329,  0.079185,  0.086243,  0.004283,  0.000000,  0.005496,    },  /* K */
      {  0.028361,  0.000254,  0.002991,  0.017566,  0.062660,  0.008933,  0.012245,  0.137896,  0.012288,  -0.752872,  0.155321,  0.011721,  0.024158,  0.035414,  0.009169,  0.012136,  0.014150,  0.182546,  0.005964,  0.019099,    },  /* L */
      {  0.041718,  0.000368,  0.000324,  0.021786,  0.031186,  0.008537,  0.000000,  0.114119,  0.126489,  0.546625,  -1.267930,  0.000149,  0.007893,  0.046775,  0.053325,  0.052592,  0.065274,  0.151105,  0.000000,  0.000000,    },  /* M */
      {  0.010990,  0.000000,  0.412712,  0.236182,  0.009260,  0.160966,  0.207042,  0.065189,  0.300311,  0.027989,  0.000044,  -2.160551,  0.006763,  0.045849,  0.037108,  0.461683,  0.123981,  0.014780,  0.003370,  0.036674,    },  /* N */
      {  0.332709,  0.000308,  0.000000,  0.031963,  0.004530,  0.004059,  0.032113,  0.013011,  0.038632,  0.050176,  0.004002,  0.005262,  -1.037892,  0.091373,  0.063637,  0.318818,  0.005961,  0.043002,  0.000000,  0.000000,    },  /* P */
      {  0.099918,  0.000000,  0.139457,  0.345765,  0.000095,  0.010286,  0.202199,  0.015949,  0.110994,  0.082335,  0.030917,  0.044471,  0.101562,  -1.400032,  0.160678,  0.000000,  0.040108,  0.014432,  0.000000,  0.001137,    },  /* Q */
      {  0.011927,  0.005105,  0.004549,  0.005395,  0.006678,  0.010160,  0.078411,  0.050767,  0.297358,  0.017046,  0.028247,  0.028845,  0.056762,  0.128374,  -0.939925,  0.118162,  0.027751,  0.031329,  0.029107,  0.003951,    },  /* R */
      {  0.379625,  0.048101,  0.114007,  0.050674,  0.028914,  0.291444,  0.003386,  0.023838,  0.063082,  0.017541,  0.021675,  0.278666,  0.219450,  0.000000,  0.092104,  -2.209811,  0.544215,  0.002876,  0.014243,  0.016078,    },  /* S */
      {  0.392069,  0.000000,  0.045715,  0.009509,  0.004427,  0.008992,  0.002775,  0.140394,  0.089847,  0.026769,  0.035192,  0.097958,  0.006030,  0.032710,  0.028246,  0.712059,  -1.824888,  0.173824,  0.000000,  0.018518,    },  /* T */
      {  0.206981,  0.008389,  0.015472,  0.020010,  0.002443,  0.048714,  0.014288,  0.412640,  0.003561,  0.248064,  0.058375,  0.008434,  0.028192,  0.008479,  0.022880,  0.002724,  0.124555,  -1.247263,  0.000000,  0.013105,    },  /* V */
      {  0.000000,  0.000000,  0.000000,  0.000000,  0.038198,  0.000000,  0.007648,  0.000000,  0.000000,  0.051776,  0.000000,  0.010405,  0.000000,  0.000000,  0.141098,  0.087687,  0.000000,  0.000000,  -0.348451,  0.017990,    },  /* W */
      {  0.028407,  0.021653,  0.003640,  0.013325,  0.320979,  0.000299,  0.039019,  0.036749,  0.011790,  0.068247,  0.000074,  0.054799,  0.000000,  0.001954,  0.007594,  0.039759,  0.035018,  0.034518,  0.008207,  -0.726029,    },  /* Y */
    },
    /*  A            C          D          E          F          G          H          I          K           L         M          N          P          Q            R          S           T         V          W          Y                 */
{  0.078795,  0.015160,  0.053522,  0.066830,  0.039706,  0.069507,  0.022920,  0.059009,  0.059442,  0.096373,  0.023772,  0.041439,  0.048290,  0.039564,  0.054098,  0.068336,  0.054069,  0.067342,  0.011413,  0.030413,  } },
  { "BLOSUM45", {
      /*  A            C          D          E          F          G          H          I          K           L         M          N          P          Q            R          S           T         V          W          Y                 */
      {  -1.629127,  0.026366,  0.031158,  0.094329,  0.032357,  0.164444,  0.019578,  0.076995,  0.111235,  0.155113,  0.037851,  0.055866,  0.072488,  0.062259,  0.029679,  0.316282,  0.119010,  0.185060,  0.013127,  0.025931,    },  /* A */
      {  0.168029,  -1.279663,  0.043949,  0.051243,  0.057141,  0.057889,  0.020481,  0.016435,  0.052954,  0.135269,  0.039085,  0.064052,  0.022990,  0.033180,  0.043293,  0.162057,  0.119512,  0.163924,  0.003366,  0.024811,    },  /* C */
      {  0.045591,  0.010058,  -1.501909,  0.326367,  0.005327,  0.097889,  0.047059,  0.000000,  0.135876,  0.069264,  0.007075,  0.241278,  0.064406,  0.075231,  0.050601,  0.162285,  0.072238,  0.053021,  0.004056,  0.034371,    },  /* D */
      {  0.106393,  0.009069,  0.251377,  -1.611107,  0.023906,  0.049372,  0.045732,  0.026722,  0.216492,  0.109194,  0.012838,  0.072575,  0.097105,  0.227754,  0.083621,  0.165302,  0.063771,  0.021810,  0.006603,  0.021471,    },  /* E */
      {  0.066389,  0.017967,  0.006994,  0.043283,  -1.484831,  0.049288,  0.015478,  0.110058,  0.028215,  0.329792,  0.058232,  0.059533,  0.033691,  0.000000,  0.059518,  0.081951,  0.093443,  0.157900,  0.032540,  0.241748,    },  /* F */
      {  0.196252,  0.010841,  0.079800,  0.052240,  0.028757,  -1.108561,  0.021873,  0.007154,  0.059218,  0.071103,  0.036370,  0.110017,  0.048093,  0.035571,  0.051631,  0.188869,  0.034457,  0.042808,  0.013598,  0.019910,    },  /* G */
      {  0.068610,  0.011262,  0.112704,  0.142091,  0.027209,  0.064229,  -1.555374,  0.008455,  0.063320,  0.093772,  0.090324,  0.178700,  0.045265,  0.162874,  0.121185,  0.107870,  0.031428,  0.036343,  0.003474,  0.186260,    },  /* H */
      {  0.106995,  0.003545,  0.000000,  0.032895,  0.074265,  0.008294,  0.003314,  -2.111442,  0.019879,  0.530830,  0.187314,  0.083171,  0.065382,  0.059057,  0.011741,  0.067021,  0.070750,  0.686213,  0.012132,  0.088724,    },  /* I */
      {  0.152551,  0.011396,  0.127275,  0.263237,  0.019086,  0.068051,  0.024780,  0.019651,  -1.974214,  0.028867,  0.064097,  0.118781,  0.078635,  0.172998,  0.467695,  0.085047,  0.097639,  0.095682,  0.013329,  0.065417,    },  /* K */
      {  0.127650,  0.017308,  0.038815,  0.079602,  0.131342,  0.048916,  0.021867,  0.314537,  0.017162,  -1.458240,  0.156235,  0.016378,  0.025093,  0.039865,  0.058899,  0.000000,  0.097174,  0.193605,  0.009244,  0.064919,    },  /* L */
      {  0.129736,  0.021021,  0.016656,  0.039013,  0.097399,  0.104455,  0.088341,  0.461936,  0.160192,  0.650536,  -2.643263,  0.039541,  0.056324,  0.188327,  0.093392,  0.046262,  0.099636,  0.258288,  0.010700,  0.081508,    },  /* M */
      {  0.108215,  0.019050,  0.320166,  0.124716,  0.056016,  0.178900,  0.098729,  0.115982,  0.168048,  0.038603,  0.021942,  -2.030050,  0.033776,  0.101046,  0.129817,  0.345073,  0.148191,  0.000000,  0.002212,  0.020587,    },  /* N */
      {  0.117049,  0.005825,  0.071056,  0.139017,  0.026743,  0.065070,  0.020856,  0.075990,  0.092584,  0.049527,  0.026535,  0.028447,  -1.045927,  0.055115,  0.039115,  0.099517,  0.085984,  0.024677,  0.007720,  0.015098,    },  /* P */
      {  0.125642,  0.009665,  0.103561,  0.409567,  0.000000,  0.059671,  0.093560,  0.085499,  0.255511,  0.097870,  0.110776,  0.105159,  0.068467,  -2.086003,  0.195506,  0.220609,  0.074769,  0.000000,  0.013136,  0.058873,    },  /* Q */
      {  0.041926,  0.009597,  0.048848,  0.104733,  0.041020,  0.061116,  0.048850,  0.011972,  0.481755,  0.101276,  0.038492,  0.094601,  0.034221,  0.136500,  -1.549150,  0.093826,  0.076987,  0.070817,  0.010493,  0.042122,    },  /* R */
      {  0.370644,  0.029558,  0.129716,  0.171606,  0.046497,  0.185328,  0.035834,  0.056308,  0.072460,  0.000000,  0.015565,  0.207976,  0.072012,  0.127533,  0.077625,  -2.212237,  0.458189,  0.127829,  0.001104,  0.026980,    },  /* S */
      {  0.176974,  0.027887,  0.073390,  0.084077,  0.067549,  0.042935,  0.013336,  0.075724,  0.105870,  0.175671,  0.043227,  0.113621,  0.079185,  0.055367,  0.081040,  0.581336,  -2.070375,  0.207308,  0.007298,  0.058579,    },  /* T */
      {  0.221187,  0.030305,  0.042895,  0.022655,  0.091208,  0.042462,  0.011914,  0.590872,  0.083070,  0.281183,  0.089766,  0.000000,  0.017798,  0.000000,  0.059545,  0.130342,  0.166499,  -1.917385,  0.004363,  0.032342,    },  /* V */
      {  0.095256,  0.003833,  0.020306,  0.042481,  0.116148,  0.082683,  0.007193,  0.063536,  0.070527,  0.083020,  0.022654,  0.010151,  0.034695,  0.050171,  0.053901,  0.008463,  0.035612,  0.029517,  -1.027536,  0.197389,    },  /* W */
      {  0.069157,  0.010383,  0.062667,  0.050770,  0.312210,  0.044495,  0.141751,  0.170295,  0.127215,  0.210684,  0.063423,  0.028911,  0.024938,  0.078446,  0.079523,  0.061959,  0.105062,  0.073138,  0.072548,  -1.787575,    },  /* Y */
    },
    /*  A            C          D          E          F          G          H          I          K           L         M          N          P          Q            R          S           T         V          W          Y                 */
    {  0.078795,  0.015160,  0.053522,  0.066830,  0.039706,  0.069507,  0.022920,  0.059009,  0.059442,  0.096373,  0.023772,  0.041439,  0.048290,  0.039564,  0.054098,  0.068336,  0.054069,  0.067342,  0.011413,  0.030413,  } },
  { "BLOSUM50", {
      /*  A            C          D          E          F          G          H          I          K           L         M          N          P          Q            R          S           T         V          W          Y                 */
      {  -1.559695,  0.024578,  0.037744,  0.113820,  0.021556,  0.155944,  0.021264,  0.075243,  0.091981,  0.084498,  0.043514,  0.057561,  0.069749,  0.057108,  0.045665,  0.283256,  0.130379,  0.204120,  0.008323,  0.033392,    },  /* A */
      {  0.141549,  -1.058868,  0.018843,  0.052092,  0.051115,  0.049656,  0.018490,  0.046813,  0.044345,  0.109611,  0.025663,  0.052590,  0.020107,  0.026603,  0.020556,  0.125469,  0.101309,  0.130698,  0.003113,  0.020247,    },  /* C */
      {  0.052915,  0.004535,  -1.199971,  0.291190,  0.005046,  0.086739,  0.025791,  0.031510,  0.057865,  0.042581,  0.000000,  0.187515,  0.057786,  0.068344,  0.034680,  0.143347,  0.072438,  0.016477,  0.002175,  0.019153,    },  /* D */
      {  0.131528,  0.010388,  0.239868,  -1.495972,  0.033157,  0.027731,  0.049469,  0.000000,  0.197412,  0.066074,  0.026013,  0.085209,  0.063107,  0.209250,  0.104366,  0.072637,  0.089149,  0.054099,  0.007449,  0.029206,    },  /* E */
      {  0.046155,  0.018872,  0.007599,  0.061607,  -1.399174,  0.035725,  0.034881,  0.151189,  0.014810,  0.351520,  0.042733,  0.014151,  0.022797,  0.000000,  0.040766,  0.053998,  0.067764,  0.066260,  0.032948,  0.335844,    },  /* F */
      {  0.171924,  0.009506,  0.068183,  0.026509,  0.018421,  -0.870644,  0.020860,  0.025673,  0.051701,  0.041808,  0.016367,  0.087581,  0.040205,  0.033302,  0.029388,  0.144220,  0.039882,  0.016249,  0.008221,  0.020645,    },  /* G */
      {  0.074171,  0.011199,  0.064243,  0.149452,  0.056912,  0.065997,  -1.480342,  0.012290,  0.126283,  0.060022,  0.051833,  0.162663,  0.045001,  0.143132,  0.118223,  0.101743,  0.043660,  0.010850,  0.004668,  0.178000,    },  /* H */
      {  0.103258,  0.011081,  0.030809,  0.000000,  0.096572,  0.031900,  0.004756,  -2.305934,  0.058670,  0.516486,  0.152892,  0.041787,  0.037826,  0.022110,  0.000815,  0.015738,  0.060298,  1.074567,  0.005443,  0.041092,    },  /* I */
      {  0.117651,  0.009849,  0.052790,  0.218472,  0.008938,  0.059983,  0.046308,  0.054718,  -1.686842,  0.058377,  0.019351,  0.094118,  0.066089,  0.205315,  0.380093,  0.164996,  0.069845,  0.026471,  0.007233,  0.026246,    },  /* K */
      {  0.071512,  0.016108,  0.025713,  0.048417,  0.138363,  0.032094,  0.014563,  0.318318,  0.038626,  -1.385887,  0.217134,  0.006474,  0.017058,  0.045807,  0.039459,  0.033128,  0.105368,  0.172483,  0.010849,  0.034414,    },  /* L */
      {  0.142498,  0.014473,  0.000000,  0.073813,  0.065311,  0.048528,  0.048576,  0.364961,  0.049458,  0.840838,  -2.371327,  0.060445,  0.029234,  0.150516,  0.061201,  0.066810,  0.080805,  0.165446,  0.019048,  0.089635,    },  /* M */
      {  0.108886,  0.017274,  0.252825,  0.139527,  0.012639,  0.150275,  0.088216,  0.057669,  0.139193,  0.014470,  0.034960,  -1.691646,  0.036298,  0.084935,  0.071793,  0.266959,  0.144934,  0.032091,  0.004670,  0.034031,    },  /* N */
      {  0.103470,  0.005179,  0.061141,  0.081060,  0.015873,  0.054098,  0.019139,  0.040946,  0.076649,  0.029900,  0.013291,  0.028465,  -0.812916,  0.048113,  0.020291,  0.081850,  0.076629,  0.033825,  0.004578,  0.018421,    },  /* P */
      {  0.107283,  0.008498,  0.091531,  0.340530,  0.000000,  0.056654,  0.077033,  0.030216,  0.301901,  0.101668,  0.086301,  0.084306,  0.060844,  -1.825779,  0.155672,  0.162649,  0.066930,  0.020691,  0.019082,  0.054383,    },  /* Q */
      {  0.067471,  0.005274,  0.036571,  0.133462,  0.028149,  0.039386,  0.050079,  0.000967,  0.439065,  0.068889,  0.027647,  0.056075,  0.020210,  0.122368,  -1.407965,  0.090628,  0.098045,  0.058672,  0.007382,  0.057625,    },  /* R */
      {  0.318811,  0.024521,  0.115007,  0.070779,  0.028365,  0.147235,  0.032830,  0.012966,  0.145188,  0.044057,  0.022987,  0.158838,  0.062101,  0.097388,  0.069037,  -1.824897,  0.383634,  0.055398,  0.003120,  0.032636,    },  /* S */
      {  0.192037,  0.025910,  0.076084,  0.113660,  0.046544,  0.053283,  0.018437,  0.064755,  0.080430,  0.183379,  0.036370,  0.112850,  0.076084,  0.052534,  0.097738,  0.502042,  -2.001550,  0.232354,  0.008859,  0.028199,    },  /* T */
      {  0.243403,  0.027062,  0.014048,  0.055868,  0.036848,  0.017575,  0.003709,  0.933045,  0.024678,  0.243025,  0.060236,  0.020229,  0.027189,  0.013234,  0.047351,  0.058692,  0.188110,  -2.077491,  0.007168,  0.056020,    },  /* V */
      {  0.061178,  0.003973,  0.011692,  0.047806,  0.113331,  0.054812,  0.009838,  0.029575,  0.041568,  0.094227,  0.043015,  0.018145,  0.022685,  0.075295,  0.036726,  0.020377,  0.044213,  0.044186,  -0.911867,  0.139224,    },  /* W */
      {  0.090707,  0.009550,  0.037183,  0.068783,  0.424314,  0.050867,  0.138624,  0.081440,  0.055740,  0.110460,  0.074394,  0.048869,  0.033732,  0.078777,  0.105945,  0.078766,  0.052007,  0.127617,  0.051450,  -1.719224,    },  /* Y */
    },
    /*  A            C          D          E          F          G          H          I          K           L         M          N          P          Q            R          S           T         V          W          Y                 */
  {  0.078795,  0.015160,  0.053522,  0.066830,  0.039706,  0.069507,  0.022920,  0.059009,  0.059442,  0.096373,  0.023772,  0.041439,  0.048290,  0.039564,  0.054098,  0.068336,  0.054069,  0.067342,  0.011413,  0.030413,  } },
  { "BLOSUM62", {
      /*  A            C          D          E          F          G          H          I          K           L         M          N          P          Q            R          S           T         V          W          Y                 */
      {  -1.449769,  0.037819,  0.027008,  0.081493,  0.031036,  0.149076,  0.016225,  0.046366,  0.067285,  0.125448,  0.027416,  0.005942,  0.062497,  0.049504,  0.080226,  0.306687,  0.116316,  0.193150,  0.004698,  0.021578,    },  /* A */
      {  0.241053,  -1.150386,  0.036602,  0.000635,  0.039814,  0.034633,  0.014502,  0.094931,  0.029246,  0.150817,  0.046461,  0.021163,  0.026994,  0.020039,  0.031521,  0.123476,  0.093089,  0.100958,  0.012741,  0.031710,    },  /* C */
      {  0.039088,  0.008311,  -1.136068,  0.339846,  0.021959,  0.079577,  0.023597,  0.038672,  0.049744,  0.010042,  0.007125,  0.135096,  0.056184,  0.067877,  0.020129,  0.140681,  0.064226,  0.021330,  0.002663,  0.009921,    },  /* D */
      {  0.089185,  0.000109,  0.256983,  -1.377083,  0.016002,  0.033567,  0.043512,  0.014000,  0.185497,  0.027638,  0.008752,  0.062693,  0.048776,  0.240345,  0.088036,  0.126180,  0.053222,  0.059239,  0.004813,  0.018534,    },  /* E */
      {  0.070472,  0.014183,  0.034451,  0.033202,  -1.289277,  0.042449,  0.029294,  0.167965,  0.026602,  0.225261,  0.075850,  0.018939,  0.011486,  0.008309,  0.027381,  0.071154,  0.048126,  0.058593,  0.037796,  0.287763,    },  /* F */
      {  0.171435,  0.006249,  0.063231,  0.035272,  0.021499,  -0.796198,  0.016111,  0.007304,  0.036555,  0.017021,  0.010791,  0.084612,  0.034184,  0.025256,  0.039921,  0.142461,  0.029034,  0.032093,  0.010033,  0.013137,    },  /* G */
      {  0.058088,  0.008146,  0.058373,  0.142348,  0.046190,  0.050159,  -1.243621,  0.028457,  0.057093,  0.033850,  0.021286,  0.157702,  0.038051,  0.091357,  0.129629,  0.085082,  0.032546,  0.021671,  0.006990,  0.176604,    },  /* H */
      {  0.063793,  0.020386,  0.036698,  0.017488,  0.101869,  0.008605,  0.010807,  -2.100976,  0.002105,  0.631987,  0.072861,  0.021605,  0.015993,  0.000000,  0.026941,  0.069164,  0.042340,  0.924516,  0.002730,  0.031399,    },  /* I */
      {  0.086483,  0.005898,  0.044178,  0.217861,  0.015059,  0.040857,  0.020497,  0.002107,  -1.432072,  0.074251,  0.036268,  0.078897,  0.057450,  0.136583,  0.316788,  0.153566,  0.056009,  0.062332,  0.004954,  0.022034,    },  /* K */
      {  0.104784,  0.019764,  0.005796,  0.021095,  0.082865,  0.012363,  0.007897,  0.382834,  0.048252,  -1.296272,  0.185875,  0.016160,  0.019497,  0.030558,  0.046717,  0.040820,  0.071149,  0.157569,  0.008407,  0.033870,    },  /* L */
      {  0.095224,  0.025317,  0.017099,  0.027776,  0.116023,  0.032591,  0.020650,  0.183875,  0.098004,  0.772901,  -2.340597,  0.035144,  0.046885,  0.178327,  0.101905,  0.137118,  0.064724,  0.332521,  0.020641,  0.033872,    },  /* M */
      {  0.011109,  0.006207,  0.174514,  0.107100,  0.015594,  0.137555,  0.082350,  0.029497,  0.114758,  0.036169,  0.018917,  -1.399929,  0.027800,  0.081929,  0.119260,  0.274830,  0.121354,  0.018200,  0.001493,  0.021292,    },  /* N */
      {  0.103811,  0.007035,  0.064484,  0.074032,  0.008402,  0.049375,  0.017654,  0.019449,  0.074243,  0.038771,  0.022422,  0.024700,  -0.822208,  0.051993,  0.035620,  0.083413,  0.070398,  0.058954,  0.003193,  0.014258,    },  /* P */
      {  0.098073,  0.006019,  0.092903,  0.435857,  0.007042,  0.043384,  0.050444,  0.000000,  0.210777,  0.072420,  0.101725,  0.086792,  0.061929,  -1.838637,  0.221409,  0.166602,  0.062184,  0.058852,  0.010554,  0.052119,    },  /* Q */
      {  0.123157,  0.007592,  0.021351,  0.123491,  0.018512,  0.053291,  0.055582,  0.030159,  0.378355,  0.085859,  0.045041,  0.097927,  0.032920,  0.171347,  -1.422459,  0.064248,  0.080682,  0.003414,  0.005719,  0.023813,    },  /* R */
      {  0.339965,  0.021474,  0.107752,  0.127808,  0.034737,  0.137322,  0.026343,  0.055714,  0.132440,  0.054172,  0.043762,  0.162954,  0.055666,  0.093132,  0.046393,  -1.693384,  0.225364,  0.004068,  0.004162,  0.020160,    },  /* S */
      {  0.168900,  0.021207,  0.064440,  0.070617,  0.030777,  0.036661,  0.013200,  0.044741,  0.063275,  0.123688,  0.027059,  0.094255,  0.061542,  0.045638,  0.076317,  0.295214,  -1.459912,  0.190919,  0.010598,  0.020865,    },  /* T */
      {  0.228288,  0.018721,  0.017419,  0.063976,  0.030499,  0.032984,  0.007154,  0.792388,  0.057317,  0.222959,  0.113154,  0.011506,  0.041949,  0.035164,  0.002628,  0.004337,  0.155398,  -1.883084,  0.003837,  0.043407,    },  /* V */
      {  0.037289,  0.015868,  0.014608,  0.034907,  0.132130,  0.069256,  0.015498,  0.016608,  0.030593,  0.079897,  0.047173,  0.006341,  0.015258,  0.043087,  0.029573,  0.029804,  0.057932,  0.025769,  -0.856246,  0.154658,    },  /* W */
      {  0.059113,  0.013629,  0.018780,  0.046395,  0.347190,  0.031297,  0.135136,  0.062677,  0.046964,  0.111087,  0.026717,  0.031200,  0.023516,  0.072217,  0.042496,  0.049822,  0.039364,  0.100613,  0.053377,  -1.311589,    },  /* Y */
    },
    /*  A            C          D          E          F          G          H          I          K           L         M          N          P          Q            R          S           T         V          W          Y                 */
  {  0.078795,  0.015160,  0.053522,  0.066830,  0.039706,  0.069507,  0.022920,  0.059009,  0.059442,  0.096373,  0.023772,  0.041439,  0.048290,  0.039564,  0.054098,  0.068336,  0.054069,  0.067342,  0.011413,  0.030413,  } },
  { "BLOSUM80", {
      /*  A            C          D          E          F          G          H          I          K           L         M          N          P          Q            R          S           T         V          W          Y                 */
      {  -1.101515,  0.023389,  0.030841,  0.059689,  0.019130,  0.123991,  0.015363,  0.030072,  0.083761,  0.066541,  0.026216,  0.013615,  0.059646,  0.034080,  0.029156,  0.267460,  0.094447,  0.105671,  0.004585,  0.013862,    },  /* A */
      {  0.178305,  -0.914522,  0.013123,  0.011490,  0.032638,  0.024561,  0.004699,  0.094197,  0.016505,  0.105328,  0.025327,  0.025358,  0.016927,  0.024836,  0.021504,  0.110188,  0.086382,  0.098301,  0.007583,  0.017271,    },  /* C */
      {  0.044709,  0.002495,  -0.763338,  0.202909,  0.011469,  0.041631,  0.017038,  0.009915,  0.039804,  0.016057,  0.003868,  0.133762,  0.028045,  0.037233,  0.028168,  0.080463,  0.045360,  0.012949,  0.001361,  0.006104,    },  /* D */
      {  0.070531,  0.001781,  0.165398,  -1.025849,  0.009445,  0.029244,  0.041312,  0.010449,  0.145566,  0.018226,  0.011562,  0.043528,  0.041669,  0.196170,  0.056027,  0.089226,  0.044434,  0.039887,  0.003221,  0.008172,    },  /* E */
      {  0.044084,  0.009866,  0.018231,  0.018420,  -0.903094,  0.023260,  0.022136,  0.086217,  0.023454,  0.200987,  0.055974,  0.010099,  0.013616,  0.013170,  0.021799,  0.041348,  0.027298,  0.059031,  0.019914,  0.194191,    },  /* F */
      {  0.154022,  0.004002,  0.035674,  0.030742,  0.012538,  -0.604396,  0.011658,  0.010650,  0.041543,  0.016705,  0.011184,  0.061804,  0.015407,  0.017595,  0.027132,  0.092235,  0.034570,  0.014817,  0.003850,  0.008266,    },  /* G */
      {  0.056463,  0.002265,  0.043194,  0.128489,  0.035304,  0.034491,  -1.066829,  0.011035,  0.070922,  0.034426,  0.012921,  0.124050,  0.022949,  0.112384,  0.105368,  0.063878,  0.031141,  0.022758,  0.004192,  0.150599,    },  /* H */
      {  0.045260,  0.018597,  0.010295,  0.013309,  0.056310,  0.012903,  0.004519,  -1.392151,  0.019463,  0.378019,  0.105529,  0.010642,  0.017656,  0.011176,  0.018499,  0.035124,  0.048901,  0.561172,  0.004139,  0.020638,    },  /* I */
      {  0.109159,  0.002822,  0.035783,  0.160542,  0.013264,  0.043583,  0.025149,  0.016852,  -1.175898,  0.051643,  0.016395,  0.078484,  0.040914,  0.139780,  0.245506,  0.080769,  0.070985,  0.027443,  0.002595,  0.014228,    },  /* K */
      {  0.063117,  0.013105,  0.010507,  0.014631,  0.082731,  0.012756,  0.008885,  0.238239,  0.037589,  -1.015993,  0.160056,  0.010387,  0.019181,  0.023111,  0.033858,  0.038404,  0.036027,  0.173645,  0.006512,  0.033254,    },  /* L */
      {  0.096469,  0.012225,  0.009817,  0.036004,  0.089379,  0.033131,  0.012937,  0.258006,  0.046293,  0.620911,  -1.765299,  0.027924,  0.027701,  0.095153,  0.046508,  0.047427,  0.104674,  0.175380,  0.010812,  0.014549,    },  /* M */
      {  0.027623,  0.006749,  0.187213,  0.074738,  0.008892,  0.100945,  0.068483,  0.014346,  0.122188,  0.022217,  0.015396,  -1.191382,  0.020824,  0.081213,  0.072356,  0.213728,  0.115239,  0.021844,  0.002095,  0.015293,    },  /* N */
      {  0.086377,  0.003215,  0.028016,  0.051067,  0.008557,  0.017962,  0.009043,  0.016989,  0.045464,  0.029284,  0.010902,  0.014863,  -0.485965,  0.019543,  0.028963,  0.051524,  0.028187,  0.027877,  0.001961,  0.006172,    },  /* P */
      {  0.067615,  0.006464,  0.050959,  0.329376,  0.011339,  0.028102,  0.060670,  0.014733,  0.212803,  0.048339,  0.051304,  0.079417,  0.026775,  -1.335129,  0.130022,  0.086252,  0.074359,  0.027405,  0.006918,  0.022278,    },  /* Q */
      {  0.043673,  0.004225,  0.029106,  0.071021,  0.014170,  0.032716,  0.042945,  0.018410,  0.282180,  0.053466,  0.018932,  0.053419,  0.029958,  0.098164,  -0.956787,  0.061258,  0.049367,  0.034767,  0.004797,  0.014212,    },  /* R */
      {  0.305639,  0.016517,  0.063429,  0.086289,  0.020504,  0.084850,  0.019862,  0.026668,  0.070824,  0.046266,  0.014728,  0.120378,  0.040657,  0.049679,  0.046734,  -1.286630,  0.214914,  0.032901,  0.002441,  0.023350,    },  /* S */
      {  0.139060,  0.016683,  0.046071,  0.055366,  0.017441,  0.040975,  0.012476,  0.047837,  0.080199,  0.055922,  0.041883,  0.083628,  0.028658,  0.055183,  0.048526,  0.276904,  -1.226926,  0.152619,  0.004471,  0.023026,    },  /* T */
      {  0.130670,  0.015945,  0.011045,  0.041741,  0.031676,  0.014750,  0.007657,  0.461057,  0.026040,  0.226371,  0.058936,  0.013313,  0.023804,  0.017081,  0.028701,  0.035602,  0.128178,  -1.297553,  0.004006,  0.020979,    },  /* V */
      {  0.041179,  0.008934,  0.008432,  0.024482,  0.077615,  0.027838,  0.010244,  0.024699,  0.017888,  0.061659,  0.026389,  0.009273,  0.012162,  0.031317,  0.028767,  0.019187,  0.027272,  0.029097,  -0.635123,  0.148690,    },  /* W */
      {  0.040999,  0.006700,  0.012454,  0.020454,  0.249237,  0.019681,  0.121198,  0.040555,  0.032292,  0.103687,  0.011694,  0.022293,  0.012605,  0.033210,  0.028062,  0.060433,  0.046254,  0.050177,  0.048963,  -0.960948,    },  /* Y */
    },
    /*  A            C          D          E          F          G          H          I          K           L         M          N          P          Q            R          S           T         V          W          Y                 */
  {  0.078795,  0.015160,  0.053522,  0.066830,  0.039706,  0.069507,  0.022920,  0.059009,  0.059442,  0.096373,  0.023772,  0.041439,  0.048290,  0.039564,  0.054098,  0.068336,  0.054069,  0.067342,  0.011413,  0.030413,  } },
  { "BLOSUM90", {
      /*  A            C          D          E          F          G          H          I          K           L         M          N          P          Q            R          S           T         V          W          Y                 */
      {  -0.994292,  0.019533,  0.014994,  0.072799,  0.017323,  0.121260,  0.016876,  0.034835,  0.064836,  0.067307,  0.015292,  0.020473,  0.051212,  0.041669,  0.031966,  0.208510,  0.093879,  0.085503,  0.003132,  0.012893,    },  /* A */
      {  0.156944,  -0.794680,  0.016251,  0.000801,  0.030815,  0.031429,  0.006300,  0.069056,  0.026758,  0.108945,  0.030266,  0.018910,  0.021577,  0.017864,  0.012270,  0.085212,  0.064348,  0.077564,  0.006001,  0.013369,    },  /* C */
      {  0.022368,  0.003017,  -0.646141,  0.162883,  0.007070,  0.046544,  0.015010,  0.010669,  0.059728,  0.015140,  0.006464,  0.103354,  0.019300,  0.033015,  0.014943,  0.076553,  0.031960,  0.008245,  0.001162,  0.008715,    },  /* D */
      {  0.083425,  0.000114,  0.125121,  -0.828900,  0.005089,  0.024425,  0.023122,  0.012855,  0.090776,  0.022175,  0.007711,  0.035139,  0.029497,  0.156662,  0.048392,  0.068897,  0.055515,  0.031154,  0.001851,  0.006978,    },  /* E */
      {  0.040700,  0.009010,  0.011134,  0.010434,  -0.802402,  0.015183,  0.018513,  0.078292,  0.017717,  0.188948,  0.030060,  0.013492,  0.016496,  0.010615,  0.017119,  0.040318,  0.024449,  0.045789,  0.019413,  0.194719,    },  /* F */
      {  0.159581,  0.005148,  0.041060,  0.028050,  0.008505,  -0.578328,  0.012112,  0.012303,  0.046209,  0.016772,  0.008554,  0.052570,  0.022468,  0.015396,  0.025655,  0.086210,  0.019589,  0.008231,  0.004461,  0.005453,    },  /* G */
      {  0.068929,  0.003203,  0.041098,  0.082414,  0.032186,  0.037593,  -0.995556,  0.020781,  0.068823,  0.027794,  0.012117,  0.092250,  0.025009,  0.136517,  0.120077,  0.054745,  0.043753,  0.019770,  0.005487,  0.103010,    },  /* H */
      {  0.052313,  0.012907,  0.010740,  0.016846,  0.050044,  0.014039,  0.007640,  -1.290949,  0.010923,  0.285589,  0.084518,  0.012796,  0.011987,  0.004282,  0.012289,  0.022879,  0.074378,  0.579892,  0.002152,  0.024735,    },  /* I */
      {  0.083211,  0.004274,  0.051384,  0.101665,  0.009678,  0.045064,  0.021625,  0.009335,  -0.963061,  0.039943,  0.017231,  0.067481,  0.030098,  0.097061,  0.219552,  0.066300,  0.055899,  0.028883,  0.001450,  0.012926,    },  /* K */
      {  0.058085,  0.011701,  0.008758,  0.016700,  0.069404,  0.010998,  0.005872,  0.164114,  0.026858,  -0.733326,  0.113532,  0.010725,  0.012480,  0.014779,  0.026082,  0.027408,  0.035286,  0.097909,  0.004912,  0.017722,    },  /* L */
      {  0.055963,  0.013785,  0.015857,  0.024625,  0.046823,  0.023787,  0.010856,  0.205956,  0.049134,  0.481441,  -1.412334,  0.019012,  0.025383,  0.107267,  0.047331,  0.060564,  0.076035,  0.115007,  0.010644,  0.022863,    },  /* M */
      {  0.039380,  0.004527,  0.133259,  0.058979,  0.011046,  0.076835,  0.043442,  0.016389,  0.101133,  0.023904,  0.009993,  -0.913202,  0.018327,  0.066647,  0.054988,  0.127084,  0.098668,  0.013658,  0.001832,  0.013113,    },  /* N */
      {  0.080289,  0.004210,  0.020283,  0.040355,  0.011008,  0.026766,  0.009599,  0.012514,  0.036766,  0.022673,  0.010874,  0.014938,  -0.448281,  0.023407,  0.020145,  0.041716,  0.033394,  0.029575,  0.001984,  0.007786,    },  /* P */
      {  0.076828,  0.004099,  0.040803,  0.252055,  0.008330,  0.021570,  0.061624,  0.005257,  0.139438,  0.031574,  0.054044,  0.063885,  0.027527,  -1.074001,  0.133570,  0.062323,  0.050005,  0.025495,  0.005445,  0.010129,    },  /* Q */
      {  0.050512,  0.002413,  0.015829,  0.066729,  0.011514,  0.030805,  0.046455,  0.012931,  0.270323,  0.047759,  0.020438,  0.045175,  0.020305,  0.114477,  -0.933409,  0.089185,  0.033911,  0.036335,  0.003891,  0.014423,    },  /* R */
      {  0.249628,  0.012697,  0.061435,  0.071977,  0.020545,  0.078426,  0.016046,  0.018239,  0.061846,  0.038023,  0.019813,  0.079099,  0.031855,  0.040468,  0.067568,  -1.107718,  0.169957,  0.053138,  0.003551,  0.013408,    },  /* S */
      {  0.136817,  0.011671,  0.031222,  0.070601,  0.015166,  0.021692,  0.015611,  0.072180,  0.063475,  0.059589,  0.030280,  0.074759,  0.031042,  0.039526,  0.031275,  0.206891,  -1.012214,  0.074266,  0.003025,  0.023125,    },  /* T */
      {  0.110563,  0.012483,  0.007147,  0.035154,  0.025202,  0.008087,  0.006259,  0.499320,  0.029101,  0.146707,  0.040638,  0.009182,  0.024393,  0.017880,  0.029733,  0.057394,  0.065895,  -1.142846,  0.006623,  0.011085,    },  /* V */
      {  0.028405,  0.006773,  0.007065,  0.014650,  0.074927,  0.030740,  0.012181,  0.012996,  0.010248,  0.051612,  0.026376,  0.008635,  0.011475,  0.026780,  0.022329,  0.026897,  0.018820,  0.046443,  -0.570061,  0.132710,    },  /* W */
      {  0.037529,  0.004843,  0.017006,  0.017724,  0.241250,  0.012062,  0.073410,  0.047943,  0.029317,  0.059777,  0.018186,  0.019844,  0.014456,  0.015991,  0.026569,  0.032599,  0.046188,  0.024953,  0.042600,  -0.782248,    },  /* Y */
    },
    /*  A            C          D          E          F          G          H          I          K           L         M          N          P          Q            R          S           T         V          W          Y                 */
    {  0.078795,  0.015160,  0.053522,  0.066830,  0.039706,  0.069507,  0.022920,  0.059009,  0.059442,  0.096373,  0.023772,  0.041439,  0.048290,  0.039564,  0.054098,  0.068336,  0.054069,  0.067342,  0.011413,  0.030413,  } },
  { "WAG", {
      /*  A            C          D          E          F          G          H          I          K           L         M          N          P          Q            R          S           T         V          W          Y                 */
      {  -1.291804,  0.020100,  0.070803,  0.077816,  0.012880,  0.145566,  0.008381,  0.027935,  0.085626,  0.031726,  0.016480,  0.003123,  0.096283,  0.053771,  0.033236,  0.297090,  0.119391,  0.184622,  0.001138,  0.005838,    },  /* A */
      {  0.120504,  -0.624652,  0.001244,  0.000000,  0.021104,  0.036470,  0.008500,  0.017987,  0.004546,  0.048641,  0.011059,  0.009925,  0.002733,  0.003048,  0.033990,  0.113850,  0.048104,  0.104701,  0.010279,  0.028034,    },  /* C */
      {  0.095944,  0.000122,  -1.070344,  0.494454,  0.002292,  0.070502,  0.023172,  0.000000,  0.027079,  0.004148,  0.000746,  0.204696,  0.013979,  0.002294,  0.015479,  0.062211,  0.021640,  0.016447,  0.002012,  0.013464,    },  /* D */
      {  0.083912,  0.000000,  0.392944,  -1.252226,  0.002075,  0.040776,  0.017966,  0.014356,  0.197440,  0.024038,  0.008526,  0.040117,  0.028529,  0.216734,  0.007039,  0.074184,  0.065016,  0.030714,  0.001855,  0.006015,    },  /* E */
      {  0.026411,  0.007228,  0.003715,  0.003957,  -0.852512,  0.002617,  0.024123,  0.056116,  0.002570,  0.285117,  0.023696,  0.009298,  0.006936,  0.000755,  0.006396,  0.042238,  0.014425,  0.037432,  0.018713,  0.280768,    },  /* F */
      {  0.171419,  0.007168,  0.061307,  0.044533,  0.001503,  -0.580801,  0.004964,  0.002091,  0.018211,  0.008997,  0.003446,  0.052711,  0.017672,  0.013281,  0.044352,  0.085337,  0.016748,  0.017414,  0.004155,  0.005492,    },  /* G */
      {  0.028756,  0.004874,  0.059005,  0.057192,  0.040370,  0.014458,  -1.065277,  0.017141,  0.054055,  0.046986,  0.009315,  0.145076,  0.037250,  0.222102,  0.104063,  0.038450,  0.040844,  0.000000,  0.004469,  0.140891,    },  /* H */
      {  0.031655,  0.003241,  0.000000,  0.014995,  0.031007,  0.001840,  0.005512,  -1.064087,  0.008478,  0.326259,  0.083348,  0.023497,  0.000000,  0.000000,  0.011374,  0.024063,  0.063419,  0.426649,  0.001337,  0.007782,    },  /* I */
      {  0.111359,  0.000993,  0.026103,  0.238111,  0.001630,  0.020112,  0.020485,  0.009883,  -1.234968,  0.021727,  0.020882,  0.152787,  0.031224,  0.121197,  0.275398,  0.071672,  0.067926,  0.034581,  0.002849,  0.006047,    },  /* K */
      {  0.023561,  0.006028,  0.002361,  0.016557,  0.103257,  0.005674,  0.010168,  0.212703,  0.012406,  -0.799142,  0.093009,  0.000748,  0.023039,  0.034940,  0.025715,  0.034581,  0.015533,  0.160405,  0.007696,  0.010763,    },  /* L */
      {  0.048269,  0.005418,  0.001972,  0.023173,  0.033847,  0.008572,  0.007957,  0.214666,  0.047029,  0.366837,  -1.161612,  0.014907,  0.005851,  0.054026,  0.038033,  0.052816,  0.068091,  0.157291,  0.004438,  0.008421,    },  /* M */
      {  0.005479,  0.002913,  0.264796,  0.065280,  0.007956,  0.078536,  0.074165,  0.036455,  0.206130,  0.001767,  0.008930,  -1.296887,  0.007442,  0.071475,  0.041582,  0.265719,  0.109068,  0.009796,  0.000712,  0.038684,    },  /* N */
      {  0.152563,  0.000702,  0.016487,  0.041905,  0.005331,  0.023754,  0.017174,  0.000000,  0.038021,  0.049137,  0.003136,  0.006692,  -0.671507,  0.046662,  0.035428,  0.136765,  0.059878,  0.027948,  0.001906,  0.008078,    },  /* P */
      {  0.098064,  0.000931,  0.003302,  0.366550,  0.000666,  0.020563,  0.118015,  0.000000,  0.169961,  0.085806,  0.033636,  0.074291,  0.053728,  -1.355343,  0.161242,  0.071350,  0.061451,  0.024511,  0.002672,  0.008615,    },  /* Q */
      {  0.047564,  0.008119,  0.016495,  0.009349,  0.004464,  0.053900,  0.043392,  0.014512,  0.303052,  0.049555,  0.018583,  0.033916,  0.032019,  0.126526,  -0.929912,  0.093255,  0.033805,  0.012511,  0.014904,  0.013991,    },  /* R */
      {  0.346276,  0.022135,  0.053560,  0.080185,  0.024008,  0.084464,  0.013060,  0.024795,  0.064235,  0.054275,  0.021017,  0.176517,  0.100605,  0.045601,  0.075951,  -1.451724,  0.225711,  0.003743,  0.007324,  0.028261,    },  /* S */
      {  0.180446,  0.012132,  0.024280,  0.091127,  0.010632,  0.021494,  0.017989,  0.084342,  0.078939,  0.031612,  0.035135,  0.093951,  0.057131,  0.050928,  0.035702,  0.292681,  -1.233806,  0.098626,  0.001551,  0.015108,    },  /* T */
      {  0.202824,  0.019184,  0.013443,  0.031292,  0.020051,  0.016242,  0.000000,  0.411426,  0.029209,  0.237292,  0.058994,  0.006131,  0.019390,  0.014765,  0.009601,  0.003524,  0.071687,  -1.185132,  0.005954,  0.014129,    },  /* V */
      {  0.009007,  0.013605,  0.012701,  0.013655,  0.072200,  0.027915,  0.010325,  0.010553,  0.017332,  0.081986,  0.011988,  0.003211,  0.009660,  0.011617,  0.082392,  0.049716,  0.008121,  0.042902,  -0.575310,  0.086423,    },  /* W */
      {  0.014569,  0.011681,  0.025061,  0.013934,  0.341715,  0.011638,  0.102448,  0.017443,  0.011605,  0.036172,  0.007175,  0.055024,  0.012767,  0.011796,  0.024399,  0.060514,  0.024948,  0.032104,  0.027262,  -0.842256,    },  /* Y */
    },
    /*  A            C          D          E          F          G          H          I          K           L         M          N          P          Q            R          S           T         V          W          Y                 */
    {  0.078795,  0.015160,  0.053522,  0.066830,  0.039706,  0.069507,  0.022920,  0.059009,  0.059442,  0.096373,  0.023772,  0.041439,  0.048290,  0.039564,  0.054098,  0.068336,  0.054069,  0.067342,  0.011413,  0.030413,  } },
};


static const struct ratematrix_aa_preload_s SCALED_RATEMATRIX_AA_PRELOADS[] = {
  { "JC", {
      /*  A            C          D          E          F          G          H          I          K           L         M          N          P          Q            R          S           T         V          W          Y                 */
      {  -1.0,       0.05,      0.05,      0.05,      0.05,      0.05,      0.05,      0.05,      0.05,      0.05,      0.05,       0.05,     0.05,      0.05,      0.05,      0.05,      0.05,      0.05,      0.05,      0.05,        },  /* A */
      {   0.05,       -1.0,      0.05,      0.05,      0.05,      0.05,      0.05,      0.05,      0.05,      0.05,      0.05,       0.05,     0.05,      0.05,      0.05,      0.05,      0.05,      0.05,      0.05,      0.05,        },  /* C */
      {   0.05,       0.05,      -1.0,      0.05,      0.05,      0.05,      0.05,      0.05,      0.05,      0.05,      0.05,       0.05,     0.05,      0.05,      0.05,      0.05,      0.05,      0.05,      0.05,      0.05,        },  /* D */
      {   0.05,       0.05,      0.05,      -1.0,      0.05,      0.05,      0.05,      0.05,      0.05,      0.05,      0.05,       0.05,     0.05,      0.05,      0.05,      0.05,      0.05,      0.05,      0.05,      0.05,        },  /* E */
      {   0.05,       0.05,      0.05,      0.05,      -1.0,      0.05,      0.05,      0.05,      0.05,      0.05,      0.05,       0.05,     0.05,      0.05,      0.05,      0.05,      0.05,      0.05,      0.05,      0.05,        },  /* F */
      {   0.05,       0.05,      0.05,      0.05,      0.05,      -1.0,      0.05,      0.05,      0.05,      0.05,      0.05,       0.05,     0.05,      0.05,      0.05,      0.05,      0.05,      0.05,      0.05,      0.05,        },  /* G */
      {   0.05,       0.05,      0.05,      0.05,      0.05,      0.05,      -1.0,      0.05,      0.05,      0.05,      0.05,       0.05,     0.05,      0.05,      0.05,      0.05,      0.05,      0.05,      0.05,      0.05,        },  /* H */
      {   0.05,       0.05,      0.05,      0.05,      0.05,      0.05,      0.05,      -1.0,      0.05,      0.05,      0.05,       0.05,     0.05,      0.05,      0.05,      0.05,      0.05,      0.05,      0.05,      0.05,        },  /* I */
      {   0.05,       0.05,      0.05,      0.05,      0.05,      0.05,      0.05,      0.05,      -1.0,      0.05,      0.05,       0.05,     0.05,      0.05,      0.05,      0.05,      0.05,      0.05,      0.05,      0.05,        },  /* K */
      {   0.05,       0.05,      0.05,      0.05,      0.05,      0.05,      0.05,      0.05,      0.05,      -1.0,      0.05,       0.05,     0.05,      0.05,      0.05,      0.05,      0.05,      0.05,      0.05,      0.05,        },  /* L */
      {   0.05,       0.05,      0.05,      0.05,      0.05,      0.05,      0.05,      0.05,      0.05,      0.05,      -1.0,       0.05,     0.05,      0.05,      0.05,      0.05,      0.05,      0.05,      0.05,      0.05,        },  /* M */
      {   0.05,       0.05,      0.05,      0.05,      0.05,      0.05,      0.05,      0.05,      0.05,      0.05,      0.05,       -1.0,     0.05,      0.05,      0.05,      0.05,      0.05,      0.05,      0.05,      0.05,        },  /* N */
      {   0.05,       0.05,      0.05,      0.05,      0.05,      0.05,      0.05,      0.05,      0.05,      0.05,      0.05,       0.05,     -1.0,      0.05,      0.05,      0.05,      0.05,      0.05,      0.05,      0.05,        },  /* P */
      {   0.05,       0.05,      0.05,      0.05,      0.05,      0.05,      0.05,      0.05,      0.05,      0.05,      0.05,       0.05,     0.05,      -1.0,      0.05,      0.05,      0.05,      0.05,      0.05,      0.05,        },  /* Q */
      {   0.05,       0.05,      0.05,      0.05,      0.05,      0.05,      0.05,      0.05,      0.05,      0.05,      0.05,       0.05,     0.05,      0.05,      -1.0,      0.05,      0.05,      0.05,      0.05,      0.05,        },  /* R */
      {   0.05,       0.05,      0.05,      0.05,      0.05,      0.05,      0.05,      0.05,      0.05,      0.05,      0.05,       0.05,     0.05,      0.05,      0.05,      -1.0,      0.05,      0.05,      0.05,      0.05,        },  /* S */
      {   0.05,       0.05,      0.05,      0.05,      0.05,      0.05,      0.05,      0.05,      0.05,      0.05,      0.05,       0.05,     0.05,      0.05,      0.05,      0.05,      -1.0,      0.05,      0.05,      0.05,        },  /* T */
      {   0.05,       0.05,      0.05,      0.05,      0.05,      0.05,      0.05,      0.05,      0.05,      0.05,      0.05,       0.05,     0.05,      0.05,      0.05,      0.05,      0.05,      -1.0,      0.05,      0.05,        },  /* V */
      {   0.05,       0.05,      0.05,      0.05,      0.05,      0.05,      0.05,      0.05,      0.05,      0.05,      0.05,       0.05,     0.05,      0.05,      0.05,      0.05,      0.05,      0.05,      -1.0,      0.05,        },  /* W */
      {   0.05,       0.05,      0.05,      0.05,      0.05,      0.05,      0.05,      0.05,      0.05,      0.05,      0.05,       0.05,     0.05,      0.05,      0.05,      0.05,      0.05,      0.05,      0.05,      -1.0,        },  /* Y */
    },
    /*  A            C          D          E          F          G          H          I          K           L         M          N          P          Q            R          S           T         V          W          Y                 */
    {  0.078795,  0.015160,  0.053522,  0.066830,  0.039706,  0.069507,  0.022920,  0.059009,  0.059442,  0.096373,  0.023772,  0.041439,  0.048290,  0.039564,  0.054098,  0.068336,  0.054069,  0.067342,  0.011413,  0.030413,  
    }},
  { "PAM30", {
      /*  A            C          D          E          F          G          H          I          K           L         M          N          P          Q            R          S           T         V          W          Y                 */
      {  -1.353691,  0.006953,  0.076203,  0.141062,  0.008767,  0.151363,  0.006405,  0.031290,  0.013910,  0.044899,  0.015266,  0.030184,  0.101785,  0.040441,  0.013530,  0.337800,  0.172090,  0.155046,  0.000000,  0.006703,    },  /* A */
      {  0.063245,  -0.501913,  0.000000,  0.000000,  0.000000,  0.016172,  0.014962,  0.050720,  0.000000,  0.000000,  0.000000,  0.000000,  0.017071,  0.000000,  0.021004,  0.193773,  0.014807,  0.058578,  0.000000,  0.052336,    },  /* C */
      {  0.089738,  0.000000,  -1.162266,  0.464314,  0.000000,  0.079021,  0.014754,  0.013373,  0.041384,  0.000148,  0.000000,  0.322047,  0.004419,  0.059100,  0.000421,  0.039981,  0.024744,  0.008788,  0.000000,  0.000058,    },  /* D */
      {  0.116030,  0.000000,  0.324316,  -0.893419,  0.000000,  0.044226,  0.006712,  0.028980,  0.038915,  0.007219,  0.004413,  0.047124,  0.020250,  0.175351,  0.000584,  0.042701,  0.011854,  0.019740,  0.000000,  0.005040,    },  /* E */
      {  0.015981,  0.000000,  0.000000,  0.000000,  -0.573820,  0.010890,  0.010505,  0.112757,  0.000000,  0.119255,  0.020304,  0.003885,  0.004385,  0.000000,  0.007374,  0.034733,  0.004954,  0.004966,  0.009741,  0.214238,    },  /* F */
      {  0.224979,  0.002575,  0.099677,  0.079862,  0.008790,  -0.878538,  0.003177,  0.000000,  0.024156,  0.011354,  0.006260,  0.079061,  0.026282,  0.014346,  0.008295,  0.201491,  0.023476,  0.064988,  0.000000,  0.000000,    },  /* G */
      {  0.028246,  0.007393,  0.055273,  0.036064,  0.025473,  0.009760,  -1.239624,  0.005744,  0.025673,  0.061230,  0.000086,  0.264210,  0.063840,  0.346606,  0.147247,  0.032387,  0.018717,  0.048033,  0.004901,  0.058743,    },  /* H */
      {  0.031397,  0.005549,  0.011360,  0.035375,  0.061902,  0.000000,  0.001242,  -1.041296,  0.020770,  0.199173,  0.047976,  0.023505,  0.006131,  0.004288,  0.029054,  0.010138,  0.089708,  0.455041,  0.000000,  0.008821,    },  /* I */
      {  0.019877,  0.000000,  0.050262,  0.067683,  0.000000,  0.023325,  0.008305,  0.029623,  -0.924589,  0.020397,  0.055187,  0.146460,  0.023070,  0.063593,  0.243518,  0.071761,  0.089592,  0.007019,  0.000000,  0.004972,    },  /* K */
      {  0.028047,  0.000000,  0.000081,  0.005492,  0.040714,  0.004814,  0.008673,  0.123781,  0.008914,  -0.506258,  0.102738,  0.010921,  0.011876,  0.022273,  0.008004,  0.010265,  0.010987,  0.098216,  0.004120,  0.006349,    },  /* L */
      {  0.035173,  0.000004,  0.000000,  0.012394,  0.025635,  0.009862,  0.000025,  0.110109,  0.088931,  0.379054,  -0.936156,  0.000000,  0.005431,  0.029053,  0.034958,  0.034111,  0.036735,  0.134721,  0.000000,  0.000000,    },  /* M */
      {  0.051422,  0.000000,  0.465981,  0.097635,  0.003665,  0.090712,  0.102113,  0.039931,  0.174459,  0.029783,  0.000000,  -1.588634,  0.014927,  0.047187,  0.012890,  0.314563,  0.104377,  0.006982,  0.002295,  0.029753,    },  /* N */
      {  0.168640,  0.003157,  0.006230,  0.040815,  0.004032,  0.029407,  0.023990,  0.010211,  0.026743,  0.031503,  0.003915,  0.014528,  -0.707451,  0.060019,  0.052308,  0.150799,  0.050151,  0.030801,  0.000000,  0.000211,    },  /* P */
      {  0.081555,  0.000000,  0.101221,  0.430038,  0.000029,  0.019580,  0.158583,  0.008701,  0.089673,  0.071903,  0.025408,  0.055849,  0.073050,  -1.335090,  0.116070,  0.044037,  0.038882,  0.020587,  0.000000,  0.000000,    },  /* Q */
      {  0.018149,  0.003135,  0.000493,  0.000981,  0.005456,  0.007585,  0.044797,  0.038843,  0.228304,  0.017193,  0.020353,  0.010160,  0.042346,  0.077188,  -0.666294,  0.098850,  0.018477,  0.011450,  0.020106,  0.002426,    },  /* R */
      {  0.412190,  0.025900,  0.041435,  0.063363,  0.023198,  0.165424,  0.008964,  0.012385,  0.061225,  0.020058,  0.018068,  0.225252,  0.111062,  0.026657,  0.089932,  -1.629510,  0.280109,  0.024951,  0.009345,  0.009989,    },  /* S */
      {  0.263749,  0.002540,  0.032212,  0.022112,  0.004204,  0.024310,  0.006503,  0.136832,  0.095997,  0.026959,  0.024435,  0.093886,  0.046391,  0.029562,  0.021109,  0.351822,  -1.301210,  0.102404,  0.000000,  0.016193,    },  /* T */
      {  0.163563,  0.006800,  0.007882,  0.025335,  0.002904,  0.046183,  0.011494,  0.477463,  0.005195,  0.165857,  0.061668,  0.004334,  0.019613,  0.010785,  0.009006,  0.021571,  0.070488,  -1.119269,  0.000026,  0.009104,    },  /* V */
      {  0.000000,  0.000000,  0.000000,  0.000000,  0.033838,  0.000000,  0.006753,  0.000000,  0.000000,  0.041750,  0.000000,  0.008324,  0.000000,  0.000000,  0.095225,  0.048482,  0.000000,  0.000000,  -0.251093,  0.017388,    },  /* W */
      {  0.015222,  0.013075,  0.000076,  0.013952,  0.266705,  0.000000,  0.030307,  0.020086,  0.007904,  0.023115,  0.000000,  0.039756,  0.000236,  0.000000,  0.004062,  0.018597,  0.024025,  0.019607,  0.006277,  -0.502884,    },  /* Y */
    },
    /*  A            C          D          E          F          G          H          I          K           L         M          N          P          Q            R          S           T         V          W          Y                 */
    {  0.078795,  0.015160,  0.053522,  0.066830,  0.039706,  0.069507,  0.022920,  0.059009,  0.059442,  0.096373,  0.023772,  0.041439,  0.048290,  0.039564,  0.054098,  0.068336,  0.054069,  0.067342,  0.011413,  0.030413,  
    }},
  { "PAM70", {
      /*  A            C          D          E          F          G          H          I          K           L         M          N          P          Q            R          S           T         V          W          Y                 */
      {  -1.235768,  0.006253,  0.081098,  0.099406,  0.005503,  0.156422,  0.007662,  0.051702,  0.015839,  0.037852,  0.013281,  0.016694,  0.110257,  0.038261,  0.015755,  0.262591,  0.198697,  0.108848,  0.000000,  0.009651,    },  /* A */
      {  0.066213,  -0.622815,  0.000000,  0.001417,  0.000000,  0.019622,  0.017652,  0.058372,  0.001141,  0.000000,  0.000000,  0.000000,  0.024647,  0.000511,  0.030857,  0.261721,  0.010956,  0.067232,  0.000000,  0.063253,    },  /* C */
      {  0.116648,  0.000000,  -1.418109,  0.531523,  0.000000,  0.092576,  0.027618,  0.008233,  0.043536,  0.000000,  0.000000,  0.405655,  0.007925,  0.065551,  0.000000,  0.074429,  0.033534,  0.012097,  0.000000,  0.000000,    },  /* D */
      {  0.113214,  0.000193,  0.419164,  -1.084865,  0.000578,  0.053736,  0.012776,  0.024340,  0.053972,  0.012254,  0.008837,  0.053016,  0.024186,  0.202819,  0.001783,  0.052477,  0.018929,  0.025956,  0.000034,  0.006599,    },  /* E */
      {  0.011749,  0.000000,  0.000000,  0.000953,  -0.661818,  0.010491,  0.010603,  0.138887,  0.000108,  0.134591,  0.021442,  0.004901,  0.006335,  0.000000,  0.005504,  0.044556,  0.003580,  0.000000,  0.010365,  0.258041,    },  /* F */
      {  0.200088,  0.002404,  0.082441,  0.060354,  0.006296,  -0.741064,  0.000881,  0.001779,  0.013967,  0.009959,  0.003121,  0.068624,  0.026150,  0.013406,  0.005519,  0.181402,  0.011973,  0.052549,  0.000084,  0.000065,    },  /* G */
      {  0.032941,  0.007282,  0.083907,  0.048214,  0.021379,  0.002962,  -1.182633,  0.000539,  0.030941,  0.057188,  0.000297,  0.232922,  0.063308,  0.282989,  0.145672,  0.041279,  0.018111,  0.046465,  0.004022,  0.062215,    },  /* H */
      {  0.056804,  0.006056,  0.006712,  0.023476,  0.070701,  0.001521,  0.000130,  -0.988511,  0.019024,  0.213786,  0.052172,  0.029116,  0.005547,  0.003480,  0.029557,  0.007313,  0.067498,  0.391521,  0.000000,  0.004111,    },  /* I */
      {  0.023882,  0.000217,  0.046033,  0.071449,  0.000176,  0.016463,  0.010854,  0.026113,  -0.947867,  0.027590,  0.062562,  0.130516,  0.019346,  0.067624,  0.265274,  0.066118,  0.104310,  0.004913,  0.000300,  0.004127,    },  /* K */
      {  0.028942,  0.000000,  0.000000,  0.008180,  0.047724,  0.005901,  0.010130,  0.149037,  0.013958,  -0.562357,  0.088920,  0.012430,  0.012185,  0.027136,  0.005305,  0.005184,  0.017294,  0.117118,  0.004528,  0.008519,    },  /* L */
      {  0.034536,  0.000000,  0.000000,  0.020075,  0.025919,  0.006148,  0.000000,  0.124091,  0.108403,  0.303786,  -0.861243,  0.000732,  0.006280,  0.031355,  0.031094,  0.035368,  0.037528,  0.096409,  0.000000,  0.000000,    },  /* M */
      {  0.031911,  0.000000,  0.537463,  0.089018,  0.004442,  0.102595,  0.103636,  0.050673,  0.165564,  0.031165,  0.000685,  -1.685781,  0.022812,  0.049444,  0.015798,  0.315042,  0.134735,  0.002745,  0.002166,  0.025938,    },  /* N */
      {  0.199162,  0.004232,  0.010646,  0.038347,  0.005402,  0.036915,  0.026592,  0.009116,  0.023164,  0.028863,  0.004482,  0.021551,  -0.797901,  0.069076,  0.051261,  0.181783,  0.038899,  0.048379,  0.000061,  0.000000,    },  /* P */
      {  0.077377,  0.000096,  0.092550,  0.360408,  0.000000,  0.021140,  0.133202,  0.006350,  0.090717,  0.071777,  0.024352,  0.052274,  0.077344,  -1.206214,  0.114369,  0.025447,  0.031278,  0.027440,  0.000243,  0.000000,    },  /* Q */
      {  0.019165,  0.003436,  0.000000,  0.001756,  0.003043,  0.005129,  0.041411,  0.032842,  0.215671,  0.008432,  0.014516,  0.009983,  0.034656,  0.069190,  -0.584308,  0.092457,  0.002820,  0.011684,  0.016361,  0.002086,    },  /* R */
      {  0.298839,  0.028014,  0.059063,  0.052438,  0.023545,  0.161391,  0.010930,  0.007582,  0.049908,  0.007796,  0.015477,  0.187449,  0.114530,  0.014349,  0.085928,  -1.493937,  0.328672,  0.033470,  0.008819,  0.005738,    },  /* S */
      {  0.286557,  0.001537,  0.034055,  0.023970,  0.002486,  0.013500,  0.006077,  0.088600,  0.099778,  0.032670,  0.020803,  0.101602,  0.031067,  0.022338,  0.003508,  0.416509,  -1.303368,  0.103283,  0.000032,  0.014995,    },  /* T */
      {  0.123610,  0.007188,  0.009956,  0.025862,  0.000000,  0.046637,  0.012254,  0.404701,  0.003676,  0.173664,  0.041904,  0.001620,  0.030404,  0.015415,  0.010946,  0.033381,  0.081319,  -1.031376,  0.000059,  0.008829,    },  /* V */
      {  0.000000,  0.000000,  0.000230,  0.000132,  0.032345,  0.000367,  0.006167,  0.000000,  0.001258,  0.039878,  0.000193,  0.007564,  0.000216,  0.000978,  0.089704,  0.051572,  0.000081,  0.000424,  -0.246333,  0.015362,    },  /* W */
      {  0.026638,  0.016429,  0.000153,  0.015922,  0.331681,  0.000000,  0.040029,  0.010241,  0.007433,  0.030942,  0.000000,  0.037523,  0.000000,  0.000000,  0.004925,  0.013833,  0.028705,  0.021477,  0.006262,  -0.591855,    },  /* Y */
     },
    /*  A            C          D          E          F          G          H          I          K           L         M          N          P          Q            R          S           T         V          W          Y                 */
    {  0.078795,  0.015160,  0.053522,  0.066830,  0.039706,  0.069507,  0.022920,  0.059009,  0.059442,  0.096373,  0.023772,  0.041439,  0.048290,  0.039564,  0.054098,  0.068336,  0.054069,  0.067342,  0.011413,  0.030413,  
    }},
  { "PAM120", {
      /*  A            C          D          E          F          G          H          I          K           L         M          N          P          Q            R          S           T         V          W          Y                 */
      {  -1.431125,  0.005128,  0.097062,  0.133577,  0.009734,  0.218995,  0.003495,  0.051301,  0.036222,  0.028178,  0.011815,  0.004607,  0.157000,  0.042692,  0.006366,  0.260261,  0.205440,  0.151379,  0.000000,  0.007891,    },  /* A */
      {  0.041436,  -0.496743,  0.000000,  0.000000,  0.000000,  0.008396,  0.012574,  0.038794,  0.000000,  0.000224,  0.000000,  0.000000,  0.002620,  0.000000,  0.021116,  0.276514,  0.000000,  0.049984,  0.000000,  0.048894,    },  /* C */
      {  0.131441,  0.000000,  -1.196046,  0.429907,  0.000000,  0.089145,  0.026611,  0.013737,  0.035583,  0.003309,  0.000000,  0.231840,  0.000000,  0.080386,  0.002573,  0.105729,  0.031927,  0.014692,  0.000000,  0.000641,    },  /* D */
      {  0.146520,  0.000096,  0.346897,  -0.979450,  0.000000,  0.040955,  0.002656,  0.016644,  0.046619,  0.019141,  0.006788,  0.107240,  0.016923,  0.161922,  0.003154,  0.038133,  0.005497,  0.016060,  0.000168,  0.004056,    },  /* E */
      {  0.017671,  0.000000,  0.000000,  0.000000,  -0.475079,  0.009162,  0.008481,  0.077268,  0.000000,  0.114108,  0.016033,  0.006945,  0.004416,  0.000000,  0.006338,  0.036236,  0.004112,  0.003094,  0.007976,  0.163672,    },  /* F */
      {  0.257954,  0.001211,  0.077590,  0.043799,  0.005795,  -0.784270,  0.000000,  0.000000,  0.010932,  0.010239,  0.002669,  0.078357,  0.002486,  0.005016,  0.006176,  0.235341,  0.005371,  0.041791,  0.000000,  0.000000,    },  /* G */
      {  0.011681,  0.005063,  0.073039,  0.007704,  0.016245,  0.000000,  -1.090093,  0.000000,  0.000000,  0.043751,  0.000000,  0.315937,  0.056101,  0.318282,  0.153849,  0.007438,  0.004234,  0.037443,  0.003031,  0.038874,    },  /* H */
      {  0.056297,  0.005176,  0.011561,  0.016566,  0.046289,  0.000000,  0.000000,  -0.850779,  0.013695,  0.150591,  0.035353,  0.029605,  0.007036,  0.007420,  0.029718,  0.017881,  0.080801,  0.331756,  0.000182,  0.011111,    },  /* I */
      {  0.051345,  0.000000,  0.037688,  0.060314,  0.000000,  0.013103,  0.000000,  0.017539,  -0.880088,  0.017027,  0.050668,  0.177181,  0.026119,  0.067343,  0.226724,  0.061414,  0.066888,  0.003322,  0.000000,  0.004263,    },  /* K */
      {  0.021996,  0.000197,  0.002319,  0.013624,  0.048598,  0.006928,  0.009497,  0.106949,  0.009531,  -0.583910,  0.120464,  0.009090,  0.018737,  0.027466,  0.007111,  0.009412,  0.010974,  0.141578,  0.004625,  0.014813,    },  /* L */
      {  0.032355,  0.000285,  0.000251,  0.016897,  0.024187,  0.006621,  0.000000,  0.088508,  0.098102,  0.423949,  -0.983377,  0.000116,  0.006121,  0.036278,  0.041357,  0.040789,  0.050625,  0.117194,  0.000000,  0.000000,    },  /* M */
      {  0.008524,  0.000000,  0.320090,  0.183177,  0.007182,  0.124842,  0.160577,  0.050559,  0.232915,  0.021708,  0.000034,  -1.675673,  0.005245,  0.035559,  0.028780,  0.358070,  0.096157,  0.011463,  0.002613,  0.028443,    },  /* N */
      {  0.258042,  0.000239,  0.000000,  0.024790,  0.003513,  0.003148,  0.024906,  0.010091,  0.029962,  0.038915,  0.003104,  0.004081,  -0.804965,  0.070867,  0.049355,  0.247268,  0.004623,  0.033351,  0.000000,  0.000000,    },  /* P */
      {  0.077494,  0.000000,  0.108160,  0.268167,  0.000074,  0.007977,  0.156821,  0.012370,  0.086084,  0.063857,  0.023978,  0.034491,  0.078769,  -1.085832,  0.124618,  0.000000,  0.031107,  0.011193,  0.000000,  0.000882,    },  /* Q */
      {  0.009250,  0.003959,  0.003528,  0.004184,  0.005179,  0.007880,  0.060814,  0.039373,  0.230624,  0.013220,  0.021908,  0.022372,  0.044023,  0.099564,  -0.728984,  0.091644,  0.021523,  0.024298,  0.022575,  0.003065,    },  /* R */
      {  0.294428,  0.037306,  0.088421,  0.039301,  0.022425,  0.226037,  0.002626,  0.018488,  0.048925,  0.013605,  0.016811,  0.216127,  0.170200,  0.000000,  0.071434,  -1.713879,  0.422080,  0.002230,  0.011047,  0.012470,    },  /* S */
      {  0.304080,  0.000000,  0.035455,  0.007375,  0.003434,  0.006974,  0.002152,  0.108886,  0.069684,  0.020762,  0.027294,  0.075974,  0.004677,  0.025369,  0.021907,  0.552257,  -1.415341,  0.134814,  0.000000,  0.014362,    },  /* T */
      {  0.160530,  0.006506,  0.012000,  0.015519,  0.001895,  0.037782,  0.011082,  0.320034,  0.002762,  0.192392,  0.045275,  0.006542,  0.021865,  0.006576,  0.017746,  0.002112,  0.096602,  -0.967349,  0.000000,  0.010164,    },  /* V */
      {  0.000000,  0.000000,  0.000000,  0.000000,  0.029626,  0.000000,  0.005932,  0.000000,  0.000000,  0.040156,  0.000000,  0.008070,  0.000000,  0.000000,  0.109432,  0.068008,  0.000000,  0.000000,  -0.270250,  0.013952,    },  /* W */
      {  0.022031,  0.016793,  0.002823,  0.010335,  0.248944,  0.000232,  0.030262,  0.028502,  0.009144,  0.052931,  0.000058,  0.042501,  0.000000,  0.001515,  0.005890,  0.030836,  0.027159,  0.026771,  0.006365,  -0.563091,    },  /* Y */
     },
    /*  A            C          D          E          F          G          H          I          K           L         M          N          P          Q            R          S           T         V          W          Y                 */
    {  0.078795,  0.015160,  0.053522,  0.066830,  0.039706,  0.069507,  0.022920,  0.059009,  0.059442,  0.096373,  0.023772,  0.041439,  0.048290,  0.039564,  0.054098,  0.068336,  0.054069,  0.067342,  0.011413,  0.030413,  
    }},
  { "BLOSUM45", {
      /*  A            C          D          E          F          G          H          I          K           L         M          N          P          Q            R          S           T         V          W          Y                 */
      {  -0.951540,  0.015400,  0.018199,  0.055095,  0.018899,  0.096049,  0.011435,  0.044971,  0.064970,  0.090598,  0.022108,  0.032630,  0.042339,  0.036364,  0.017335,  0.184734,  0.069511,  0.108090,  0.007667,  0.015145,    },  /* A */
      {  0.098143,  -0.747425,  0.025670,  0.029930,  0.033375,  0.033812,  0.011962,  0.009600,  0.030929,  0.079008,  0.022829,  0.037412,  0.013428,  0.019380,  0.025287,  0.094654,  0.069805,  0.095745,  0.001966,  0.014492,    },  /* C */
      {  0.026629,  0.005875,  -0.877234,  0.190624,  0.003112,  0.057175,  0.027486,  0.000000,  0.079362,  0.040456,  0.004132,  0.140926,  0.037618,  0.043941,  0.029555,  0.094787,  0.042193,  0.030969,  0.002369,  0.020075,    },  /* D */
      {  0.062142,  0.005297,  0.146824,  -0.941014,  0.013963,  0.028837,  0.026711,  0.015608,  0.126449,  0.063778,  0.007498,  0.042389,  0.056717,  0.133026,  0.048841,  0.096550,  0.037248,  0.012739,  0.003857,  0.012541,    },  /* E */
      {  0.038776,  0.010494,  0.004085,  0.025281,  -0.867259,  0.028788,  0.009040,  0.064283,  0.016480,  0.192625,  0.034012,  0.034772,  0.019678,  0.000000,  0.034763,  0.047866,  0.054578,  0.092226,  0.019006,  0.141200,    },  /* F */
      {  0.114627,  0.006332,  0.046610,  0.030512,  0.016796,  -0.647488,  0.012775,  0.004179,  0.034588,  0.041530,  0.021243,  0.064259,  0.028090,  0.020776,  0.030157,  0.110314,  0.020126,  0.025003,  0.007942,  0.011629,    },  /* G */
      {  0.040074,  0.006578,  0.065828,  0.082993,  0.015892,  0.037515,  -0.908462,  0.004938,  0.036984,  0.054770,  0.052756,  0.104375,  0.026438,  0.095131,  0.070782,  0.063005,  0.018356,  0.021227,  0.002029,  0.108791,    },  /* H */
      {  0.062493,  0.002071,  0.000000,  0.019213,  0.043377,  0.004844,  0.001936,  -1.233250,  0.011611,  0.310047,  0.109406,  0.048578,  0.038188,  0.034494,  0.006858,  0.039146,  0.041324,  0.400803,  0.007086,  0.051822,    },  /* I */
      {  0.089102,  0.006656,  0.074339,  0.153751,  0.011148,  0.039747,  0.014473,  0.011478,  -1.153098,  0.016860,  0.037438,  0.069377,  0.045929,  0.101045,  0.273171,  0.049674,  0.057029,  0.055886,  0.007785,  0.038209,    },  /* K */
      {  0.074558,  0.010109,  0.022671,  0.046494,  0.076714,  0.028571,  0.012772,  0.183714,  0.010024,  -0.851728,  0.091253,  0.009566,  0.014656,  0.023285,  0.034401,  0.000000,  0.056757,  0.113081,  0.005399,  0.037918,    },  /* L */
      {  0.075776,  0.012278,  0.009729,  0.022787,  0.056889,  0.061010,  0.051598,  0.269807,  0.093565,  0.379965,  -1.543876,  0.023095,  0.032898,  0.109998,  0.054548,  0.027021,  0.058195,  0.150861,  0.006250,  0.047607,    },  /* M */
      {  0.063206,  0.011127,  0.187003,  0.072844,  0.032718,  0.104492,  0.057666,  0.067743,  0.098154,  0.022547,  0.012816,  -1.185711,  0.019728,  0.059019,  0.075824,  0.201550,  0.086556,  0.000000,  0.001292,  0.012024,    },  /* N */
      {  0.068366,  0.003402,  0.041502,  0.081197,  0.015620,  0.038006,  0.012182,  0.044384,  0.054077,  0.028928,  0.015498,  0.016615,  -0.610905,  0.032192,  0.022847,  0.058126,  0.050222,  0.014413,  0.004509,  0.008819,    },  /* P */
      {  0.073385,  0.005645,  0.060488,  0.239220,  0.000000,  0.034853,  0.054646,  0.049938,  0.149239,  0.057164,  0.064702,  0.061421,  0.039990,  -1.218391,  0.114191,  0.128853,  0.043671,  0.000000,  0.007672,  0.034387,    },  /* Q */
      {  0.024488,  0.005605,  0.028531,  0.061172,  0.023959,  0.035697,  0.028532,  0.006992,  0.281383,  0.059153,  0.022482,  0.055254,  0.019988,  0.079727,  -0.904827,  0.054802,  0.044967,  0.041363,  0.006129,  0.024602,    },  /* R */
      {  0.216486,  0.017264,  0.075765,  0.100232,  0.027158,  0.108246,  0.020930,  0.032888,  0.042322,  0.000000,  0.009091,  0.121474,  0.042061,  0.074489,  0.045339,  -1.292123,  0.267619,  0.074662,  0.000645,  0.015759,    },  /* S */
      {  0.103367,  0.016288,  0.042866,  0.049108,  0.039454,  0.025077,  0.007789,  0.044229,  0.061836,  0.102606,  0.025248,  0.066364,  0.046251,  0.032339,  0.047334,  0.339546,  -1.209264,  0.121085,  0.004262,  0.034215,    },  /* T */
      {  0.129191,  0.017700,  0.025054,  0.013232,  0.053273,  0.024801,  0.006959,  0.345116,  0.048520,  0.164233,  0.052430,  0.000000,  0.010396,  0.000000,  0.034779,  0.076130,  0.097249,  -1.119906,  0.002549,  0.018891,    },  /* V */
      {  0.055637,  0.002239,  0.011860,  0.024812,  0.067840,  0.048293,  0.004201,  0.037110,  0.041194,  0.048491,  0.013232,  0.005929,  0.020264,  0.029304,  0.031483,  0.004943,  0.020800,  0.017240,  -0.600163,  0.115291,    },  /* W */
      {  0.040393,  0.006065,  0.036602,  0.029654,  0.182356,  0.025988,  0.082794,  0.099466,  0.074304,  0.123056,  0.037044,  0.016886,  0.014566,  0.045819,  0.046448,  0.036189,  0.061365,  0.042718,  0.042374,  -1.044086,    },  /* Y */
     },
    /*  A            C          D          E          F          G          H          I          K           L         M          N          P          Q            R          S           T         V          W          Y                 */
    {  0.078795,  0.015160,  0.053522,  0.066830,  0.039706,  0.069507,  0.022920,  0.059009,  0.059442,  0.096373,  0.023772,  0.041439,  0.048290,  0.039564,  0.054098,  0.068336,  0.054069,  0.067342,  0.011413,  0.030413,  
    }},
  { "BLOSUM50", {
      /*  A            C          D          E          F          G          H          I          K           L         M          N          P          Q            R          S           T         V          W          Y                 */
      {  -0.991727,  0.015628,  0.024000,  0.072372,  0.013706,  0.099156,  0.013521,  0.047843,  0.058486,  0.053727,  0.027668,  0.036600,  0.044350,  0.036312,  0.029036,  0.180107,  0.082901,  0.129789,  0.005292,  0.021232,    },  /* A */
      {  0.090003,  -0.673278,  0.011981,  0.033123,  0.032501,  0.031574,  0.011757,  0.029766,  0.028197,  0.069696,  0.016318,  0.033439,  0.012785,  0.016915,  0.013071,  0.079779,  0.064417,  0.083104,  0.001979,  0.012874,    },  /* C */
      {  0.033646,  0.002883,  -0.762998,  0.185152,  0.003208,  0.055153,  0.016399,  0.020036,  0.036793,  0.027075,  0.000000,  0.119231,  0.036743,  0.043456,  0.022051,  0.091147,  0.046059,  0.010477,  0.001383,  0.012178,    },  /* D */
      {  0.083632,  0.006605,  0.152519,  -0.951209,  0.021083,  0.017632,  0.031455,  0.000000,  0.125524,  0.042013,  0.016540,  0.054180,  0.040126,  0.133051,  0.066361,  0.046186,  0.056685,  0.034399,  0.004737,  0.018570,    },  /* E */
      {  0.029347,  0.012000,  0.004832,  0.039173,  -0.889661,  0.022716,  0.022179,  0.096133,  0.009417,  0.223513,  0.027172,  0.008998,  0.014496,  0.000000,  0.025921,  0.034335,  0.043087,  0.042131,  0.020950,  0.213546,    },  /* F */
      {  0.109317,  0.006044,  0.043354,  0.016856,  0.011713,  -0.553596,  0.013264,  0.016324,  0.032874,  0.026583,  0.010407,  0.055688,  0.025564,  0.021175,  0.018687,  0.091702,  0.025359,  0.010332,  0.005227,  0.013127,    },  /* G */
      {  0.047162,  0.007121,  0.040849,  0.095029,  0.036187,  0.041964,  -0.941271,  0.007815,  0.080297,  0.038165,  0.032958,  0.103428,  0.028614,  0.091010,  0.075172,  0.064693,  0.027761,  0.006899,  0.002968,  0.113180,    },  /* H */
      {  0.065656,  0.007046,  0.019590,  0.000000,  0.061405,  0.020283,  0.003024,  -1.466221,  0.037305,  0.328406,  0.097216,  0.026570,  0.024051,  0.014058,  0.000518,  0.010007,  0.038340,  0.683260,  0.003461,  0.026128,    },  /* I */
      {  0.074808,  0.006262,  0.033566,  0.138915,  0.005683,  0.038140,  0.029445,  0.034792,  -1.072573,  0.037119,  0.012305,  0.059844,  0.042022,  0.130549,  0.241681,  0.104912,  0.044411,  0.016831,  0.004599,  0.016688,    },  /* K */
      {  0.045471,  0.010242,  0.016349,  0.030786,  0.087977,  0.020407,  0.009260,  0.202401,  0.024560,  -0.881212,  0.138064,  0.004116,  0.010847,  0.029126,  0.025090,  0.021064,  0.066998,  0.109673,  0.006898,  0.021882,    },  /* L */
      {  0.090607,  0.009202,  0.000000,  0.046933,  0.041528,  0.030856,  0.030887,  0.232060,  0.031447,  0.534644,  -1.507801,  0.038434,  0.018589,  0.095705,  0.038915,  0.042481,  0.051379,  0.105198,  0.012111,  0.056994,    },  /* M */
      {  0.069235,  0.010984,  0.160758,  0.088718,  0.008036,  0.095552,  0.056092,  0.036669,  0.088506,  0.009200,  0.022230,  -1.075628,  0.023080,  0.054006,  0.045649,  0.169745,  0.092156,  0.020405,  0.002969,  0.021639,    },  /* N */
      {  0.065791,  0.003293,  0.038877,  0.051541,  0.010093,  0.034398,  0.012169,  0.026035,  0.048737,  0.019012,  0.008451,  0.018099,  -0.516890,  0.030592,  0.012902,  0.052044,  0.048724,  0.021507,  0.002911,  0.011713,    },  /* P */
      {  0.068215,  0.005403,  0.058200,  0.216525,  0.000000,  0.036023,  0.048981,  0.019212,  0.191963,  0.064645,  0.054874,  0.053606,  0.038687,  -1.160916,  0.098983,  0.103420,  0.042557,  0.013156,  0.012133,  0.034579,    },  /* Q */
      {  0.042901,  0.003353,  0.023253,  0.084861,  0.017899,  0.025044,  0.031843,  0.000615,  0.279178,  0.043803,  0.017580,  0.035655,  0.012850,  0.077807,  -0.895250,  0.057626,  0.062341,  0.037306,  0.004694,  0.036641,    },  /* R */
      {  0.202715,  0.015591,  0.073127,  0.045005,  0.018036,  0.093619,  0.020875,  0.008244,  0.092318,  0.028014,  0.014616,  0.100997,  0.039487,  0.061924,  0.043897,  -1.160355,  0.243932,  0.035225,  0.001984,  0.020751,    },  /* S */
      {  0.122106,  0.016475,  0.048378,  0.072270,  0.029595,  0.033880,  0.011723,  0.041175,  0.051141,  0.116601,  0.023126,  0.071756,  0.048378,  0.033404,  0.062147,  0.319222,  -1.272679,  0.147741,  0.005633,  0.017930,    },  /* T */
      {  0.154767,  0.017207,  0.008933,  0.035524,  0.023429,  0.011175,  0.002359,  0.593274,  0.015691,  0.154527,  0.038301,  0.012863,  0.017288,  0.008415,  0.030108,  0.037319,  0.119609,  -1.320966,  0.004558,  0.035620,    },  /* V */
      {  0.038900,  0.002526,  0.007435,  0.030398,  0.072061,  0.034852,  0.006255,  0.018805,  0.026431,  0.059914,  0.027351,  0.011537,  0.014424,  0.047876,  0.023352,  0.012957,  0.028113,  0.028096,  -0.579808,  0.088525,    },  /* W */
      {  0.057676,  0.006072,  0.023643,  0.043735,  0.269798,  0.032344,  0.088144,  0.051783,  0.035442,  0.070235,  0.047303,  0.031073,  0.021448,  0.050090,  0.067365,  0.050083,  0.033068,  0.081145,  0.032714,  -1.093163,    },  /* Y */
    },
    /*  A            C          D          E          F          G          H          I          K           L         M          N          P          Q            R          S           T         V          W          Y                 */
    {  0.078795,  0.015160,  0.053522,  0.066830,  0.039706,  0.069507,  0.022920,  0.059009,  0.059442,  0.096373,  0.023772,  0.041439,  0.048290,  0.039564,  0.054098,  0.068336,  0.054069,  0.067342,  0.011413,  0.030413,  
    }},
  { "BLOSUM62", {
      /*  A            C          D          E          F          G          H          I          K           L         M          N          P          Q            R          S           T         V          W          Y                 */
      {  -1.015420,  0.026488,  0.018916,  0.057078,  0.021738,  0.104413,  0.011364,  0.032475,  0.047126,  0.087864,  0.019202,  0.004162,  0.043773,  0.034672,  0.056190,  0.214804,  0.081468,  0.135283,  0.003290,  0.015113,    },  /* A */
      {  0.168834,  -0.805731,  0.025636,  0.000445,  0.027886,  0.024257,  0.010157,  0.066490,  0.020484,  0.105632,  0.032541,  0.014823,  0.018907,  0.014035,  0.022078,  0.086483,  0.065199,  0.070711,  0.008924,  0.022210,    },  /* C */
      {  0.027377,  0.005821,  -0.795704,  0.238028,  0.015380,  0.055736,  0.016527,  0.027086,  0.034841,  0.007034,  0.004990,  0.094621,  0.039352,  0.047541,  0.014099,  0.098533,  0.044984,  0.014940,  0.001865,  0.006949,    },  /* D */
      {  0.062465,  0.000076,  0.179991,  -0.964510,  0.011208,  0.023510,  0.030476,  0.009806,  0.129922,  0.019358,  0.006130,  0.043911,  0.034163,  0.168338,  0.061661,  0.088376,  0.037277,  0.041491,  0.003371,  0.012981,    },  /* E */
      {  0.049359,  0.009934,  0.024130,  0.023255,  -0.903011,  0.029731,  0.020518,  0.117643,  0.018632,  0.157773,  0.053125,  0.013265,  0.008045,  0.005820,  0.019178,  0.049837,  0.033707,  0.041039,  0.026473,  0.201550,    },  /* F */
      {  0.120073,  0.004376,  0.044287,  0.024704,  0.015058,  -0.557658,  0.011284,  0.005116,  0.025603,  0.011922,  0.007558,  0.059262,  0.023942,  0.017689,  0.027961,  0.099780,  0.020335,  0.022478,  0.007027,  0.009201,    },  /* G */
      {  0.040685,  0.005705,  0.040885,  0.099701,  0.032351,  0.035131,  -0.871034,  0.019931,  0.039988,  0.023709,  0.014909,  0.110454,  0.026651,  0.063987,  0.090792,  0.059592,  0.022795,  0.015178,  0.004896,  0.123694,    },  /* H */
      {  0.044681,  0.014279,  0.025703,  0.012249,  0.071349,  0.006027,  0.007569,  -1.471526,  0.001475,  0.442644,  0.051032,  0.015132,  0.011202,  0.000000,  0.018869,  0.048443,  0.029655,  0.647532,  0.001912,  0.021992,    },  /* I */
      {  0.060573,  0.004131,  0.030942,  0.152590,  0.010547,  0.028617,  0.014356,  0.001476,  -1.003025,  0.052005,  0.025402,  0.055259,  0.040238,  0.095663,  0.221879,  0.107558,  0.039229,  0.043657,  0.003470,  0.015433,    },  /* K */
      {  0.073391,  0.013843,  0.004059,  0.014775,  0.058039,  0.008659,  0.005531,  0.268137,  0.033796,  -0.907910,  0.130187,  0.011318,  0.013655,  0.021403,  0.032720,  0.028590,  0.049833,  0.110361,  0.005889,  0.023723,    },  /* L */
      {  0.066695,  0.017732,  0.011976,  0.019454,  0.081263,  0.022827,  0.014464,  0.128786,  0.068642,  0.541341,  -1.639357,  0.024615,  0.032838,  0.124901,  0.071375,  0.096037,  0.045332,  0.232898,  0.014457,  0.023724,    },  /* M */
      {  0.007781,  0.004348,  0.122230,  0.075013,  0.010922,  0.096344,  0.057678,  0.020660,  0.080377,  0.025333,  0.013250,  -0.980512,  0.019471,  0.057383,  0.083530,  0.192491,  0.084996,  0.012748,  0.001046,  0.014913,    },  /* N */
      {  0.072709,  0.004927,  0.045164,  0.051852,  0.005885,  0.034583,  0.012365,  0.013622,  0.052000,  0.027155,  0.015705,  0.017300,  -0.575875,  0.036416,  0.024948,  0.058423,  0.049307,  0.041292,  0.002236,  0.009986,    },  /* P */
      {  0.068690,  0.004215,  0.065070,  0.305275,  0.004932,  0.030386,  0.035331,  0.000000,  0.147628,  0.050723,  0.071248,  0.060789,  0.043375,  -1.287784,  0.155075,  0.116688,  0.043554,  0.041220,  0.007392,  0.036504,    },  /* Q */
      {  0.086259,  0.005317,  0.014955,  0.086493,  0.012966,  0.037325,  0.038930,  0.021124,  0.265000,  0.060136,  0.031547,  0.068588,  0.023057,  0.120012,  -0.996292,  0.044999,  0.056509,  0.002391,  0.004006,  0.016678,    },  /* R */
      {  0.238112,  0.015040,  0.075470,  0.089517,  0.024330,  0.096181,  0.018451,  0.039022,  0.092761,  0.037942,  0.030651,  0.114133,  0.038989,  0.065230,  0.032494,  -1.186048,  0.157845,  0.002849,  0.002915,  0.014120,    },  /* S */
      {  0.118298,  0.014853,  0.045134,  0.049460,  0.021556,  0.025677,  0.009245,  0.031336,  0.044318,  0.086632,  0.018952,  0.066017,  0.043104,  0.031965,  0.053452,  0.206768,  -1.022524,  0.133720,  0.007423,  0.014614,    },  /* T */
      {  0.159893,  0.013112,  0.012201,  0.044809,  0.021362,  0.023102,  0.005011,  0.554989,  0.040145,  0.156161,  0.079253,  0.008059,  0.029381,  0.024629,  0.001841,  0.003038,  0.108841,  -1.318914,  0.002687,  0.030402,    },  /* V */
      {  0.026117,  0.011114,  0.010231,  0.024449,  0.092544,  0.048507,  0.010854,  0.011632,  0.021427,  0.055960,  0.033040,  0.004441,  0.010686,  0.030178,  0.020713,  0.020875,  0.040575,  0.018049,  -0.599716,  0.108323,    },  /* W */
      {  0.041403,  0.009546,  0.013154,  0.032495,  0.243173,  0.021920,  0.094650,  0.043899,  0.032894,  0.077805,  0.018712,  0.021852,  0.016471,  0.050581,  0.029764,  0.034896,  0.027570,  0.070469,  0.037385,  -0.918638,    },  /* Y */
     },
    /*  A            C          D          E          F          G          H          I          K           L         M          N          P          Q            R          S           T         V          W          Y                 */
    {  0.078795,  0.015160,  0.053522,  0.066830,  0.039706,  0.069507,  0.022920,  0.059009,  0.059442,  0.096373,  0.023772,  0.041439,  0.048290,  0.039564,  0.054098,  0.068336,  0.054069,  0.067342,  0.011413,  0.030413,  
    }},
  { "BLOSUM80", {
      /*  A            C          D          E          F          G          H          I          K           L         M          N          P          Q            R          S           T         V          W          Y                 */
      {  -1.039310,  0.022068,  0.029100,  0.056318,  0.018050,  0.116989,  0.014496,  0.028373,  0.079031,  0.062783,  0.024736,  0.012846,  0.056278,  0.032155,  0.027510,  0.252356,  0.089113,  0.099703,  0.004326,  0.013079,    },  /* A */
      {  0.168236,  -0.862877,  0.012382,  0.010841,  0.030795,  0.023174,  0.004433,  0.088877,  0.015573,  0.099380,  0.023897,  0.023926,  0.015971,  0.023433,  0.020290,  0.103965,  0.081504,  0.092750,  0.007154,  0.016296,    },  /* C */
      {  0.042184,  0.002354,  -0.720231,  0.191451,  0.010821,  0.039280,  0.016075,  0.009355,  0.037556,  0.015150,  0.003649,  0.126208,  0.026461,  0.035131,  0.026578,  0.075919,  0.042799,  0.012217,  0.001284,  0.005759,    },  /* D */
      {  0.066548,  0.001680,  0.156058,  -0.967917,  0.008912,  0.027592,  0.038979,  0.009859,  0.137346,  0.017197,  0.010909,  0.041070,  0.039316,  0.185092,  0.052863,  0.084188,  0.041925,  0.037635,  0.003039,  0.007711,    },  /* E */
      {  0.041595,  0.009309,  0.017202,  0.017380,  -0.852094,  0.021946,  0.020886,  0.081348,  0.022129,  0.189637,  0.052813,  0.009529,  0.012847,  0.012427,  0.020568,  0.039013,  0.025757,  0.055697,  0.018789,  0.183224,    },  /* F */
      {  0.145324,  0.003776,  0.033659,  0.029006,  0.011830,  -0.570264,  0.011000,  0.010048,  0.039197,  0.015762,  0.010553,  0.058314,  0.014537,  0.016601,  0.025600,  0.087027,  0.032618,  0.013981,  0.003633,  0.007799,    },  /* G */
      {  0.053275,  0.002137,  0.040755,  0.121233,  0.033310,  0.032543,  -1.006583,  0.010412,  0.066917,  0.032482,  0.012191,  0.117044,  0.021653,  0.106037,  0.099418,  0.060270,  0.029382,  0.021473,  0.003955,  0.142095,    },  /* H */
      {  0.042704,  0.017547,  0.009713,  0.012557,  0.053130,  0.012175,  0.004264,  -1.313533,  0.018364,  0.356671,  0.099570,  0.010041,  0.016659,  0.010545,  0.017454,  0.033140,  0.046139,  0.529482,  0.003905,  0.019472,    },  /* I */
      {  0.102995,  0.002662,  0.033763,  0.151476,  0.012515,  0.041122,  0.023729,  0.015901,  -1.109493,  0.048727,  0.015469,  0.074052,  0.038603,  0.131887,  0.231641,  0.076208,  0.066977,  0.025894,  0.002449,  0.013425,    },  /* K */
      {  0.059553,  0.012365,  0.009913,  0.013805,  0.078059,  0.012036,  0.008384,  0.224785,  0.035466,  -0.958618,  0.151017,  0.009800,  0.018098,  0.021805,  0.031946,  0.036235,  0.033992,  0.163839,  0.006144,  0.031376,    },  /* L */
      {  0.091021,  0.011535,  0.009263,  0.033971,  0.084332,  0.031260,  0.012207,  0.243436,  0.043678,  0.585847,  -1.665609,  0.026347,  0.026137,  0.089780,  0.043881,  0.044748,  0.098763,  0.165476,  0.010201,  0.013727,    },  /* M */
      {  0.026063,  0.006368,  0.176641,  0.070518,  0.008390,  0.095244,  0.064616,  0.013536,  0.115288,  0.020962,  0.014527,  -1.124102,  0.019648,  0.076627,  0.068270,  0.201658,  0.108732,  0.020610,  0.001977,  0.014429,    },  /* N */
      {  0.081499,  0.003034,  0.026434,  0.048183,  0.008073,  0.016948,  0.008532,  0.016029,  0.042897,  0.027630,  0.010286,  0.014024,  -0.458521,  0.018440,  0.027328,  0.048614,  0.026595,  0.026302,  0.001850,  0.005823,    },  /* P */
      {  0.063797,  0.006099,  0.048081,  0.310776,  0.010699,  0.026515,  0.057244,  0.013901,  0.200785,  0.045609,  0.048407,  0.074932,  0.025263,  -1.259732,  0.122679,  0.081381,  0.070160,  0.025857,  0.006527,  0.021020,    },  /* Q */
      {  0.041207,  0.003987,  0.027463,  0.067010,  0.013369,  0.030869,  0.040520,  0.017371,  0.266245,  0.050446,  0.017862,  0.050402,  0.028266,  0.092620,  -0.902756,  0.057799,  0.046579,  0.032803,  0.004527,  0.013409,    },  /* R */
      {  0.288379,  0.015584,  0.059847,  0.081416,  0.019346,  0.080058,  0.018740,  0.025162,  0.066824,  0.043653,  0.013897,  0.113580,  0.038361,  0.046873,  0.044095,  -1.213972,  0.202778,  0.031043,  0.002303,  0.022031,    },  /* S */
      {  0.131207,  0.015741,  0.043469,  0.052239,  0.016456,  0.038661,  0.011771,  0.045136,  0.075670,  0.052764,  0.039517,  0.078905,  0.027040,  0.052066,  0.045785,  0.261266,  -1.157639,  0.144000,  0.004218,  0.021726,    },  /* T */
      {  0.123290,  0.015045,  0.010422,  0.039384,  0.029887,  0.013917,  0.007225,  0.435020,  0.024570,  0.213587,  0.055608,  0.012561,  0.022460,  0.016116,  0.027080,  0.033592,  0.120940,  -1.224278,  0.003780,  0.019794,    },  /* V */
      {  0.038853,  0.008429,  0.007956,  0.023099,  0.073232,  0.026266,  0.009665,  0.023304,  0.016878,  0.058177,  0.024899,  0.008750,  0.011475,  0.029549,  0.027142,  0.018103,  0.025732,  0.027454,  -0.599256,  0.140293,    },  /* W */
      {  0.038684,  0.006322,  0.011750,  0.019299,  0.235162,  0.018569,  0.114353,  0.038265,  0.030468,  0.097832,  0.011033,  0.021034,  0.011893,  0.031335,  0.026477,  0.057020,  0.043642,  0.047343,  0.046198,  -0.906682,    },  /* Y */
     },
    /*  A            C          D          E          F          G          H          I          K           L         M          N          P          Q            R          S           T         V          W          Y                 */
    {  0.078795,  0.015160,  0.053522,  0.066830,  0.039706,  0.069507,  0.022920,  0.059009,  0.059442,  0.096373,  0.023772,  0.041439,  0.048290,  0.039564,  0.054098,  0.068336,  0.054069,  0.067342,  0.011413,  0.030413,  
    }},
  { "BLOSUM90", {
      /*  A            C          D          E          F          G          H          I          K           L         M          N          P          Q            R          S           T         V          W          Y                 */
      {  -1.101003,  0.021629,  0.016603,  0.080612,  0.019182,  0.134274,  0.018687,  0.038573,  0.071794,  0.074531,  0.016934,  0.022671,  0.056708,  0.046141,  0.035397,  0.230888,  0.103955,  0.094679,  0.003469,  0.014277,    },  /* A */
      {  0.173787,  -0.879968,  0.017995,  0.000887,  0.034122,  0.034802,  0.006977,  0.076467,  0.029629,  0.120637,  0.033514,  0.020940,  0.023893,  0.019781,  0.013586,  0.094358,  0.071254,  0.085889,  0.006645,  0.014804,    },  /* C */
      {  0.024768,  0.003341,  -0.715487,  0.180364,  0.007828,  0.051540,  0.016621,  0.011814,  0.066138,  0.016765,  0.007158,  0.114446,  0.021371,  0.036558,  0.016547,  0.084769,  0.035390,  0.009130,  0.001287,  0.009651,    },  /* D */
      {  0.092379,  0.000127,  0.138550,  -0.917861,  0.005636,  0.027046,  0.025604,  0.014235,  0.100519,  0.024555,  0.008539,  0.038910,  0.032663,  0.173475,  0.053585,  0.076291,  0.061473,  0.034498,  0.002050,  0.007727,    },  /* E */
      {  0.045068,  0.009977,  0.012329,  0.011554,  -0.888519,  0.016812,  0.020500,  0.086694,  0.019619,  0.209227,  0.033286,  0.014940,  0.018266,  0.011754,  0.018957,  0.044645,  0.027073,  0.050703,  0.021496,  0.215617,    },  /* F */
      {  0.176708,  0.005700,  0.045467,  0.031060,  0.009417,  -0.640396,  0.013412,  0.013623,  0.051168,  0.018572,  0.009472,  0.058212,  0.024879,  0.017049,  0.028408,  0.095463,  0.021691,  0.009114,  0.004940,  0.006039,    },  /* G */
      {  0.076327,  0.003547,  0.045509,  0.091259,  0.035640,  0.041628,  -1.102402,  0.023011,  0.076210,  0.030777,  0.013417,  0.102150,  0.027693,  0.151168,  0.132965,  0.060621,  0.048449,  0.021892,  0.006076,  0.114065,    },  /* H */
      {  0.057927,  0.014292,  0.011893,  0.018654,  0.055415,  0.015546,  0.008460,  -1.429498,  0.012095,  0.316239,  0.093588,  0.014169,  0.013273,  0.004741,  0.013608,  0.025334,  0.082361,  0.642128,  0.002383,  0.027389,    },  /* I */
      {  0.092142,  0.004733,  0.056899,  0.112576,  0.010717,  0.049900,  0.023946,  0.010337,  -1.066420,  0.044229,  0.019081,  0.074723,  0.033328,  0.107478,  0.243115,  0.073416,  0.061898,  0.031983,  0.001606,  0.014314,    },  /* K */
      {  0.064319,  0.012957,  0.009698,  0.018492,  0.076853,  0.012179,  0.006503,  0.181728,  0.029740,  -0.812029,  0.125717,  0.011876,  0.013820,  0.016365,  0.028881,  0.030350,  0.039072,  0.108417,  0.005439,  0.019624,    },  /* L */
      {  0.061969,  0.015264,  0.017559,  0.027268,  0.051848,  0.026340,  0.012021,  0.228060,  0.054407,  0.533110,  -1.563910,  0.021052,  0.028107,  0.118780,  0.052411,  0.067064,  0.084196,  0.127350,  0.011787,  0.025317,    },  /* M */
      {  0.043606,  0.005013,  0.147561,  0.065309,  0.012231,  0.085081,  0.048104,  0.018148,  0.111987,  0.026469,  0.011065,  -1.011210,  0.020294,  0.073799,  0.060889,  0.140723,  0.109258,  0.015124,  0.002028,  0.014520,    },  /* N */
      {  0.088906,  0.004662,  0.022459,  0.044686,  0.012189,  0.029639,  0.010629,  0.013857,  0.040712,  0.025106,  0.012041,  0.016541,  -0.496392,  0.025919,  0.022307,  0.046193,  0.036978,  0.032749,  0.002197,  0.008622,    },  /* P */
      {  0.085073,  0.004539,  0.045182,  0.279107,  0.009224,  0.023885,  0.068238,  0.005821,  0.154403,  0.034963,  0.059844,  0.070741,  0.030482,  -1.189266,  0.147905,  0.069012,  0.055372,  0.028231,  0.006029,  0.011216,    },  /* Q */
      {  0.055934,  0.002672,  0.017528,  0.073890,  0.012750,  0.034111,  0.051441,  0.014319,  0.299335,  0.052884,  0.022631,  0.050023,  0.022484,  0.126763,  -1.033586,  0.098756,  0.037551,  0.040235,  0.004309,  0.015971,    },  /* R */
      {  0.276419,  0.014059,  0.068028,  0.079702,  0.022750,  0.086843,  0.017768,  0.020196,  0.068484,  0.042103,  0.021940,  0.087588,  0.035274,  0.044811,  0.074820,  -1.226602,  0.188197,  0.058841,  0.003932,  0.014847,    },  /* S */
      {  0.151501,  0.012924,  0.034573,  0.078178,  0.016794,  0.024021,  0.017287,  0.079927,  0.070288,  0.065984,  0.033530,  0.082783,  0.034373,  0.043768,  0.034632,  0.229096,  -1.120848,  0.082236,  0.003349,  0.025607,    },  /* T */
      {  0.122429,  0.013822,  0.007914,  0.038927,  0.027907,  0.008955,  0.006931,  0.552909,  0.032225,  0.162452,  0.044999,  0.010168,  0.027011,  0.019799,  0.032925,  0.063554,  0.072967,  -1.265500,  0.007333,  0.012274,    },  /* V */
      {  0.031453,  0.007500,  0.007823,  0.016223,  0.082969,  0.034039,  0.013488,  0.014391,  0.011347,  0.057151,  0.029206,  0.009562,  0.012707,  0.029654,  0.024725,  0.029784,  0.020840,  0.051427,  -0.631242,  0.146953,    },  /* W */
      {  0.041557,  0.005363,  0.018831,  0.019627,  0.267141,  0.013356,  0.081289,  0.053089,  0.032464,  0.066193,  0.020137,  0.021974,  0.016008,  0.017707,  0.029420,  0.036098,  0.051145,  0.027631,  0.047172,  -0.866202,    },  /* Y */
     },
    /*  A            C          D          E          F          G          H          I          K           L         M          N          P          Q            R          S           T         V          W          Y                 */
    {  0.078795,  0.015160,  0.053522,  0.066830,  0.039706,  0.069507,  0.022920,  0.059009,  0.059442,  0.096373,  0.023772,  0.041439,  0.048290,  0.039564,  0.054098,  0.068336,  0.054069,  0.067342,  0.011413,  0.030413,  
    }},
 { "WAG", {
     /*  A            C          D          E          F          G          H          I          K           L         M          N          P          Q            R          S           T         V          W          Y                 */
	{  -1.219028,  0.018968,  0.066814,  0.073432,  0.012154,  0.137366,  0.007909,  0.026361,  0.080802,  0.029939,  0.015551,  0.002947,  0.090859,  0.050741,  0.031363,  0.280353,  0.112665,  0.174221,  0.001074,  0.005509,    },  /* A */
	{  0.113715,  -0.589461,  0.001174,  0.000000,  0.019915,  0.034416,  0.008021,  0.016974,  0.004290,  0.045900,  0.010436,  0.009365,  0.002579,  0.002876,  0.032075,  0.107436,  0.045394,  0.098803,  0.009700,  0.026454,    },  /* C */
	{  0.090539,  0.000115,  -1.010045,  0.466598,  0.002163,  0.066531,  0.021866,  0.000000,  0.025553,  0.003914,  0.000704,  0.193164,  0.013192,  0.002165,  0.014607,  0.058706,  0.020421,  0.015520,  0.001898,  0.012705,    },  /* D */
	{  0.079185,  0.000000,  0.370807,  -1.181681,  0.001958,  0.038479,  0.016954,  0.013547,  0.186317,  0.022684,  0.008046,  0.037857,  0.026922,  0.204524,  0.006642,  0.070005,  0.061353,  0.028984,  0.001751,  0.005676,    },  /* E */
	{  0.024923,  0.006821,  0.003505,  0.003734,  -0.804485,  0.002470,  0.022764,  0.052955,  0.002425,  0.269055,  0.022361,  0.008774,  0.006545,  0.000713,  0.006036,  0.039858,  0.013612,  0.035323,  0.017659,  0.264951,    },  /* F */
	{  0.161762,  0.006764,  0.057853,  0.042024,  0.001418,  -0.548081,  0.004684,  0.001973,  0.017185,  0.008490,  0.003252,  0.049741,  0.016677,  0.012532,  0.041853,  0.080530,  0.015804,  0.016433,  0.003921,  0.005182,    },  /* G */
	{  0.027136,  0.004600,  0.055681,  0.053970,  0.038096,  0.013643,  -1.005264,  0.016176,  0.051009,  0.044339,  0.008790,  0.136903,  0.035151,  0.209590,  0.098201,  0.036284,  0.038543,  0.000000,  0.004218,  0.132954,    },  /* H */
	{  0.029872,  0.003059,  0.000000,  0.014150,  0.029260,  0.001737,  0.005201,  -1.004141,  0.008000,  0.307879,  0.078652,  0.022173,  0.000000,  0.000000,  0.010733,  0.022707,  0.059846,  0.402613,  0.001261,  0.007344,    },  /* I */
	{  0.105085,  0.000937,  0.024633,  0.224697,  0.001538,  0.018979,  0.019331,  0.009327,  -1.165394,  0.020503,  0.019705,  0.144180,  0.029465,  0.114370,  0.259883,  0.067635,  0.064099,  0.032633,  0.002689,  0.005707,    },  /* K */
	{  0.022234,  0.005688,  0.002228,  0.015624,  0.097439,  0.005354,  0.009595,  0.200720,  0.011708,  -0.754122,  0.087770,  0.000706,  0.021741,  0.032972,  0.024266,  0.032633,  0.014658,  0.151368,  0.007262,  0.010157,    },  /* L */
	{  0.045549,  0.005112,  0.001861,  0.021868,  0.031940,  0.008089,  0.007509,  0.202573,  0.044380,  0.346171,  -1.096172,  0.014068,  0.005521,  0.050982,  0.035890,  0.049840,  0.064255,  0.148430,  0.004188,  0.007947,    },  /* M */
	{  0.005171,  0.002749,  0.249879,  0.061603,  0.007508,  0.074112,  0.069986,  0.034401,  0.194518,  0.001667,  0.008427,  -1.223826,  0.007023,  0.067449,  0.039240,  0.250750,  0.102924,  0.009244,  0.000672,  0.036504,    },  /* N */
	{  0.143968,  0.000662,  0.015558,  0.039544,  0.005031,  0.022416,  0.016207,  0.000000,  0.035879,  0.046369,  0.002960,  0.006315,  -0.633677,  0.044033,  0.033432,  0.129060,  0.056505,  0.026373,  0.001798,  0.007623,    },  /* P */
	{  0.092539,  0.000879,  0.003116,  0.345900,  0.000629,  0.019405,  0.111367,  0.000000,  0.160386,  0.080972,  0.031741,  0.070106,  0.050701,  -1.278989,  0.152159,  0.067330,  0.057989,  0.023130,  0.002522,  0.008130,    },  /* Q */
	{  0.044884,  0.007662,  0.015566,  0.008822,  0.004213,  0.050863,  0.040948,  0.013694,  0.285979,  0.046763,  0.017536,  0.032006,  0.030215,  0.119398,  -0.877524,  0.088001,  0.031901,  0.011806,  0.014064,  0.013203,    },  /* R */
	{  0.326768,  0.020888,  0.050543,  0.075668,  0.022655,  0.079706,  0.012324,  0.023399,  0.060616,  0.051218,  0.019833,  0.166572,  0.094937,  0.043032,  0.071672,  -1.369940,  0.212996,  0.003532,  0.006912,  0.026669,    },  /* S */
	{  0.170281,  0.011449,  0.022912,  0.085993,  0.010033,  0.020284,  0.016976,  0.079590,  0.074492,  0.029831,  0.033156,  0.088658,  0.053913,  0.048059,  0.033690,  0.276192,  -1.164299,  0.093069,  0.001464,  0.014257,    },  /* T */
	{  0.191398,  0.018103,  0.012686,  0.029529,  0.018922,  0.015327,  0.000000,  0.388248,  0.027563,  0.223924,  0.055670,  0.005785,  0.018298,  0.013933,  0.009060,  0.003326,  0.067648,  -1.118366,  0.005619,  0.013333,    },  /* V */
	{  0.008500,  0.012839,  0.011985,  0.012886,  0.068133,  0.026342,  0.009743,  0.009958,  0.016356,  0.077368,  0.011313,  0.003030,  0.009116,  0.010963,  0.077751,  0.046915,  0.007664,  0.040485,  -0.542900,  0.081554,    },  /* W */
	{  0.013748,  0.011023,  0.023649,  0.013149,  0.322464,  0.010983,  0.096677,  0.016460,  0.010951,  0.034134,  0.006771,  0.051924,  0.012047,  0.011132,  0.023025,  0.057105,  0.023542,  0.030296,  0.025726,  -0.794806,    },  /* Y */
    },
    /*  A            C          D          E          F          G          H          I          K           L         M          N          P          Q            R          S           T         V          W          Y                 */
    {  0.078795,  0.015160,  0.053522,  0.066830,  0.039706,  0.069507,  0.022920,  0.059009,  0.059442,  0.096373,  0.023772,  0.041439,  0.048290,  0.039564,  0.054098,  0.068336,  0.054069,  0.067342,  0.011413,  0.030413,  
    }},
};

extern int          ratematrix_CreateFromConditionals(const ESL_DMATRIX *P, const double *p, ESL_DMATRIX **ret_Q,  ESL_DMATRIX **ret_E, double tol, char *errbuf, int verbose);
extern int          ratematrix_CalculateFromConditionals(const ESL_DMATRIX *P, const double *p, ESL_DMATRIX *Q, ESL_DMATRIX *E, double tol, char *errbuf, int verbose);
extern int          ratematrix_ExchangeFromRate(const ESL_DMATRIX *Q, const double *p, ESL_DMATRIX *E);
extern int          ratematrix_DRateFromExchange(const ESL_DMATRIX *E, const double *p, ESL_DMATRIX *Q);
extern int          ratematrix_FRateFromExchange(const ESL_DMATRIX *E, const float *p, ESL_DMATRIX *Q);
extern int          ratematrix_CalculateConditionalsFromRate(double rt, const ESL_DMATRIX *Q, ESL_DMATRIX *P,  double tol, char *errbuf, int verbose);
extern ESL_DMATRIX *ratematrix_ConditionalsFromRate(double rt, const ESL_DMATRIX *Q, double tol, char *errbuf, int verbose);
extern ESL_DMATRIX *ratematrix_ConditionalsFromRateYang93(double rt, double b, double c, const ESL_DMATRIX *Q, int ncat, int discrete, double tol, char *errbuf, int verbose);
extern int          ratematrix_SaturationTime(const ESL_DMATRIX *Q, double *ret_tsat, double **ret_psat, double tol, char *errbuf, int verbose);
extern double       ratematrix_Entropy(const ESL_DMATRIX *P);
extern double       ratematrix_RelEntropy(const ESL_DMATRIX *P, double *p);
extern int          ratematrix_isnan(const ESL_DMATRIX *P, char *errbuf);
extern int          ratematrix_ValidateP(const ESL_DMATRIX *P, double tol, char *errbuf);
extern int          ratematrix_ValidateQ(const ESL_DMATRIX *Q, double tol, char *errbuf);
extern int          ratematrix_ValidateE(const ESL_DMATRIX *Q, double tol, char *errbuf);
extern int          ratematrix_ValidatePLog(const ESL_DMATRIX *P, double tol, char *errbuf);
extern int          ratematrix_QOMRegularization(double *q, int n, int whichrow, double tol, char *errbuf);
extern int          ratematrix_QOGRegularization(double *q, int n, int whichrow, double tol, char *errbuf);
extern int          ratematrix_SecondDegreeSol(double a, double b, double c, double *ret_r1, double *ret_i1, double *ret_r2, double *ret_i2);
extern double       ratematrix_Rescale(ESL_DMATRIX *Q, ESL_DMATRIX *E, double *p);
extern double       ratematrix_ExpScore(ESL_DMATRIX *P, double *p);
extern double       ratematrix_SubsPerSite(ESL_DMATRIX *Q, double *p);
extern double       ratematrix_DFreqSubsPerSite(ESL_DMATRIX *P, double *p);
extern float        ratematrix_FFreqSubsPerSite(ESL_DMATRIX *P, float *p);
extern int          ratematrix_specialDump(ESL_DMATRIX *Q);
extern int          ratematrix_vec_specialDump(double *p, int d);
extern int          xdmx_Log(const ESL_DMATRIX *P, ESL_DMATRIX *Q, double tol);
extern int          xdmx_Gamma(ESL_DMATRIX *P, const ESL_DMATRIX *Q, double c, double tol);
extern int          xdmx_Diagonalize(const ESL_DMATRIX *P, double **ret_Er, double **ret_Ei, double tol);
extern ESL_DMATRIX *xdmx_Hessenberg(const ESL_DMATRIX *A);
extern int          xdmx_Hessenberg2Eigen(ESL_DMATRIX *H, double **ret_Er, double **ret_Ei, double tol);
extern int          xdmx_QRdecomposition (ESL_DMATRIX *X, ESL_DMATRIX **ret_Q, ESL_DMATRIX **ret_R, double tol);
extern int         *vec_PermDIncreasing(double *p, int n);
extern int         *vec_PermDDecreasing(double *p, int n);
extern int          ratematrix_emrate_Set(const char *name,  const ESL_DMATRIX *rate, double *f, EMRATE *R, int scaledrate, double tol, char *errbuf, int verbose);
extern EMRATE      *ratematrix_emrate_Create(const ESL_ALPHABET *abc, int N);
extern int          ratematrix_emrate_Copy(const EMRATE *src, EMRATE *dest);
extern EMRATE      *ratematrix_emrate_Clone(const EMRATE *R);
extern int          ratematrix_emrate_Compare(const EMRATE *R1, const EMRATE *R2, double tol);
extern void         ratematrix_emrate_Destroy(EMRATE *R, int N);
extern int          ratematrix_emrate_Dump(FILE *fp, EMRATE *R);
extern int          ratematrix_emrate_Validate(EMRATE *R, double tol, char *errbuf);
extern int          ratematrix_emrate_LoadRate(EMRATE *emR, const char *matrix,  const ESL_DMATRIX *rate, double *f, int scaledrate, double tol, char *errbuf, int verbose);
#endif /*RATEMATRIX_INCLUDED*/

/************************************************************
 * @LICENSE@
 ************************************************************/
```
